## Supplementary material for "A novel quinone biosynthetic pathway illuminates the evolution of aerobic metabolism": Q5_1e_1H_B3LYP_631Gd_opt.out

```
                                 *****************
                                 * O   R   C   A *
                                 *****************

                                            #,                                       
                                            ###                                      
                                            ####                                     
                                            #####                                    
                                            ######                                   
                                           ########,                                 
                                     ,,################,,,,,                         
                               ,,#################################,,                 
                          ,,##########################################,,             
                       ,#########################################, ''#####,          
                    ,#############################################,,   '####,        
                  ,##################################################,,,,####,       
                ,###########''''           ''''###############################       
              ,#####''   ,,,,##########,,,,          '''####'''          '####       
            ,##' ,,,,###########################,,,                        '##       
           ' ,,###''''                  '''############,,,                           
         ,,##''                                '''############,,,,        ,,,,,,###''
      ,#''                                            '''#######################'''  
     '                                                          ''''####''''         
             ,#######,   #######,   ,#######,      ##                                
            ,#'     '#,  ##    ##  ,#'     '#,    #''#        ######   ,####,        
            ##       ##  ##   ,#'  ##            #'  '#       #        #'  '#        
            ##       ##  #######   ##           ,######,      #####,   #    #        
            '#,     ,#'  ##    ##  '#,     ,#' ,#      #,         ##   #,  ,#        
             '#######'   ##     ##  '#######'  #'      '#     #####' # '####'        


                  #######################################################
                  #                        -***-                        #
                  #          Department of theory and spectroscopy      #
                  #    Directorship and core code : Frank Neese         #
                  #        Max Planck Institute fuer Kohlenforschung    #
                  #                Kaiser Wilhelm Platz 1               #
                  #                 D-45470 Muelheim/Ruhr               #
                  #                      Germany                        #
                  #                                                     #
                  #                  All rights reserved                #
                  #                        -***-                        #
                  #######################################################


                         Program Version 5.0.2 -  RELEASE  -


 With contributions from (in alphabetic order):
   Daniel Aravena         : Magnetic Suceptibility
   Michael Atanasov       : Ab Initio Ligand Field Theory (pilot matlab implementation)
   Alexander A. Auer      : GIAO ZORA, VPT2 properties, NMR spectrum
   Ute Becker             : Parallelization
   Giovanni Bistoni       : ED, misc. LED, open-shell LED, HFLD
   Martin Brehm           : Molecular dynamics
   Dmytro Bykov           : SCF Hessian
   Vijay G. Chilkuri      : MRCI spin determinant printing, contributions to CSF-ICE
   Dipayan Datta          : RHF DLPNO-CCSD density
   Achintya Kumar Dutta   : EOM-CC, STEOM-CC
   Dmitry Ganyushin       : Spin-Orbit,Spin-Spin,Magnetic field MRCI
   Miquel Garcia          : C-PCM and meta-GGA Hessian, CC/C-PCM, Gaussian charge scheme
   Yang Guo               : DLPNO-NEVPT2, F12-NEVPT2, CIM, IAO-localization
   Andreas Hansen         : Spin unrestricted coupled pair/coupled cluster methods
   Benjamin Helmich-Paris : MC-RPA, TRAH-SCF, COSX integrals
   Lee Huntington         : MR-EOM, pCC
   Robert Izsak           : Overlap fitted RIJCOSX, COSX-SCS-MP3, EOM
   Marcus Kettner         : VPT2
   Christian Kollmar      : KDIIS, OOCD, Brueckner-CCSD(T), CCSD density, CASPT2, CASPT2-K
   Simone Kossmann        : Meta GGA functionals, TD-DFT gradient, OOMP2, MP2 Hessian
   Martin Krupicka        : Initial AUTO-CI
   Lucas Lang             : DCDCAS
   Marvin Lechner         : AUTO-CI (C++ implementation), FIC-MRCC
   Dagmar Lenk            : GEPOL surface, SMD
   Dimitrios Liakos       : Extrapolation schemes; Compound Job, initial MDCI parallelization
   Dimitrios Manganas     : Further ROCIS development; embedding schemes
   Dimitrios Pantazis     : SARC Basis sets
   Anastasios Papadopoulos: AUTO-CI, single reference methods and gradients
   Taras Petrenko         : DFT Hessian,TD-DFT gradient, ASA, ECA, R-Raman, ABS, FL, XAS/XES, NRVS
   Peter Pinski           : DLPNO-MP2, DLPNO-MP2 Gradient
   Christoph Reimann      : Effective Core Potentials
   Marius Retegan         : Local ZFS, SOC
   Christoph Riplinger    : Optimizer, TS searches, QM/MM, DLPNO-CCSD(T), (RO)-DLPNO pert. Triples
   Tobias Risthaus        : Range-separated hybrids, TD-DFT gradient, RPA, STAB
   Michael Roemelt        : Original ROCIS implementation
   Masaaki Saitow         : Open-shell DLPNO-CCSD energy and density
   Barbara Sandhoefer     : DKH picture change effects
   Avijit Sen             : IP-ROCIS
   Kantharuban Sivalingam : CASSCF convergence, NEVPT2, FIC-MRCI
   Bernardo de Souza      : ESD, SOC TD-DFT
   Georgi Stoychev        : AutoAux, RI-MP2 NMR, DLPNO-MP2 response
   Willem Van den Heuvel  : Paramagnetic NMR
   Boris Wezisla          : Elementary symmetry handling
   Frank Wennmohs         : Technical directorship


 We gratefully acknowledge several colleagues who have allowed us to
 interface, adapt or use parts of their codes:
   Stefan Grimme, W. Hujo, H. Kruse, P. Pracht,  : VdW corrections, initial TS optimization,
                  C. Bannwarth, S. Ehlert          DFT functionals, gCP, sTDA/sTD-DF
   Ed Valeev, F. Pavosevic, A. Kumar             : LibInt (2-el integral package), F12 methods
   Garnet Chan, S. Sharma, J. Yang, R. Olivares  : DMRG
   Ulf Ekstrom                                   : XCFun DFT Library
   Mihaly Kallay                                 : mrcc  (arbitrary order and MRCC methods)
   Jiri Pittner, Ondrej Demel                    : Mk-CCSD
   Frank Weinhold                                : gennbo (NPA and NBO analysis)
   Christopher J. Cramer and Donald G. Truhlar   : smd solvation model
   Lars Goerigk                                  : TD-DFT with DH, B97 family of functionals
   V. Asgeirsson, H. Jonsson                     : NEB implementation
   FAccTs GmbH                                   : IRC, NEB, NEB-TS, DLPNO-Multilevel, CI-OPT
                                                   MM, QMMM, 2- and 3-layer-ONIOM, Crystal-QMMM,
                                                   LR-CPCM, SF, NACMEs, symmetry and pop. for TD-DFT,
                                                   nearIR, NL-DFT gradient (VV10), updates on ESD,
                                                   ML-optimized integration grids
   S Lehtola, MJT Oliveira, MAL Marques          : LibXC Library
   Liviu Ungur et al                             : ANISO software


 Your calculation uses the libint2 library for the computation of 2-el integrals
 For citations please refer to: http://libint.valeyev.net

 Your ORCA version has been built with support for libXC version: 5.1.0
 For citations please refer to: https://tddft.org/programs/libxc/

 This ORCA versions uses:
   CBLAS   interface :  Fast vector & matrix operations
   LAPACKE interface :  Fast linear algebra routines
   SCALAPACK package :  Parallel linear algebra routines
   Shared memory     :  Shared parallel matrices
   BLAS/LAPACK       :  OpenBLAS 0.3.15  USE64BITINT DYNAMIC_ARCH NO_AFFINITY Zen SINGLE_THREADED
        Core in use  :  Zen
   Copyright (c) 2011-2014, The OpenBLAS Project


================================================================================

----- Orbital basis set information -----
Your calculation utilizes the basis: 6-31G(d)
   H-He, Li-Ne : W. J. Hehre, R. Ditchfield and J.A. Pople, J. Chem. Phys. 56, 2257 (1972).
                 Note: He and Ne are unpublished basis sets taken from the Gaussian program.
                 Note: Li and B from J. D. Dill and J. A. Pople, J. Chem. Phys. 62, 2921 (1975).
   Na - Ar     : M. M. Francl, W. J. Pietro, W. J. Hehre, J. S. Binkley, M. S. Gordon, 
                 D. J. DeFrees and J. A. Pople, J. Chem. Phys. 77, 3654 (1982).
   K - Zn      : V. A. Rassolov, J. A. Pople, M. A. Ratner, and T. L. Windus, J. Chem. Phys. 109, 1223 (1998).

----- AuxJ basis set information -----
Your calculation utilizes the auxiliary basis: def2/J
   F. Weigend, Phys. Chem. Chem. Phys. 8, 1057 (2006).

================================================================================
                                        WARNINGS
                       Please study these warnings very carefully!
================================================================================


WARNING: your system is open-shell and RHF/RKS was chosen
  ===> : WILL SWITCH to UHF/UKS


WARNING: Geometry Optimization
  ===> : Switching off AutoStart
         For restart on a previous wavefunction, please use MOREAD

INFO   : the flag for use of the SHARK integral package has been found!

================================================================================
                                       INPUT FILE
================================================================================
NAME = Q5_1e_1H_B3LYP_631Gd_opt.inp
|  1> !Defgrid3 VeryTightOpt CPCM(water) B3LYP 6-31G(d) OPT FREQ
|  2> 
|  3> %maxcore 2048
|  4> 
|  5> %pal
|  6>    nprocs 4
|  7> end
|  8> 
|  9> * xyz 0 2
| 10> C      1.377478   -0.419235   -0.121425
| 11> C      1.056390    0.931399   -0.109875
| 12> C     -1.360642    0.382495   -0.122550
| 13> C     -1.051019   -0.962769   -0.105257
| 14> C     -0.310917    1.346584   -0.138933
| 15> O     -0.694837    2.620482   -0.189501
| 16> C      0.329891   -1.438591   -0.131462
| 17> O      0.596008   -2.659324   -0.173518
| 18> C      2.163253    1.913411   -0.042249
| 19> O      3.312678    1.576574    0.193364
| 20> H      1.935469    2.977217   -0.213100
| 21> C      2.800607   -0.894330   -0.179518
| 22> O      3.250454   -1.714899    0.597739
| 23> H      3.389105   -0.518287   -1.031183
| 24> C     -2.128943   -1.967941   -0.057856
| 25> O     -3.298226   -1.668076    0.147634
| 26> H     -1.820594   -3.010221   -0.212020
| 27> C     -2.794726    0.853252   -0.162032
| 28> O     -3.248453    1.641028    0.644292
| 29> H     -3.386531    0.482080   -1.011726
| 30> H      0.053332    3.237273   -0.265115
| 31> **                         ****END OF INPUT****
================================================================================

                       *****************************
                       * Geometry Optimization Run *
                       *****************************

Geometry optimization settings:
Update method            Update   .... BFGS
Choice of coordinates    CoordSys .... Z-matrix Internals
Initial Hessian          InHess   .... Almoef's Model

Convergence Tolerances:
Energy Change            TolE     ....  2.0000e-07 Eh
Max. Gradient            TolMAXG  ....  3.0000e-05 Eh/bohr
RMS Gradient             TolRMSG  ....  8.0000e-06 Eh/bohr
Max. Displacement        TolMAXD  ....  2.0000e-04 bohr
RMS Displacement         TolRMSD  ....  1.0000e-04 bohr
Strict Convergence                ....  False
------------------------------------------------------------------------------
                        ORCA OPTIMIZATION COORDINATE SETUP
------------------------------------------------------------------------------

The optimization will be done in new redundant internal coordinates
Making redundant internal coordinates   ...  (new redundants) done
Evaluating the initial hessian          ...  (Almloef) done
Evaluating the coordinates              ...  done
Calculating the B-matrix                .... done
Calculating the G-matrix                .... done
Diagonalizing the G-matrix              .... done
The first mode is                       ....   37
The number of degrees of freedom        ....   57

    -----------------------------------------------------------------
                    Redundant Internal Coordinates


    -----------------------------------------------------------------
         Definition                    Initial Value    Approx d2E/dq
    -----------------------------------------------------------------
      1. B(C   1,C   0)                  1.3883         0.628656   
      2. B(C   3,C   2)                  1.3805         0.646883   
      3. B(C   4,C   2)                  1.4254         0.548681   
      4. B(C   4,C   1)                  1.4292         0.540904   
      5. B(O   5,C   4)                  1.3315         0.693878   
      6. B(C   6,C   3)                  1.4608         0.481664   
      7. B(C   6,C   0)                  1.4617         0.480080   
      8. B(O   7,C   6)                  1.2501         0.935536   
      9. B(C   8,C   1)                  1.4812         0.446862   
     10. B(O   9,C   8)                  1.2207         1.042210   
     11. B(H  10,C   8)                  1.1013         0.345517   
     12. B(C  11,C   0)                  1.5015         0.414867   
     13. B(O  12,C  11)                  1.2165         1.058559   
     14. B(H  13,C  11)                  1.1014         0.345337   
     15. B(C  14,C   3)                  1.4746         0.457841   
     16. B(O  15,C  14)                  1.2245         1.027877   
     17. B(H  16,C  14)                  1.0978         0.349911   
     18. B(C  17,C   2)                  1.5099         0.402218   
     19. B(O  18,C  17)                  1.2152         1.063700   
     20. B(H  19,C  17)                  1.1000         0.347122   
     21. B(H  20,O   5)                  0.9726         0.496480   
     22. A(C   6,C   0,C  11)          117.2815         0.386351   
     23. A(C   1,C   0,C  11)          121.8276         0.405063   
     24. A(C   1,C   0,C   6)          120.8465         0.415681   
     25. A(C   4,C   1,C   8)          121.5480         0.399669   
     26. A(C   0,C   1,C   8)          118.1984         0.410422   
     27. A(C   0,C   1,C   4)          120.2445         0.424621   
     28. A(C   4,C   2,C  17)          119.2291         0.393337   
     29. A(C   3,C   2,C   4)          119.6084         0.427893   
     30. A(C   3,C   2,C  17)          121.1418         0.404892   
     31. A(C   6,C   3,C  14)          118.0045         0.393286   
     32. A(C   2,C   3,C  14)          120.0453         0.414290   
     33. A(C   2,C   3,C   6)          121.9501         0.418046   
     34. A(C   1,C   4,C   2)          120.5192         0.414443   
     35. A(C   2,C   4,O   5)          115.7995         0.430482   
     36. A(C   1,C   4,O   5)          123.6802         0.429380   
     37. A(C   4,O   5,H  20)          112.8243         0.374371   
     38. A(C   3,C   6,O   7)          121.3256         0.443761   
     39. A(C   0,C   6,O   7)          121.9141         0.443497   
     40. A(C   0,C   6,C   3)          116.7568         0.396570   
     41. A(O   9,C   8,H  10)          119.4232         0.380646   
     42. A(C   1,C   8,H  10)          118.6056         0.331773   
     43. A(C   1,C   8,O   9)          121.9711         0.446419   
     44. A(O  12,C  11,H  13)          121.7884         0.381640   
     45. A(C   0,C  11,H  13)          115.3615         0.327697   
     46. A(C   0,C  11,O  12)          122.6306         0.441700   
     47. A(O  15,C  14,H  16)          121.6199         0.380566   
     48. A(C   3,C  14,H  16)          115.9339         0.333810   
     49. A(C   3,C  14,O  15)          122.4450         0.447264   
     50. A(O  18,C  17,H  19)          122.0346         0.382304   
     51. A(C   2,C  17,H  19)          115.2134         0.326307   
     52. A(C   2,C  17,O  18)          122.6439         0.439621   
     53. D(C   8,C   1,C   0,C   6)    177.4599         0.027394   
     54. D(C   4,C   1,C   0,C  11)    176.0594         0.027394   
     55. D(C   4,C   1,C   0,C   6)     -1.4530         0.027394   
     56. D(C   8,C   1,C   0,C  11)     -5.0276         0.027394   
     57. D(C  14,C   3,C   2,C   4)    178.6367         0.029116   
     58. D(C   6,C   3,C   2,C  17)    177.0237         0.029116   
     59. D(C   6,C   3,C   2,C   4)     -1.3096         0.029116   
     60. D(C  14,C   3,C   2,C  17)     -3.0299         0.029116   
     61. D(O   5,C   4,C   2,C   3)    178.3520         0.020591   
     62. D(O   5,C   4,C   1,C   8)      4.1949         0.019993   
     63. D(O   5,C   4,C   1,C   0)   -176.9293         0.019993   
     64. D(C   2,C   4,C   1,C   8)   -176.1929         0.019993   
     65. D(C   1,C   4,C   2,C  17)   -179.6549         0.020591   
     66. D(C   1,C   4,C   2,C   3)     -1.2895         0.020591   
     67. D(C   2,C   4,C   1,C   0)      2.6829         0.019993   
     68. D(O   5,C   4,C   2,C  17)     -0.0133         0.020591   
     69. D(H  20,O   5,C   4,C   2)   -175.7563         0.035995   
     70. D(H  20,O   5,C   4,C   1)      3.8727         0.035995   
     71. D(O   7,C   6,C   3,C  14)      3.1712         0.015796   
     72. D(O   7,C   6,C   3,C   2)   -176.8814         0.015796   
     73. D(C   0,C   6,C   3,C  14)   -177.5012         0.015796   
     74. D(C   0,C   6,C   3,C   2)      2.4462         0.015796   
     75. D(O   7,C   6,C   0,C  11)      0.6720         0.015692   
     76. D(O   7,C   6,C   0,C   1)    178.2940         0.015692   
     77. D(C   3,C   6,C   0,C  11)   -178.6513         0.015692   
     78. D(C   3,C   6,C   0,C   1)     -1.0293         0.015692   
     79. D(H  10,C   8,C   1,C   4)    -11.8828         0.013616   
     80. D(H  10,C   8,C   1,C   0)    169.2191         0.013616   
     81. D(O   9,C   8,C   1,C   4)    168.2684         0.013616   
     82. D(O   9,C   8,C   1,C   0)    -10.6297         0.013616   
     83. D(O  12,C  11,C   0,C   1)    129.1830         0.011792   
     84. D(H  13,C  11,C   0,C   6)    121.4810         0.011792   
     85. D(H  13,C  11,C   0,C   1)    -56.1161         0.011792   
     86. D(O  12,C  11,C   0,C   6)    -53.2200         0.011792   
     87. D(H  16,C  14,C   3,C   6)     -9.7120         0.014281   
     88. D(H  16,C  14,C   3,C   2)    170.3395         0.014281   
     89. D(O  15,C  14,C   3,C   6)    169.9015         0.014281   
     90. D(O  15,C  14,C   3,C   2)    -10.0470         0.014281   
     91. D(H  19,C  17,C   2,C   4)    121.0784         0.011117   
     92. D(H  19,C  17,C   2,C   3)    -57.2612         0.011117   
     93. D(O  18,C  17,C   2,C   4)    -55.2095         0.011117   
     94. D(O  18,C  17,C   2,C   3)    126.4510         0.011117   
    -----------------------------------------------------------------

Number of atoms                         .... 21
Number of degrees of freedom            .... 94

         *************************************************************
         *                GEOMETRY OPTIMIZATION CYCLE   1            *
         *************************************************************
---------------------------------
CARTESIAN COORDINATES (ANGSTROEM)
---------------------------------
  C      1.377478   -0.419235   -0.121425
  C      1.056390    0.931399   -0.109875
  C     -1.360642    0.382495   -0.122550
  C     -1.051019   -0.962769   -0.105257
  C     -0.310917    1.346584   -0.138933
  O     -0.694837    2.620482   -0.189501
  C      0.329891   -1.438591   -0.131462
  O      0.596008   -2.659324   -0.173518
  C      2.163253    1.913411   -0.042249
  O      3.312678    1.576574    0.193364
  H      1.935469    2.977217   -0.213100
  C      2.800607   -0.894330   -0.179518
  O      3.250454   -1.714899    0.597739
  H      3.389105   -0.518287   -1.031183
  C     -2.128943   -1.967941   -0.057856
  O     -3.298226   -1.668076    0.147634
  H     -1.820594   -3.010221   -0.212020
  C     -2.794726    0.853252   -0.162032
  O     -3.248453    1.641028    0.644292
  H     -3.386531    0.482080   -1.011726
  H      0.053332    3.237273   -0.265115

----------------------------
CARTESIAN COORDINATES (A.U.)
----------------------------
  NO LB      ZA    FRAG     MASS         X           Y           Z
   0 C     6.0000    0    12.011    2.603056   -0.792239   -0.229460
   1 C     6.0000    0    12.011    1.996288    1.760089   -0.207634
   2 C     6.0000    0    12.011   -2.571241    0.722811   -0.231586
   3 C     6.0000    0    12.011   -1.986138   -1.819370   -0.198907
   4 C     6.0000    0    12.011   -0.587548    2.544675   -0.262545
   5 O     8.0000    0    15.999   -1.313052    4.951993   -0.358105
   6 C     6.0000    0    12.011    0.623404   -2.718543   -0.248427
   7 O     8.0000    0    15.999    1.126292   -5.025394   -0.327901
   8 C     6.0000    0    12.011    4.087956    3.615823   -0.079839
   9 O     8.0000    0    15.999    6.260054    2.979293    0.365405
  10 H     1.0000    0     1.008    3.657506    5.626125   -0.402701
  11 C     6.0000    0    12.011    5.292380   -1.690039   -0.339240
  12 O     8.0000    0    15.999    6.142468   -3.240689    1.129563
  13 H     1.0000    0     1.008    6.404480   -0.979420   -1.948653
  14 C     6.0000    0    12.011   -4.023119   -3.718870   -0.109332
  15 O     8.0000    0    15.999   -6.232744   -3.152207    0.278988
  16 H     1.0000    0     1.008   -3.440424   -5.688493   -0.400660
  17 C     6.0000    0    12.011   -5.281267    1.612413   -0.306196
  18 O     8.0000    0    15.999   -6.138687    3.101093    1.217535
  19 H     1.0000    0     1.008   -6.399616    0.910999   -1.911885
  20 H     1.0000    0     1.008    0.100783    6.117559   -0.500995

--------------------------------
INTERNAL COORDINATES (ANGSTROEM)
--------------------------------
 C      0   0   0     0.000000000000     0.00000000     0.00000000
 C      1   0   0     1.388323848459     0.00000000     0.00000000
 C      2   1   0     2.478608469659    90.57553258     0.00000000
 C      3   2   1     1.380543617447    89.82975978     1.19650528
 C      3   2   1     1.425362612894    29.78494460   182.31763088
 O      5   3   2     1.331453267459   115.79952678   179.64156830
 C      4   3   2     1.460823639530   121.95009966   358.04984648
 O      7   4   3     1.250110403970   121.32556997   183.11864847
 C      2   1   3     1.481238179628   118.19835488   177.58416617
 O      9   2   1     1.220717199421   121.97108154   349.37034627
 H      9   2   1     1.101253295338   118.60558606   169.21913405
 C      1   2   3     1.501461356917   121.82759180   177.38819945
 O     12   1   2     1.216480271611   122.63059514   129.18296171
 H     12   1   2     1.101395254247   115.36154159   303.88390518
 C      4   3   2     1.474631396031   120.04534094   177.99621996
 O     15   4   3     1.224486787358   122.44503982   349.95300802
 H     15   4   3     1.097812936295   115.93389203   170.33950194
 C      3   2   1     1.509890029250   149.01312860   182.90258265
 O     18   3   2     1.215161557029   122.64386785   304.45756799
 H     18   3   2     1.099991684171   115.21339563   120.74538734
 H      6   5   3     0.972576715348   112.82427964   184.24371829

---------------------------
INTERNAL COORDINATES (A.U.)
---------------------------
 C      0   0   0     0.000000000000     0.00000000     0.00000000
 C      1   0   0     2.623551858779     0.00000000     0.00000000
 C      2   1   0     4.683891200873    90.57553258     0.00000000
 C      3   2   1     2.608849352908    89.82975978     1.19650528
 C      3   2   1     2.693544979899    29.78494460   182.31763088
 O      5   3   2     2.516082035613   115.79952678   179.64156830
 C      4   3   2     2.760556608669   121.95009966   358.04984648
 O      7   4   3     2.362366300669   121.32556997   183.11864847
 C      2   1   3     2.799134498606   118.19835488   177.58416617
 O      9   2   1     2.306821193874   121.97108154   349.37034627
 H      9   2   1     2.081067132267   118.60558606   169.21913405
 C      1   2   3     2.837350765239   121.82759180   177.38819945
 O     12   1   2     2.298814560663   122.63059514   129.18296171
 H     12   1   2     2.081335395728   115.36154159   303.88390518
 C      4   3   2     2.786649486981   120.04534094   177.99621996
 O     15   4   3     2.313944682711   122.44503982   349.95300802
 H     15   4   3     2.074565795874   115.93389203   170.33950194
 C      3   2   1     2.853278647621   149.01312860   182.90258265
 O     18   3   2     2.296322551254   122.64386785   304.45756799
 H     18   3   2     2.078683032674   115.21339563   120.74538734
 H      6   5   3     1.837903636237   112.82427964   184.24371829

---------------------
BASIS SET INFORMATION
---------------------
There are 3 groups of distinct atoms

 Group   1 Type C   : 10s4p1d contracted to 3s2p1d pattern {631/31/1}
 Group   2 Type O   : 10s4p1d contracted to 3s2p1d pattern {631/31/1}
 Group   3 Type H   : 4s contracted to 2s pattern {31}

Atom   0C    basis set group =>   1
Atom   1C    basis set group =>   1
Atom   2C    basis set group =>   1
Atom   3C    basis set group =>   1
Atom   4C    basis set group =>   1
Atom   5O    basis set group =>   2
Atom   6C    basis set group =>   1
Atom   7O    basis set group =>   2
Atom   8C    basis set group =>   1
Atom   9O    basis set group =>   2
Atom  10H    basis set group =>   3
Atom  11C    basis set group =>   1
Atom  12O    basis set group =>   2
Atom  13H    basis set group =>   3
Atom  14C    basis set group =>   1
Atom  15O    basis set group =>   2
Atom  16H    basis set group =>   3
Atom  17C    basis set group =>   1
Atom  18O    basis set group =>   2
Atom  19H    basis set group =>   3
Atom  20H    basis set group =>   3
---------------------------------
AUXILIARY/J BASIS SET INFORMATION
---------------------------------
There are 3 groups of distinct atoms

 Group   1 Type C   : 12s5p4d2f1g contracted to 6s4p3d1f1g pattern {711111/2111/211/2/1}
 Group   2 Type O   : 12s5p4d2f1g contracted to 6s4p3d1f1g pattern {711111/2111/211/2/1}
 Group   3 Type H   : 5s2p1d contracted to 3s1p1d pattern {311/2/1}

Atom   0C    basis set group =>   1
Atom   1C    basis set group =>   1
Atom   2C    basis set group =>   1
Atom   3C    basis set group =>   1
Atom   4C    basis set group =>   1
Atom   5O    basis set group =>   2
Atom   6C    basis set group =>   1
Atom   7O    basis set group =>   2
Atom   8C    basis set group =>   1
Atom   9O    basis set group =>   2
Atom  10H    basis set group =>   3
Atom  11C    basis set group =>   1
Atom  12O    basis set group =>   2
Atom  13H    basis set group =>   3
Atom  14C    basis set group =>   1
Atom  15O    basis set group =>   2
Atom  16H    basis set group =>   3
Atom  17C    basis set group =>   1
Atom  18O    basis set group =>   2
Atom  19H    basis set group =>   3
Atom  20H    basis set group =>   3


           ************************************************************
           *        Program running with 4 parallel MPI-processes     *
           *              working on a common directory               *
           ************************************************************
------------------------------------------------------------------------------
                           ORCA GTO INTEGRAL CALCULATION
                           -- RI-GTO INTEGRALS CHOSEN --
------------------------------------------------------------------------------
------------------------------------------------------------------------------
                   ___                                                        
                  /   \      - P O W E R E D   B Y -                         
                 /     \                                                     
                 |  |  |   _    _      __       _____    __    __             
                 |  |  |  | |  | |    /  \     |  _  \  |  |  /  |          
                  \  \/   | |  | |   /    \    | | | |  |  | /  /          
                 / \  \   | |__| |  /  /\  \   | |_| |  |  |/  /          
                |  |  |   |  __  | /  /__\  \  |    /   |      \           
                |  |  |   | |  | | |   __   |  |    \   |  |\   \          
                \     /   | |  | | |  |  |  |  | |\  \  |  | \   \       
                 \___/    |_|  |_| |__|  |__|  |_| \__\ |__|  \__/        
                                                                              
                      - O R C A' S   B I G   F R I E N D -                    
                                      &                                       
                       - I N T E G R A L  F E E D E R -                       
                                                                              
 v1 FN, 2020, v2 2021                                                         
------------------------------------------------------------------------------


Reading SHARK input file Q5_1e_1H_B3LYP_631Gd_opt.SHARKINP.tmp ... ok
----------------------
SHARK INTEGRAL PACKAGE
----------------------

Number of atoms                             ...     21
Number of basis functions                   ...    234
Number of shells                            ...    106
Maximum angular momentum                    ...      2
Integral batch strategy                     ... SHARK/LIBINT Hybrid
RI-J (if used) integral strategy            ... SPLIT-RIJ (Revised 2003 algorithm where possible)
Printlevel                                  ...      1
Contraction scheme used                     ... SEGMENTED contraction
Coulomb Range Separation                    ... NOT USED
Exchange Range Separation                   ... NOT USED
Finite Nucleus Model                        ... NOT USED
Auxiliary Coulomb fitting basis             ... AVAILABLE
   # of basis functions in Aux-J            ...    839
   # of shells in Aux-J                     ...    265
   Maximum angular momentum in Aux-J        ...      4
Auxiliary J/K fitting basis                 ... NOT available
Auxiliary Correlation fitting basis         ... NOT available
Auxiliary 'external' fitting basis          ... NOT available
Integral threshold                          ...     2.500000e-11
Primitive cut-off                           ...     2.500000e-12
Primitive pair pre-selection threshold      ...     2.500000e-12

Calculating pre-screening integrals         ... done (  0.0 sec) Dimension = 106
Organizing shell pair data                  ... done (  0.0 sec)
Shell pair information
Total number of shell pairs                 ...      5671
Shell pairs after pre-screening             ...      4717
Total number of primitive shell pairs       ...     34281
Primitive shell pairs kept                  ...     16532
          la=0 lb=0:   1334 shell pairs
          la=1 lb=0:   1619 shell pairs
          la=1 lb=1:    494 shell pairs
          la=2 lb=0:    707 shell pairs
          la=2 lb=1:    456 shell pairs
          la=2 lb=2:    107 shell pairs

Calculating one electron integrals          ... done (  0.0 sec)
Calculating RI/J V-Matrix + Cholesky decomp.... done (  0.0 sec)
Calculating Nuclear repulsion               ... done (  0.0 sec) ENN=   1042.043406692455 Eh

SHARK setup successfully completed in   0.2 seconds

Maximum memory used throughout the entire GTOINT-calculation: 14.9 MB


           ************************************************************
           *        Program running with 4 parallel MPI-processes     *
           *              working on a common directory               *
           ************************************************************
-------------------------------------------------------------------------------
                                 ORCA SCF
-------------------------------------------------------------------------------

------------
SCF SETTINGS
------------
Hamiltonian:
 Density Functional     Method          .... DFT(GTOs)
 Exchange Functional    Exchange        .... B88
   X-Alpha parameter    XAlpha          ....  0.666667
   Becke's b parameter  XBeta           ....  0.004200
 Correlation Functional Correlation     .... LYP
 LDA part of GGA corr.  LDAOpt          .... VWN-5
 Gradients option       PostSCFGGA      .... off
 Hybrid DFT is turned on
   Fraction HF Exchange ScalHFX         ....  0.200000
   Scaling of DF-GGA-X  ScalDFX         ....  0.720000
   Scaling of DF-GGA-C  ScalDFC         ....  0.810000
   Scaling of DF-LDA-C  ScalLDAC        ....  1.000000
   Perturbative correction              ....  0.000000
   Density functional embedding theory  .... OFF
   NL short-range parameter             ....  4.800000
 RI-approximation to the Coulomb term is turned on
   Number of AuxJ basis functions       .... 839
   RIJ-COSX (HFX calculated with COS-X)).... on


General Settings:
 Integral files         IntName         .... Q5_1e_1H_B3LYP_631Gd_opt
 Hartree-Fock type      HFTyp           .... UHF
 Total Charge           Charge          ....    0
 Multiplicity           Mult            ....    2
 Number of Electrons    NEL             ....  113
 Basis Dimension        Dim             ....  234
 Nuclear Repulsion      ENuc            ....   1042.0434066925 Eh

Convergence Acceleration:
 DIIS                   CNVDIIS         .... on
   Start iteration      DIISMaxIt       ....    12
   Startup error        DIISStart       ....  0.200000
   # of expansion vecs  DIISMaxEq       ....     5
   Bias factor          DIISBfac        ....   1.050
   Max. coefficient     DIISMaxC        ....  10.000
 Trust-Rad. Augm. Hess. CNVTRAH         .... auto
   Auto Start mean grad. ratio tolernc. ....  1.125000
   Auto Start start iteration           ....    20
   Auto Start num. interpolation iter.  ....    10
   Max. Number of Micro iterations      ....    16
   Max. Number of Macro iterations      .... Maxiter - #DIIS iter
   Number of Davidson start vectors     ....     2
   Converg. threshold I  (grad. norm)   ....   1.000e-05
   Converg. threshold II (energy diff.) ....   1.000e-08
   Grad. Scal. Fac. for Micro threshold ....   0.100
   Minimum threshold for Micro iter.    ....   0.010
   NR start threshold (gradient norm)   ....   0.001
   Initial trust radius                 ....   0.400
   Minimum AH scaling param. (alpha)    ....   1.000
   Maximum AH scaling param. (alpha)    .... 1000.000
   Orbital update algorithm             .... Taylor
   White noise on init. David. guess    .... on
   Maximum white noise                  ....   0.010
   Quad. conv. algorithm                .... NR
 SOSCF                  CNVSOSCF        .... off
 Level Shifting         CNVShift        .... on
   Level shift para.    LevelShift      ....    0.2500
   Turn off err/grad.   ShiftErr        ....    0.0010
 Zerner damping         CNVZerner       .... off
 Static damping         CNVDamp         .... on
   Fraction old density DampFac         ....    0.7000
   Max. Damping (<1)    DampMax         ....    0.9800
   Min. Damping (>=0)   DampMin         ....    0.0000
   Turn off err/grad.   DampErr         ....    0.1000
 Fernandez-Rico         CNVRico         .... off

SCF Procedure:
 Maximum # iterations   MaxIter         ....   125
 SCF integral mode      SCFMode         .... Direct
   Integral package                     .... SHARK and LIBINT hybrid scheme
 Reset frequency        DirectResetFreq ....    20
 Integral Threshold     Thresh          ....  2.500e-11 Eh
 Primitive CutOff       TCut            ....  2.500e-12 Eh

Convergence Tolerance:
 Convergence Check Mode ConvCheckMode   .... Total+1el-Energy
 Convergence forced     ConvForced      .... 0
 Energy Change          TolE            ....  1.000e-08 Eh
 1-El. energy change                    ....  1.000e-05 Eh
 DIIS Error             TolErr          ....  5.000e-07


Diagonalization of the overlap matrix:
Smallest eigenvalue                        ... 3.755e-04
Time for diagonalization                   ...    0.008 sec
Threshold for overlap eigenvalues          ... 1.000e-08
Number of eigenvalues below threshold      ... 0
Time for construction of square roots      ...    0.003 sec
Total time needed                          ...    0.011 sec

Time for model grid setup =    0.189 sec

------------------------------
INITIAL GUESS: MODEL POTENTIAL
------------------------------
Loading Hartree-Fock densities                     ... done
Calculating cut-offs                               ... done
Initializing the effective Hamiltonian             ... done
Setting up the integral package (SHARK)            ... done
Starting the Coulomb interaction                   ... done (   0.1 sec)
Reading the grid                                   ... done
Mapping shells                                     ... done
Starting the XC term evaluation                    ... done (   0.1 sec)
  promolecular density results
     # of electrons  =    113.002514963
     EX              =   -101.984216714
     EC              =     -3.982513980
     EX+EC           =   -105.966730694
Transforming the Hamiltonian                       ... done (   0.0 sec)
Diagonalizing the Hamiltonian                      ... done (   0.0 sec)
Back transforming the eigenvectors                 ... done (   0.0 sec)
Now organizing SCF variables                       ... done
                      ------------------
                      INITIAL GUESS DONE (   0.4 sec)
                      ------------------
-------------------
DFT GRID GENERATION
-------------------

General Integration Accuracy     IntAcc      ... 4.959
Radial Grid Type                 RadialGrid  ... OptM3 with GC (2021)
Angular Grid (max. ang.)         AngularGrid ... 6 (Lebedev-590)
Angular grid pruning method      GridPruning ... 4 (adaptive)
Weight generation scheme         WeightScheme... Becke
Basis function cutoff            BFCut       ... 1.0000e-11
Integration weight cutoff        WCut        ... 1.0000e-14
Angular grids for H and He will be reduced by one unit
Partially contracted basis set               ... off
Rotationally invariant grid construction     ... off

Total number of grid points                  ...   271705
Total number of batches                      ...     4257
Average number of points per batch           ...       63
Average number of grid points per atom       ...    12938
Time for grid setup =    3.696 sec

--------------------
COSX GRID GENERATION
--------------------

GRIDX 1
-------
General Integration Accuracy     IntAcc      ... 4.020
Radial Grid Type                 RadialGrid  ... OptM3 with GC (2021)
Angular Grid (max. ang.)         AngularGrid ... 2 (Lebedev-110)
Angular grid pruning method      GridPruning ... 4 (adaptive)
Weight generation scheme         WeightScheme... Becke
Basis function cutoff            BFCut       ... 1.0000e-11
Integration weight cutoff        WCut        ... 1.0000e-14
Angular grids for H and He will be reduced by one unit
Partially contracted basis set               ... on
Rotationally invariant grid construction     ... off

Total number of grid points                  ...    32428
Total number of batches                      ...      517
Average number of points per batch           ...       62
Average number of grid points per atom       ...     1544
UseSFitting                                  ... on

GRIDX 2
-------
General Integration Accuracy     IntAcc      ... 4.338
Radial Grid Type                 RadialGrid  ... OptM3 with GC (2021)
Angular Grid (max. ang.)         AngularGrid ... 3 (Lebedev-194)
Angular grid pruning method      GridPruning ... 4 (adaptive)
Weight generation scheme         WeightScheme... Becke
Basis function cutoff            BFCut       ... 1.0000e-11
Integration weight cutoff        WCut        ... 1.0000e-14
Angular grids for H and He will be reduced by one unit
Partially contracted basis set               ... on
Rotationally invariant grid construction     ... off

Total number of grid points                  ...    71495
Total number of batches                      ...     1130
Average number of points per batch           ...       63
Average number of grid points per atom       ...     3405
UseSFitting                                  ... on

GRIDX 3
-------
General Integration Accuracy     IntAcc      ... 4.871
Radial Grid Type                 RadialGrid  ... OptM3 with GC (2021)
Angular Grid (max. ang.)         AngularGrid ... 4 (Lebedev-302)
Angular grid pruning method      GridPruning ... 4 (adaptive)
Weight generation scheme         WeightScheme... Becke
Basis function cutoff            BFCut       ... 1.0000e-11
Integration weight cutoff        WCut        ... 1.0000e-14
Angular grids for H and He will be reduced by one unit
Partially contracted basis set               ... on
Rotationally invariant grid construction     ... off

Total number of grid points                  ...   129574
Total number of batches                      ...     2035
Average number of points per batch           ...       63
Average number of grid points per atom       ...     6170
UseSFitting                                  ... on

Time for X-Grid setup             =    1.671 sec


--------------------
CPCM SOLVATION MODEL
--------------------
CPCM parameters:
  Epsilon                                         ...      80.4000
  Refrac                                          ...       1.3300
  Rsolv                                           ...       1.3000
  Surface type                                    ... GAUSSIAN VDW
  Epsilon function type                           ...         CPCM
Radii:
 Radius for C  used is    3.8550 Bohr (=   2.0400 Ang.)
 Radius for O  used is    3.4469 Bohr (=   1.8240 Ang.)
 Radius for H  used is    2.4944 Bohr (=   1.3200 Ang.)
Calculating surface                               ...        done! (  0.0s)
GEPOL surface points                              ...         1154
GEPOL Volume                                      ...    1594.6281
GEPOL Surface-area                                ...     832.6809
Calculating surface distance matrix               ...        done! (  0.0s)
Performing Cholesky decomposition & store         ...        done! (  0.1s)
Overall time for CPCM initialization              ...                 0.1s
--------------
SCF ITERATIONS
--------------
ITER       Energy         Delta-E        Max-DP      RMS-DP      [F,P]     Damp
               ***  Starting incremental Fock matrix formation  ***
  0   -834.4723197837   0.000000000000 0.05418667  0.00140659  0.2557774 0.7000
  1   -834.6823483677  -0.210028583994 0.03592660  0.00083302  0.0978329 0.7000
                               ***Turning on DIIS***
  2   -834.7442005580  -0.061852190348 0.05272871  0.00104735  0.0321382 0.0000
  3   -834.8762371794  -0.132036621361 0.02483444  0.00062320  0.0522123 0.0000
  4   -834.8908642605  -0.014627081071 0.00598298  0.00017046  0.0182754 0.0000
  5   -834.8938797328  -0.003015472313 0.00404791  0.00006206  0.0034761 0.0000
  6   -834.8941924851  -0.000312752350 0.00370104  0.00003593  0.0019198 0.0000
  7   -834.8943452351  -0.000152749933 0.00509994  0.00005612  0.0008755 0.0000
               *** Restarting incremental Fock matrix formation ***
                                   *** Resetting DIIS ***
  8   -834.8945147046  -0.000169469579 0.00254650  0.00003463  0.0006780 0.0000
  9   -834.8945628694  -0.000048164785 0.00056639  0.00000717  0.0011786 0.0000
 10   -834.8945730950  -0.000010225582 0.00175168  0.00001936  0.0002587 0.0000
 11   -834.8945900720  -0.000016976966 0.00082210  0.00001232  0.0004442 0.0000
 12   -834.8945965156  -0.000006443592 0.00061395  0.00000864  0.0001911 0.0000
 13   -834.8945986228  -0.000002107220 0.00013354  0.00000264  0.0001439 0.0000
 14   -834.8945989034  -0.000000280656 0.00007580  0.00000123  0.0000696 0.0000
 15   -834.8945989938  -0.000000090373 0.00003730  0.00000059  0.0000122 0.0000
 16   -834.8945990225  -0.000000028745 0.00005593  0.00000095  0.0000101 0.0000
 17   -834.8945990546  -0.000000032020 0.00002162  0.00000028  0.0000051 0.0000
                 **** Energy Check signals convergence ****

               *****************************************************
               *                     SUCCESS                       *
               *           SCF CONVERGED AFTER  18 CYCLES          *
               *****************************************************

Old exchange energy                            =    -20.583991212 Eh
New exchange energy                            =    -20.583987142 Eh
Exchange energy change after final integration =      0.000004070 Eh
Total energy after final integration           =   -834.894594987 Eh
Final COS-X integration done in                =     9.308 sec

----------------
TOTAL SCF ENERGY
----------------

Total Energy       :         -834.89459499 Eh          -22718.63692 eV

Components:
Nuclear Repulsion  :         1042.04340669 Eh           28355.44266 eV
Electronic Energy  :        -1876.93800168 Eh          -51074.07958 eV
One Electron Energy:        -3208.54867932 Eh          -87309.04827 eV
Two Electron Energy:         1331.61067764 Eh           36234.96869 eV
Max COSX asymmetry :            0.00000010 Eh               0.00000 eV
CPCM Dielectric    :           -0.04230299 Eh              -1.15112 eV

Virial components:
Potential Energy   :        -1664.84048543 Eh          -45302.61275 eV
Kinetic Energy     :          829.94589045 Eh           22583.97583 eV
Virial Ratio       :            2.00596268


DFT components:
N(Alpha)           :       57.000001124391 electrons
N(Beta)            :       56.000001136737 electrons
N(Total)           :      113.000002261128 electrons
E(X)               :      -81.947346648251 Eh       
E(C)               :       -4.680300045875 Eh       
E(XC)              :      -86.627646694126 Eh       
DFET-embed. en.    :        0.000000000000 Eh       
CPCM Solvation Model Properties:
Surface-charge          :           -0.00833450
Charge-correction       :            0.00011354 Eh               0.00309 eV
Free-energy (cav+disp)  :  This term is not implemented in the current solvation scheme

---------------
SCF CONVERGENCE
---------------

  Last Energy change         ...   -2.6862e-09  Tolerance :   1.0000e-08
  Last MAX-Density change    ...    0.0000e+00  Tolerance :   1.0000e-07
  Last RMS-Density change    ...    0.0000e+00  Tolerance :   5.0000e-09
  Last DIIS Error            ...    7.3095e-06  Tolerance :   5.0000e-07

             **** THE GBW FILE WAS UPDATED (Q5_1e_1H_B3LYP_631Gd_opt.gbw) ****
             **** DENSITY Q5_1e_1H_B3LYP_631Gd_opt.scfp WAS UPDATED ****
             **** ENERGY FILE WAS UPDATED (Q5_1e_1H_B3LYP_631Gd_opt.en.tmp) ****
----------------------
UHF SPIN CONTAMINATION
----------------------

Warning: in a DFT calculation there is little theoretical justification to 
         calculate <S**2> as in Hartree-Fock theory. We will do it anyways
         but you should keep in mind that the values have only limited relevance

Expectation value of <S**2>     :     0.776404
Ideal value S*(S+1) for S=0.5   :     0.750000
Deviation                       :     0.026404

             **** THE GBW FILE WAS UPDATED (Q5_1e_1H_B3LYP_631Gd_opt.gbw) ****
             **** DENSITY Q5_1e_1H_B3LYP_631Gd_opt.scfp WAS UPDATED ****
----------------
ORBITAL ENERGIES
----------------
                 SPIN UP ORBITALS
  NO   OCC          E(Eh)            E(eV) 
   0   1.0000     -19.225925      -523.1640 
   1   1.0000     -19.176613      -521.8222 
   2   1.0000     -19.169242      -521.6216 
   3   1.0000     -19.159705      -521.3621 
   4   1.0000     -19.158365      -521.3256 
   5   1.0000     -19.155615      -521.2508 
   6   1.0000     -10.315647      -280.7030 
   7   1.0000     -10.302115      -280.3348 
   8   1.0000     -10.290477      -280.0181 
   9   1.0000     -10.287655      -279.9413 
  10   1.0000     -10.287594      -279.9397 
  11   1.0000     -10.287219      -279.9294 
  12   1.0000     -10.242845      -278.7220 
  13   1.0000     -10.241993      -278.6988 
  14   1.0000     -10.240343      -278.6539 
  15   1.0000     -10.234384      -278.4918 
  16   1.0000      -1.121204       -30.5095 
  17   1.0000      -1.074097       -29.2277 
  18   1.0000      -1.066200       -29.0128 
  19   1.0000      -1.059631       -28.8340 
  20   1.0000      -1.056010       -28.7355 
  21   1.0000      -1.048288       -28.5254 
  22   1.0000      -0.893739       -24.3199 
  23   1.0000      -0.828445       -22.5431 
  24   1.0000      -0.773535       -21.0490 
  25   1.0000      -0.727460       -19.7952 
  26   1.0000      -0.687994       -18.7213 
  27   1.0000      -0.654451       -17.8085 
  28   1.0000      -0.617404       -16.8004 
  29   1.0000      -0.606015       -16.4905 
  30   1.0000      -0.574612       -15.6360 
  31   1.0000      -0.568829       -15.4786 
  32   1.0000      -0.549036       -14.9400 
  33   1.0000      -0.507154       -13.8004 
  34   1.0000      -0.493321       -13.4239 
  35   1.0000      -0.487170       -13.2566 
  36   1.0000      -0.476006       -12.9528 
  37   1.0000      -0.472196       -12.8491 
  38   1.0000      -0.459771       -12.5110 
  39   1.0000      -0.454693       -12.3728 
  40   1.0000      -0.452402       -12.3105 
  41   1.0000      -0.443284       -12.0624 
  42   1.0000      -0.437325       -11.9002 
  43   1.0000      -0.431320       -11.7368 
  44   1.0000      -0.417306       -11.3555 
  45   1.0000      -0.411928       -11.2091 
  46   1.0000      -0.407084       -11.0773 
  47   1.0000      -0.392538       -10.6815 
  48   1.0000      -0.389381       -10.5956 
  49   1.0000      -0.338547        -9.2123 
  50   1.0000      -0.305644        -8.3170 
  51   1.0000      -0.299181        -8.1411 
  52   1.0000      -0.291039        -7.9196 
  53   1.0000      -0.281029        -7.6472 
  54   1.0000      -0.270122        -7.3504 
  55   1.0000      -0.252372        -6.8674 
  56   1.0000      -0.233509        -6.3541 
  57   0.0000      -0.116286        -3.1643 
  58   0.0000      -0.058782        -1.5995 
  59   0.0000      -0.040127        -1.0919 
  60   0.0000      -0.025823        -0.7027 
  61   0.0000       0.001563         0.0425 
  62   0.0000       0.039440         1.0732 
  63   0.0000       0.056307         1.5322 
  64   0.0000       0.126673         3.4469 
  65   0.0000       0.128795         3.5047 
  66   0.0000       0.146344         3.9822 
  67   0.0000       0.151700         4.1280 
  68   0.0000       0.170807         4.6479 
  69   0.0000       0.180085         4.9004 
  70   0.0000       0.205126         5.5818 
  71   0.0000       0.231299         6.2940 
  72   0.0000       0.245593         6.6829 
  73   0.0000       0.257726         7.0131 
  74   0.0000       0.277320         7.5462 
  75   0.0000       0.285509         7.7691 
  76   0.0000       0.286442         7.7945 
  77   0.0000       0.304148         8.2763 
  78   0.0000       0.342453         9.3186 
  79   0.0000       0.360822         9.8185 
  80   0.0000       0.372074        10.1246 
  81   0.0000       0.388524        10.5723 
  82   0.0000       0.403199        10.9716 
  83   0.0000       0.443982        12.0814 
  84   0.0000       0.470735        12.8093 
  85   0.0000       0.484893        13.1946 
  86   0.0000       0.507534        13.8107 
  87   0.0000       0.514521        14.0008 
  88   0.0000       0.532687        14.4951 
  89   0.0000       0.542885        14.7726 
  90   0.0000       0.546549        14.8723 
  91   0.0000       0.547269        14.8920 
  92   0.0000       0.550421        14.9777 
  93   0.0000       0.583723        15.8839 
  94   0.0000       0.597352        16.2548 
  95   0.0000       0.603648        16.4261 
  96   0.0000       0.613924        16.7057 
  97   0.0000       0.643984        17.5237 
  98   0.0000       0.649432        17.6719 
  99   0.0000       0.652839        17.7647 
 100   0.0000       0.659799        17.9540 
 101   0.0000       0.660376        17.9697 
 102   0.0000       0.666742        18.1430 
 103   0.0000       0.678949        18.4752 
 104   0.0000       0.693124        18.8609 
 105   0.0000       0.718196        19.5431 
 106   0.0000       0.762978        20.7617 
 107   0.0000       0.776628        21.1331 
 108   0.0000       0.783815        21.3287 
 109   0.0000       0.792380        21.5618 
 110   0.0000       0.803678        21.8692 
 111   0.0000       0.804726        21.8977 
 112   0.0000       0.837759        22.7966 
 113   0.0000       0.843037        22.9402 
 114   0.0000       0.851872        23.1806 
 115   0.0000       0.867867        23.6159 
 116   0.0000       0.875037        23.8110 
 117   0.0000       0.883163        24.0321 
 118   0.0000       0.894047        24.3283 
 119   0.0000       0.906305        24.6618 
 120   0.0000       0.919547        25.0221 
 121   0.0000       0.930815        25.3288 
 122   0.0000       0.942304        25.6414 
 123   0.0000       0.949561        25.8389 
 124   0.0000       0.965030        26.2598 
 125   0.0000       0.981815        26.7165 
 126   0.0000       0.991906        26.9911 
 127   0.0000       0.999533        27.1987 
 128   0.0000       1.007161        27.4062 
 129   0.0000       1.020498        27.7692 
 130   0.0000       1.021158        27.7871 
 131   0.0000       1.051867        28.6228 
 132   0.0000       1.067522        29.0487 
 133   0.0000       1.075254        29.2591 
 134   0.0000       1.095642        29.8139 
 135   0.0000       1.110549        30.2196 
 136   0.0000       1.122861        30.5546 
 137   0.0000       1.164850        31.6972 
 138   0.0000       1.191571        32.4243 
 139   0.0000       1.196530        32.5592 
 140   0.0000       1.209264        32.9058 
 141   0.0000       1.217694        33.1351 
 142   0.0000       1.270278        34.5660 
 143   0.0000       1.275625        34.7115 
 144   0.0000       1.307464        35.5779 
 145   0.0000       1.317087        35.8398 
 146   0.0000       1.328998        36.1639 
 147   0.0000       1.356479        36.9117 
 148   0.0000       1.383382        37.6437 
 149   0.0000       1.415606        38.5206 
 150   0.0000       1.435253        39.0552 
 151   0.0000       1.474891        40.1338 
 152   0.0000       1.490103        40.5478 
 153   0.0000       1.504970        40.9523 
 154   0.0000       1.509725        41.0817 
 155   0.0000       1.541156        41.9370 
 156   0.0000       1.552289        42.2399 
 157   0.0000       1.599101        43.5137 
 158   0.0000       1.621602        44.1260 
 159   0.0000       1.628032        44.3010 
 160   0.0000       1.655367        45.0448 
 161   0.0000       1.659725        45.1634 
 162   0.0000       1.677125        45.6369 
 163   0.0000       1.690839        46.0101 
 164   0.0000       1.707343        46.4592 
 165   0.0000       1.711287        46.5665 
 166   0.0000       1.720300        46.8118 
 167   0.0000       1.728964        47.0475 
 168   0.0000       1.747414        47.5496 
 169   0.0000       1.769931        48.1623 
 170   0.0000       1.777828        48.3772 
 171   0.0000       1.790281        48.7160 
 172   0.0000       1.799597        48.9695 
 173   0.0000       1.815751        49.4091 
 174   0.0000       1.821023        49.5526 
 175   0.0000       1.828570        49.7579 
 176   0.0000       1.836410        49.9712 
 177   0.0000       1.847423        50.2709 
 178   0.0000       1.882000        51.2118 
 179   0.0000       1.902459        51.7685 
 180   0.0000       1.906111        51.8679 
 181   0.0000       1.911839        52.0238 
 182   0.0000       1.928799        52.4853 
 183   0.0000       1.941737        52.8373 
 184   0.0000       1.963553        53.4310 
 185   0.0000       1.984793        54.0090 
 186   0.0000       1.990952        54.1766 
 187   0.0000       2.011142        54.7260 
 188   0.0000       2.033062        55.3224 
 189   0.0000       2.053573        55.8806 
 190   0.0000       2.060139        56.0592 
 191   0.0000       2.134432        58.0808 
 192   0.0000       2.136477        58.1365 
 193   0.0000       2.153225        58.5922 
 194   0.0000       2.188824        59.5609 
 195   0.0000       2.227160        60.6041 
 196   0.0000       2.242391        61.0186 
 197   0.0000       2.257579        61.4318 
 198   0.0000       2.273537        61.8661 
 199   0.0000       2.312235        62.9191 
 200   0.0000       2.343179        63.7611 
 201   0.0000       2.355841        64.1057 
 202   0.0000       2.383395        64.8555 
 203   0.0000       2.399616        65.2969 
 204   0.0000       2.419989        65.8513 
 205   0.0000       2.425605        66.0041 
 206   0.0000       2.444361        66.5144 
 207   0.0000       2.464963        67.0751 
 208   0.0000       2.487161        67.6791 
 209   0.0000       2.527900        68.7877 
 210   0.0000       2.549438        69.3737 
 211   0.0000       2.562679        69.7340 
 212   0.0000       2.572172        69.9924 
 213   0.0000       2.597122        70.6713 
 214   0.0000       2.608427        70.9789 
 215   0.0000       2.633492        71.6610 
 216   0.0000       2.655615        72.2630 
 217   0.0000       2.671113        72.6847 
 218   0.0000       2.693030        73.2811 
 219   0.0000       2.744998        74.6952 
 220   0.0000       2.751176        74.8633 
 221   0.0000       2.805923        76.3531 
 222   0.0000       2.876074        78.2619 
 223   0.0000       2.913870        79.2904 
 224   0.0000       2.923307        79.5472 
 225   0.0000       2.939456        79.9867 
 226   0.0000       2.957636        80.4814 
 227   0.0000       2.962371        80.6102 
 228   0.0000       2.994696        81.4898 
 229   0.0000       3.028860        82.4195 
 230   0.0000       3.067818        83.4796 
 231   0.0000       3.083763        83.9135 
 232   0.0000       3.307639        90.0054 
 233   0.0000       3.389240        92.2259 

                 SPIN DOWN ORBITALS
  NO   OCC          E(Eh)            E(eV) 
   0   1.0000     -19.222620      -523.0741 
   1   1.0000     -19.177106      -521.8356 
   2   1.0000     -19.167870      -521.5843 
   3   1.0000     -19.158423      -521.3272 
   4   1.0000     -19.154950      -521.2327 
   5   1.0000     -19.150376      -521.1082 
   6   1.0000     -10.311619      -280.5934 
   7   1.0000     -10.301927      -280.3297 
   8   1.0000     -10.290438      -280.0171 
   9   1.0000     -10.288600      -279.9670 
  10   1.0000     -10.288011      -279.9510 
  11   1.0000     -10.287570      -279.9390 
  12   1.0000     -10.243436      -278.7381 
  13   1.0000     -10.240903      -278.6691 
  14   1.0000     -10.238667      -278.6083 
  15   1.0000     -10.231913      -278.4245 
  16   1.0000      -1.114351       -30.3230 
  17   1.0000      -1.074793       -29.2466 
  18   1.0000      -1.063518       -28.9398 
  19   1.0000      -1.055836       -28.7308 
  20   1.0000      -1.054625       -28.6978 
  21   1.0000      -1.035782       -28.1851 
  22   1.0000      -0.887741       -24.1567 
  23   1.0000      -0.825608       -22.4659 
  24   1.0000      -0.763678       -20.7807 
  25   1.0000      -0.724175       -19.7058 
  26   1.0000      -0.685828       -18.6623 
  27   1.0000      -0.652489       -17.7551 
  28   1.0000      -0.614796       -16.7295 
  29   1.0000      -0.605249       -16.4697 
  30   1.0000      -0.572306       -15.5732 
  31   1.0000      -0.566900       -15.4261 
  32   1.0000      -0.546775       -14.8785 
  33   1.0000      -0.504508       -13.7284 
  34   1.0000      -0.492097       -13.3906 
  35   1.0000      -0.483987       -13.1699 
  36   1.0000      -0.470648       -12.8070 
  37   1.0000      -0.466173       -12.6852 
  38   1.0000      -0.458006       -12.4630 
  39   1.0000      -0.453101       -12.3295 
  40   1.0000      -0.445842       -12.1320 
  41   1.0000      -0.440323       -11.9818 
  42   1.0000      -0.426654       -11.6098 
  43   1.0000      -0.421530       -11.4704 
  44   1.0000      -0.414418       -11.2769 
  45   1.0000      -0.408804       -11.1241 
  46   1.0000      -0.393643       -10.7116 
  47   1.0000      -0.391502       -10.6533 
  48   1.0000      -0.383163       -10.4264 
  49   1.0000      -0.312254        -8.4969 
  50   1.0000      -0.297713        -8.1012 
  51   1.0000      -0.292863        -7.9692 
  52   1.0000      -0.290113        -7.8944 
  53   1.0000      -0.279113        -7.5950 
  54   1.0000      -0.269054        -7.3213 
  55   1.0000      -0.249011        -6.7759 
  56   0.0000      -0.156839        -4.2678 
  57   0.0000      -0.104830        -2.8526 
  58   0.0000      -0.049974        -1.3599 
  59   0.0000      -0.033183        -0.9030 
  60   0.0000      -0.025022        -0.6809 
  61   0.0000       0.016524         0.4496 
  62   0.0000       0.047066         1.2807 
  63   0.0000       0.058500         1.5919 
  64   0.0000       0.129907         3.5349 
  65   0.0000       0.131807         3.5867 
  66   0.0000       0.149408         4.0656 
  67   0.0000       0.154829         4.2131 
  68   0.0000       0.175469         4.7747 
  69   0.0000       0.181797         4.9470 
  70   0.0000       0.208472         5.6728 
  71   0.0000       0.233701         6.3593 
  72   0.0000       0.247420         6.7326 
  73   0.0000       0.259348         7.0572 
  74   0.0000       0.279630         7.6091 
  75   0.0000       0.288294         7.8449 
  76   0.0000       0.291187         7.9236 
  77   0.0000       0.306034         8.3276 
  78   0.0000       0.346219         9.4211 
  79   0.0000       0.362893         9.8748 
  80   0.0000       0.375573        10.2199 
  81   0.0000       0.390934        10.6379 
  82   0.0000       0.405072        11.0226 
  83   0.0000       0.445774        12.1301 
  84   0.0000       0.475983        12.9522 
  85   0.0000       0.487237        13.2584 
  86   0.0000       0.509271        13.8580 
  87   0.0000       0.516174        14.0458 
  88   0.0000       0.534120        14.5341 
  89   0.0000       0.544392        14.8137 
  90   0.0000       0.548211        14.9176 
  91   0.0000       0.549501        14.9527 
  92   0.0000       0.553292        15.0558 
  93   0.0000       0.584914        15.9163 
  94   0.0000       0.599686        16.3183 
  95   0.0000       0.604569        16.4512 
  96   0.0000       0.616269        16.7695 
  97   0.0000       0.647129        17.6093 
  98   0.0000       0.650213        17.6932 
  99   0.0000       0.655144        17.8274 
 100   0.0000       0.660929        17.9848 
 101   0.0000       0.665094        18.0981 
 102   0.0000       0.668824        18.1996 
 103   0.0000       0.681307        18.5393 
 104   0.0000       0.696693        18.9580 
 105   0.0000       0.719742        19.5852 
 106   0.0000       0.766515        20.8579 
 107   0.0000       0.779214        21.2035 
 108   0.0000       0.786420        21.3996 
 109   0.0000       0.793908        21.6033 
 110   0.0000       0.805350        21.9147 
 111   0.0000       0.806801        21.9542 
 112   0.0000       0.838758        22.8238 
 113   0.0000       0.843834        22.9619 
 114   0.0000       0.855768        23.2866 
 115   0.0000       0.869067        23.6485 
 116   0.0000       0.877301        23.8726 
 117   0.0000       0.883875        24.0515 
 118   0.0000       0.899524        24.4773 
 119   0.0000       0.908012        24.7083 
 120   0.0000       0.921837        25.0845 
 121   0.0000       0.932429        25.3727 
 122   0.0000       0.943399        25.6712 
 123   0.0000       0.950977        25.8774 
 124   0.0000       0.972257        26.4565 
 125   0.0000       0.984506        26.7898 
 126   0.0000       0.995803        27.0972 
 127   0.0000       1.004260        27.3273 
 128   0.0000       1.010359        27.4933 
 129   0.0000       1.023306        27.8456 
 130   0.0000       1.032210        28.0879 
 131   0.0000       1.053205        28.6592 
 132   0.0000       1.070113        29.1193 
 133   0.0000       1.078467        29.3466 
 134   0.0000       1.097647        29.8685 
 135   0.0000       1.112540        30.2737 
 136   0.0000       1.128101        30.6972 
 137   0.0000       1.167566        31.7711 
 138   0.0000       1.196532        32.5593 
 139   0.0000       1.200408        32.6648 
 140   0.0000       1.211735        32.9730 
 141   0.0000       1.219554        33.1857 
 142   0.0000       1.274028        34.6681 
 143   0.0000       1.278232        34.7825 
 144   0.0000       1.310389        35.6575 
 145   0.0000       1.319282        35.8995 
 146   0.0000       1.334601        36.3163 
 147   0.0000       1.363577        37.1048 
 148   0.0000       1.385819        37.7101 
 149   0.0000       1.419907        38.6376 
 150   0.0000       1.437245        39.1094 
 151   0.0000       1.478008        40.2186 
 152   0.0000       1.491515        40.5862 
 153   0.0000       1.506853        41.0036 
 154   0.0000       1.512050        41.1450 
 155   0.0000       1.542964        41.9862 
 156   0.0000       1.553416        42.2706 
 157   0.0000       1.600826        43.5607 
 158   0.0000       1.623737        44.1841 
 159   0.0000       1.631128        44.3852 
 160   0.0000       1.658789        45.1379 
 161   0.0000       1.662235        45.2317 
 162   0.0000       1.680300        45.7233 
 163   0.0000       1.694983        46.1228 
 164   0.0000       1.710219        46.5374 
 165   0.0000       1.716153        46.6989 
 166   0.0000       1.722280        46.8656 
 167   0.0000       1.732343        47.1395 
 168   0.0000       1.750962        47.6461 
 169   0.0000       1.773034        48.2467 
 170   0.0000       1.780897        48.4607 
 171   0.0000       1.800292        48.9884 
 172   0.0000       1.803622        49.0791 
 173   0.0000       1.818851        49.4935 
 174   0.0000       1.824630        49.6507 
 175   0.0000       1.832656        49.8691 
 176   0.0000       1.839775        50.0628 
 177   0.0000       1.850573        50.3566 
 178   0.0000       1.885360        51.3033 
 179   0.0000       1.906599        51.8812 
 180   0.0000       1.910327        51.9827 
 181   0.0000       1.916014        52.1374 
 182   0.0000       1.932145        52.5763 
 183   0.0000       1.948320        53.0165 
 184   0.0000       1.968594        53.5682 
 185   0.0000       1.986937        54.0673 
 186   0.0000       1.993233        54.2386 
 187   0.0000       2.014441        54.8157 
 188   0.0000       2.034760        55.3686 
 189   0.0000       2.056524        55.9609 
 190   0.0000       2.068911        56.2979 
 191   0.0000       2.135672        58.1146 
 192   0.0000       2.140721        58.2520 
 193   0.0000       2.156519        58.6819 
 194   0.0000       2.192775        59.6684 
 195   0.0000       2.232471        60.7486 
 196   0.0000       2.245879        61.1135 
 197   0.0000       2.264503        61.6202 
 198   0.0000       2.277095        61.9629 
 199   0.0000       2.313823        62.9623 
 200   0.0000       2.345541        63.8254 
 201   0.0000       2.358179        64.1693 
 202   0.0000       2.386415        64.9376 
 203   0.0000       2.402206        65.3674 
 204   0.0000       2.422762        65.9267 
 205   0.0000       2.428633        66.0865 
 206   0.0000       2.446869        66.5827 
 207   0.0000       2.468635        67.1750 
 208   0.0000       2.491791        67.8051 
 209   0.0000       2.531517        68.8861 
 210   0.0000       2.554016        69.4983 
 211   0.0000       2.563643        69.7603 
 212   0.0000       2.572960        70.0138 
 213   0.0000       2.601627        70.7939 
 214   0.0000       2.611909        71.0736 
 215   0.0000       2.636816        71.7514 
 216   0.0000       2.659058        72.3566 
 217   0.0000       2.672653        72.7266 
 218   0.0000       2.697245        73.3958 
 219   0.0000       2.749114        74.8072 
 220   0.0000       2.754982        74.9669 
 221   0.0000       2.807619        76.3992 
 222   0.0000       2.879320        78.3503 
 223   0.0000       2.914928        79.3192 
 224   0.0000       2.926412        79.6317 
 225   0.0000       2.940714        80.0209 
 226   0.0000       2.958143        80.4952 
 227   0.0000       2.963308        80.6357 
 228   0.0000       2.995994        81.5251 
 229   0.0000       3.029972        82.4497 
 230   0.0000       3.070190        83.5441 
 231   0.0000       3.088855        84.0520 
 232   0.0000       3.308995        90.0423 
 233   0.0000       3.390555        92.2617 

                    ********************************
                    * MULLIKEN POPULATION ANALYSIS *
                    ********************************

--------------------------------------------
MULLIKEN ATOMIC CHARGES AND SPIN POPULATIONS
--------------------------------------------
   0 C :   -0.023643    0.308405
   1 C :    0.067872   -0.118381
   2 C :    0.016919   -0.053612
   3 C :    0.005666    0.192048
   4 C :    0.285137    0.264885
   5 O :   -0.577943    0.102235
   6 C :    0.323764   -0.071338
   7 O :   -0.452231    0.357149
   8 C :    0.180784    0.012863
   9 O :   -0.393897   -0.019227
  10 H :    0.182167   -0.000064
  11 C :    0.194074   -0.025175
  12 O :   -0.403596    0.023366
  13 H :    0.171470    0.003897
  14 C :    0.190667   -0.025134
  15 O :   -0.407646    0.052602
  16 H :    0.179306   -0.000200
  17 C :    0.200638    0.001863
  18 O :   -0.399785   -0.002213
  19 H :    0.174901   -0.000552
  20 H :    0.485374   -0.003418
Sum of atomic charges         :    0.0000000
Sum of atomic spin populations:    1.0000000

-----------------------------------------------------
MULLIKEN REDUCED ORBITAL CHARGES AND SPIN POPULATIONS
-----------------------------------------------------
CHARGE
  0 C s       :     3.213341  s :     3.213341
      pz      :     0.901915  p :     2.774055
      px      :     0.926795
      py      :     0.945345
      dz2     :     0.003273  d :     0.036247
      dxz     :     0.003512
      dyz     :     0.006048
      dx2y2   :     0.011336
      dxy     :     0.012078
  1 C s       :     3.144349  s :     3.144349
      pz      :     1.036865  p :     2.750815
      px      :     0.821062
      py      :     0.892888
      dz2     :     0.003310  d :     0.036964
      dxz     :     0.004477
      dyz     :     0.004714
      dx2y2   :     0.011499
      dxy     :     0.012964
  2 C s       :     3.161238  s :     3.161238
      pz      :     0.960545  p :     2.784996
      px      :     0.867387
      py      :     0.957064
      dz2     :     0.003227  d :     0.036847
      dxz     :     0.004145
      dyz     :     0.005949
      dx2y2   :     0.010532
      dxy     :     0.012994
  3 C s       :     3.201922  s :     3.201922
      pz      :     0.975128  p :     2.755844
      px      :     0.885071
      py      :     0.895645
      dz2     :     0.003285  d :     0.036567
      dxz     :     0.003639
      dyz     :     0.005249
      dx2y2   :     0.011537
      dxy     :     0.012859
  4 C s       :     3.120349  s :     3.120349
      pz      :     0.883450  p :     2.520174
      px      :     0.918873
      py      :     0.717852
      dz2     :     0.005175  d :     0.074339
      dxz     :     0.007145
      dyz     :     0.015855
      dx2y2   :     0.022547
      dxy     :     0.023618
  5 O s       :     3.889875  s :     3.889875
      pz      :     1.755274  p :     4.658705
      px      :     1.618683
      py      :     1.284747
      dz2     :     0.004503  d :     0.029364
      dxz     :     0.002618
      dyz     :     0.004054
      dx2y2   :     0.005228
      dxy     :     0.012961
  6 C s       :     3.083520  s :     3.083520
      pz      :     0.864990  p :     2.506221
      px      :     0.874632
      py      :     0.766598
      dz2     :     0.004962  d :     0.086495
      dxz     :     0.005267
      dyz     :     0.015116
      dx2y2   :     0.024930
      dxy     :     0.036220
  7 O s       :     3.879854  s :     3.879854
      pz      :     1.334148  p :     4.546731
      px      :     1.813279
      py      :     1.399305
      dz2     :     0.002506  d :     0.025646
      dxz     :     0.000511
      dyz     :     0.008653
      dx2y2   :     0.007569
      dxy     :     0.006407
  8 C s       :     3.167673  s :     3.167673
      pz      :     0.742123  p :     2.568711
      px      :     0.839790
      py      :     0.986799
      dz2     :     0.005776  d :     0.082831
      dxz     :     0.014599
      dyz     :     0.003944
      dx2y2   :     0.027434
      dxy     :     0.031079
  9 O s       :     3.873150  s :     3.873150
      pz      :     1.329491  p :     4.493242
      px      :     1.411981
      py      :     1.751770
      dz2     :     0.002997  d :     0.027504
      dxz     :     0.009532
      dyz     :     0.000946
      dx2y2   :     0.007317
      dxy     :     0.006712
 10 H s       :     0.817833  s :     0.817833
 11 C s       :     3.169958  s :     3.169958
      pz      :     0.882662  p :     2.551666
      px      :     0.908859
      py      :     0.760145
      dz2     :     0.019174  d :     0.084301
      dxz     :     0.017353
      dyz     :     0.014620
      dx2y2   :     0.015083
      dxy     :     0.018071
 12 O s       :     3.858988  s :     3.858988
      pz      :     1.468859  p :     4.517566
      px      :     1.716946
      py      :     1.331761
      dz2     :     0.006604  d :     0.027041
      dxz     :     0.004664
      dyz     :     0.005893
      dx2y2   :     0.005640
      dxy     :     0.004238
 13 H s       :     0.828530  s :     0.828530
 14 C s       :     3.170270  s :     3.170270
      pz      :     0.732739  p :     2.556994
      px      :     0.823093
      py      :     1.001162
      dz2     :     0.005501  d :     0.082068
      dxz     :     0.014233
      dyz     :     0.003507
      dx2y2   :     0.025715
      dxy     :     0.033112
 15 O s       :     3.869976  s :     3.869976
      pz      :     1.333068  p :     4.510793
      px      :     1.407928
      py      :     1.769798
      dz2     :     0.002781  d :     0.026877
      dxz     :     0.009550
      dyz     :     0.000702
      dx2y2   :     0.007322
      dxy     :     0.006521
 16 H s       :     0.820694  s :     0.820694
 17 C s       :     3.170364  s :     3.170364
      pz      :     0.879511  p :     2.544555
      px      :     0.909438
      py      :     0.755606
      dz2     :     0.019750  d :     0.084444
      dxz     :     0.018599
      dyz     :     0.014339
      dx2y2   :     0.014595
      dxy     :     0.017160
 18 O s       :     3.859315  s :     3.859315
      pz      :     1.459681  p :     4.513285
      px      :     1.721692
      py      :     1.331912
      dz2     :     0.006895  d :     0.027185
      dxz     :     0.004928
      dyz     :     0.005925
      dx2y2   :     0.005414
      dxy     :     0.004023
 19 H s       :     0.825099  s :     0.825099
 20 H s       :     0.514626  s :     0.514626

SPIN
  0 C s       :     0.030742  s :     0.030742
      pz      :     0.250474  p :     0.278632
      px      :     0.012423
      py      :     0.015735
      dz2     :    -0.000690  d :    -0.000969
      dxz     :     0.000114
      dyz     :    -0.000370
      dx2y2   :    -0.000064
      dxy     :     0.000042
  1 C s       :    -0.018537  s :    -0.018537
      pz      :    -0.070323  p :    -0.103296
      px      :    -0.018001
      py      :    -0.014972
      dz2     :     0.000129  d :     0.003452
      dxz     :     0.001410
      dyz     :     0.001901
      dx2y2   :    -0.000006
      dxy     :     0.000018
  2 C s       :    -0.010952  s :    -0.010952
      pz      :    -0.023818  p :    -0.045187
      px      :    -0.010969
      py      :    -0.010400
      dz2     :     0.000020  d :     0.002528
      dxz     :     0.000509
      dyz     :     0.001983
      dx2y2   :    -0.000036
      dxy     :     0.000052
  3 C s       :     0.018188  s :     0.018188
      pz      :     0.156424  p :     0.174497
      px      :     0.007600
      py      :     0.010473
      dz2     :    -0.000409  d :    -0.000636
      dxz     :    -0.000066
      dyz     :    -0.000115
      dx2y2   :    -0.000022
      dxy     :    -0.000023
  4 C s       :     0.026226  s :     0.026226
      pz      :     0.219519  p :     0.238411
      px      :     0.009828
      py      :     0.009064
      dz2     :    -0.000654  d :     0.000249
      dxz     :    -0.000411
      dyz     :     0.001277
      dx2y2   :    -0.000025
      dxy     :     0.000062
  5 O s       :     0.002615  s :     0.002615
      pz      :     0.100115  p :     0.099512
      px      :     0.000625
      py      :    -0.001229
      dz2     :    -0.000057  d :     0.000108
      dxz     :    -0.000197
      dyz     :     0.000447
      dx2y2   :    -0.000055
      dxy     :    -0.000029
  6 C s       :    -0.013921  s :    -0.013921
      pz      :    -0.032872  p :    -0.063945
      px      :    -0.018090
      py      :    -0.012982
      dz2     :     0.000083  d :     0.006528
      dxz     :     0.000614
      dyz     :     0.006158
      dx2y2   :    -0.000068
      dxy     :    -0.000259
  7 O s       :     0.009473  s :     0.009473
      pz      :     0.336747  p :     0.348809
      px      :     0.005938
      py      :     0.006124
      dz2     :     0.000072  d :    -0.001133
      dxz     :    -0.000045
      dyz     :    -0.001103
      dx2y2   :    -0.000029
      dxy     :    -0.000028
  8 C s       :     0.002521  s :     0.002521
      pz      :     0.007415  p :     0.010912
      px      :     0.001396
      py      :     0.002101
      dz2     :    -0.000044  d :    -0.000570
      dxz     :    -0.000457
      dyz     :    -0.000091
      dx2y2   :    -0.000025
      dxy     :     0.000048
  9 O s       :    -0.000417  s :    -0.000417
      pz      :    -0.019230  p :    -0.018906
      px      :    -0.001717
      py      :     0.002040
      dz2     :     0.000009  d :     0.000096
      dxz     :     0.000080
      dyz     :     0.000003
      dx2y2   :     0.000007
      dxy     :    -0.000003
 10 H s       :    -0.000064  s :    -0.000064
 11 C s       :    -0.006881  s :    -0.006881
      pz      :    -0.008367  p :    -0.020156
      px      :    -0.007452
      py      :    -0.004337
      dz2     :    -0.000030  d :     0.001861
      dxz     :     0.001721
      dyz     :     0.000148
      dx2y2   :     0.000011
      dxy     :     0.000011
 12 O s       :     0.000330  s :     0.000330
      pz      :     0.004337  p :     0.023115
      px      :    -0.000137
      py      :     0.018915
      dz2     :    -0.000043  d :    -0.000079
      dxz     :     0.000001
      dyz     :    -0.000002
      dx2y2   :    -0.000024
      dxy     :    -0.000011
 13 H s       :     0.003897  s :     0.003897
 14 C s       :    -0.006013  s :    -0.006013
      pz      :    -0.012245  p :    -0.020704
      px      :    -0.004921
      py      :    -0.003539
      dz2     :     0.000068  d :     0.001583
      dxz     :     0.001443
      dyz     :     0.000138
      dx2y2   :    -0.000024
      dxy     :    -0.000042
 15 O s       :     0.001201  s :     0.001201
      pz      :     0.048048  p :     0.051632
      px      :     0.002625
      py      :     0.000959
      dz2     :    -0.000009  d :    -0.000230
      dxz     :    -0.000198
      dyz     :    -0.000005
      dx2y2   :    -0.000009
      dxy     :    -0.000009
 16 H s       :    -0.000200  s :    -0.000200
 17 C s       :     0.000519  s :     0.000519
      pz      :     0.000415  p :     0.001517
      px      :     0.000207
      py      :     0.000895
      dz2     :    -0.000003  d :    -0.000174
      dxz     :    -0.000104
      dyz     :    -0.000035
      dx2y2   :    -0.000017
      dxy     :    -0.000014
 18 O s       :     0.000028  s :     0.000028
      pz      :    -0.000551  p :    -0.002256
      px      :     0.000089
      py      :    -0.001794
      dz2     :     0.000006  d :     0.000014
      dxz     :     0.000002
      dyz     :     0.000000
      dx2y2   :     0.000006
      dxy     :    -0.000000
 19 H s       :    -0.000552  s :    -0.000552
 20 H s       :    -0.003418  s :    -0.003418


                     *******************************
                     * LOEWDIN POPULATION ANALYSIS *
                     *******************************

-------------------------------------------
LOEWDIN ATOMIC CHARGES AND SPIN POPULATIONS
-------------------------------------------
   0 C :    0.000730    0.238602
   1 C :   -0.075953   -0.060297
   2 C :   -0.025140   -0.017997
   3 C :   -0.046521    0.147074
   4 C :    0.135106    0.214140
   5 O :   -0.228182    0.110576
   6 C :    0.082024   -0.016605
   7 O :   -0.226578    0.341452
   8 C :    0.076418    0.006534
   9 O :   -0.184640   -0.018117
  10 H :    0.136290    0.000019
  11 C :    0.071218   -0.007037
  12 O :   -0.216575    0.022295
  13 H :    0.129543    0.004167
  14 C :    0.075222   -0.010032
  15 O :   -0.199406    0.049867
  16 H :    0.137597   -0.000125
  17 C :    0.074872    0.000646
  18 O :   -0.212694   -0.002170
  19 H :    0.131395   -0.000494
  20 H :    0.365274   -0.002499

----------------------------------------------------
LOEWDIN REDUCED ORBITAL CHARGES AND SPIN POPULATIONS
----------------------------------------------------
CHARGE
  0 C s       :     2.908912  s :     2.908912
      pz      :     0.890447  p :     2.999364
      px      :     1.059832
      py      :     1.049086
      dz2     :     0.007305  d :     0.090995
      dxz     :     0.006779
      dyz     :     0.012367
      dx2y2   :     0.031778
      dxy     :     0.032766
  1 C s       :     2.884525  s :     2.884525
      pz      :     1.009703  p :     3.093417
      px      :     1.025396
      py      :     1.058319
      dz2     :     0.007757  d :     0.098011
      dxz     :     0.008888
      dyz     :     0.010019
      dx2y2   :     0.033315
      dxy     :     0.038032
  2 C s       :     2.888647  s :     2.888647
      pz      :     0.945196  p :     3.042390
      px      :     1.045391
      py      :     1.051804
      dz2     :     0.007069  d :     0.094103
      dxz     :     0.007811
      dyz     :     0.012438
      dx2y2   :     0.030702
      dxy     :     0.036082
  3 C s       :     2.899555  s :     2.899555
      pz      :     0.952041  p :     3.051209
      px      :     1.045824
      py      :     1.053344
      dz2     :     0.007822  d :     0.095757
      dxz     :     0.007232
      dyz     :     0.010903
      dx2y2   :     0.032598
      dxy     :     0.037203
  4 C s       :     2.853977  s :     2.853977
      pz      :     0.878019  p :     2.835992
      px      :     1.052892
      py      :     0.905081
      dz2     :     0.011487  d :     0.174925
      dxz     :     0.014225
      dyz     :     0.032696
      dx2y2   :     0.055635
      dxy     :     0.060881
  5 O s       :     3.500052  s :     3.500052
      pz      :     1.738695  p :     4.672450
      px      :     1.620085
      py      :     1.313669
      dz2     :     0.007101  d :     0.055680
      dxz     :     0.002734
      dyz     :     0.008488
      dx2y2   :     0.012402
      dxy     :     0.024955
  6 C s       :     2.854231  s :     2.854231
      pz      :     0.856720  p :     2.853872
      px      :     1.012663
      py      :     0.984489
      dz2     :     0.011976  d :     0.209873
      dxz     :     0.010456
      dyz     :     0.031325
      dx2y2   :     0.063459
      dxy     :     0.092657
  7 O s       :     3.576376  s :     3.576376
      pz      :     1.325742  p :     4.598202
      px      :     1.803357
      py      :     1.469104
      dz2     :     0.006295  d :     0.051999
      dxz     :     0.000734
      dyz     :     0.013127
      dx2y2   :     0.018051
      dxy     :     0.013791
  8 C s       :     2.929571  s :     2.929571
      pz      :     0.753192  p :     2.802026
      px      :     0.987741
      py      :     1.061094
      dz2     :     0.012518  d :     0.191984
      dxz     :     0.030250
      dyz     :     0.007493
      dx2y2   :     0.062412
      dxy     :     0.079312
  9 O s       :     3.564922  s :     3.564922
      pz      :     1.317248  p :     4.563961
      px      :     1.496618
      py      :     1.750096
      dz2     :     0.006628  d :     0.055756
      dxz     :     0.013705
      dyz     :     0.001672
      dx2y2   :     0.018167
      dxy     :     0.015584
 10 H s       :     0.863710  s :     0.863710
 11 C s       :     2.936200  s :     2.936200
      pz      :     0.961674  p :     2.797533
      px      :     0.983888
      py      :     0.851971
      dz2     :     0.043040  d :     0.195050
      dxz     :     0.036532
      dyz     :     0.035795
      dx2y2   :     0.035388
      dxy     :     0.044294
 12 O s       :     3.564908  s :     3.564908
      pz      :     1.511826  p :     4.596313
      px      :     1.710538
      py      :     1.373949
      dz2     :     0.010800  d :     0.055354
      dxz     :     0.009136
      dyz     :     0.016380
      dx2y2   :     0.008932
      dxy     :     0.010106
 13 H s       :     0.870457  s :     0.870457
 14 C s       :     2.931795  s :     2.931795
      pz      :     0.744086  p :     2.802100
      px      :     0.983900
      py      :     1.074114
      dz2     :     0.012172  d :     0.190884
      dxz     :     0.029415
      dyz     :     0.006448
      dx2y2   :     0.059070
      dxy     :     0.083779
 15 O s       :     3.566739  s :     3.566739
      pz      :     1.318691  p :     4.577768
      px      :     1.493626
      py      :     1.765451
      dz2     :     0.006444  d :     0.054899
      dxz     :     0.013375
      dyz     :     0.001251
      dx2y2   :     0.018287
      dxy     :     0.015542
 16 H s       :     0.862403  s :     0.862403
 17 C s       :     2.938131  s :     2.938131
      pz      :     0.965073  p :     2.792407
      px      :     0.985701
      py      :     0.841633
      dz2     :     0.044288  d :     0.194590
      dxz     :     0.039370
      dyz     :     0.034840
      dx2y2   :     0.034109
      dxy     :     0.041983
 18 O s       :     3.564163  s :     3.564163
      pz      :     1.506940  p :     4.592856
      px      :     1.716545
      py      :     1.369371
      dz2     :     0.011386  d :     0.055675
      dxz     :     0.009896
      dyz     :     0.016347
      dx2y2   :     0.008427
      dxy     :     0.009619
 19 H s       :     0.868605  s :     0.868605
 20 H s       :     0.634726  s :     0.634726

SPIN
  0 C s       :     0.008177  s :     0.008177
      pz      :     0.223005  p :     0.232582
      px      :     0.004587
      py      :     0.004990
      dz2     :    -0.000655  d :    -0.002158
      dxz     :    -0.000022
      dyz     :    -0.000843
      dx2y2   :    -0.000413
      dxy     :    -0.000224
  1 C s       :    -0.004167  s :    -0.004167
      pz      :    -0.055743  p :    -0.064552
      px      :    -0.004861
      py      :    -0.003949
      dz2     :     0.000195  d :     0.008422
      dxz     :     0.003047
      dyz     :     0.004543
      dx2y2   :     0.000409
      dxy     :     0.000228
  2 C s       :    -0.002322  s :    -0.002322
      pz      :    -0.015874  p :    -0.022051
      px      :    -0.002589
      py      :    -0.003588
      dz2     :     0.000079  d :     0.006375
      dxz     :     0.001032
      dyz     :     0.004806
      dx2y2   :     0.000108
      dxy     :     0.000350
  3 C s       :     0.004705  s :     0.004705
      pz      :     0.138347  p :     0.143708
      px      :     0.002221
      py      :     0.003140
      dz2     :    -0.000389  d :    -0.001340
      dxz     :    -0.000356
      dyz     :    -0.000084
      dx2y2   :    -0.000196
      dxy     :    -0.000314
  4 C s       :     0.007282  s :     0.007282
      pz      :     0.199956  p :     0.205760
      px      :     0.004111
      py      :     0.001692
      dz2     :    -0.000579  d :     0.001098
      dxz     :    -0.001111
      dyz     :     0.003182
      dx2y2   :    -0.000218
      dxy     :    -0.000176
  5 O s       :     0.002446  s :     0.002446
      pz      :     0.104376  p :     0.105184
      px      :     0.000567
      py      :     0.000241
      dz2     :     0.000023  d :     0.002946
      dxz     :    -0.000012
      dyz     :     0.002870
      dx2y2   :     0.000055
      dxy     :     0.000010
  6 C s       :    -0.004415  s :    -0.004415
      pz      :    -0.017271  p :    -0.029112
      px      :    -0.005206
      py      :    -0.006636
      dz2     :     0.000242  d :     0.016923
      dxz     :     0.001455
      dyz     :     0.014860
      dx2y2   :     0.000407
      dxy     :    -0.000042
  7 O s       :     0.004663  s :     0.004663
      pz      :     0.329903  p :     0.338331
      px      :     0.004690
      py      :     0.003738
      dz2     :     0.000120  d :    -0.001541
      dxz     :    -0.000051
      dyz     :    -0.001185
      dx2y2   :    -0.000249
      dxy     :    -0.000176
  8 C s       :     0.000602  s :     0.000602
      pz      :     0.005894  p :     0.007484
      px      :     0.000867
      py      :     0.000723
      dz2     :    -0.000104  d :    -0.001552
      dxz     :    -0.001163
      dyz     :    -0.000196
      dx2y2   :    -0.000112
      dxy     :     0.000023
  9 O s       :    -0.000244  s :    -0.000244
      pz      :    -0.018766  p :    -0.018091
      px      :    -0.001442
      py      :     0.002118
      dz2     :     0.000013  d :     0.000217
      dxz     :     0.000144
      dyz     :     0.000011
      dx2y2   :     0.000027
      dxy     :     0.000021
 10 H s       :     0.000019  s :     0.000019
 11 C s       :    -0.001831  s :    -0.001831
      pz      :    -0.003592  p :    -0.009854
      px      :    -0.003097
      py      :    -0.003166
      dz2     :     0.000141  d :     0.004648
      dxz     :     0.003726
      dyz     :     0.000362
      dx2y2   :     0.000244
      dxy     :     0.000175
 12 O s       :     0.000429  s :     0.000429
      pz      :     0.004479  p :     0.022154
      px      :    -0.000214
      py      :     0.017888
      dz2     :    -0.000116  d :    -0.000287
      dxz     :    -0.000020
      dyz     :    -0.000013
      dx2y2   :    -0.000090
      dxy     :    -0.000048
 13 H s       :     0.004167  s :     0.004167
 14 C s       :    -0.001643  s :    -0.001643
      pz      :    -0.008518  p :    -0.012521
      px      :    -0.002228
      py      :    -0.001775
      dz2     :     0.000178  d :     0.004132
      dxz     :     0.003444
      dyz     :     0.000340
      dx2y2   :     0.000056
      dxy     :     0.000114
 15 O s       :     0.000653  s :     0.000653
      pz      :     0.046808  p :     0.049666
      px      :     0.002115
      py      :     0.000743
      dz2     :    -0.000018  d :    -0.000451
      dxz     :    -0.000285
      dyz     :    -0.000021
      dx2y2   :    -0.000064
      dxy     :    -0.000064
 16 H s       :    -0.000125  s :    -0.000125
 17 C s       :     0.000124  s :     0.000124
      pz      :     0.000342  p :     0.001022
      px      :     0.000134
      py      :     0.000546
      dz2     :    -0.000022  d :    -0.000500
      dxz     :    -0.000268
      dyz     :    -0.000078
      dx2y2   :    -0.000059
      dxy     :    -0.000073
 18 O s       :    -0.000058  s :    -0.000058
      pz      :    -0.000549  p :    -0.002152
      px      :     0.000098
      py      :    -0.001701
      dz2     :     0.000016  d :     0.000040
      dxz     :     0.000007
      dyz     :     0.000001
      dx2y2   :     0.000013
      dxy     :     0.000004
 19 H s       :    -0.000494  s :    -0.000494
 20 H s       :    -0.002499  s :    -0.002499


                      *****************************
                      * MAYER POPULATION ANALYSIS *
                      *****************************

  NA   - Mulliken gross atomic population
  ZA   - Total nuclear charge
  QA   - Mulliken gross atomic charge
  VA   - Mayer's total valence
  BVA  - Mayer's bonded valence
  FA   - Mayer's free valence

  ATOM       NA         ZA         QA         VA         BVA        FA
  0 C      6.0236     6.0000    -0.0236     3.7580     3.6937     0.0642
  1 C      5.9321     6.0000     0.0679     3.7182     3.7123     0.0059
  2 C      5.9831     6.0000     0.0169     3.7779     3.7766     0.0013
  3 C      5.9943     6.0000     0.0057     3.7949     3.7695     0.0253
  4 C      5.7149     6.0000     0.2851     3.8476     3.7971     0.0505
  5 O      8.5779     8.0000    -0.5779     2.0079     1.9963     0.0116
  6 C      5.6762     6.0000     0.3238     3.9765     3.9737     0.0028
  7 O      8.4522     8.0000    -0.4522     2.0749     1.9571     0.1178
  8 C      5.8192     6.0000     0.1808     3.8119     3.8118     0.0001
  9 O      8.3939     8.0000    -0.3939     2.1120     2.1116     0.0004
 10 H      0.8178     1.0000     0.1822     0.9233     0.9233     0.0000
 11 C      5.8059     6.0000     0.1941     3.8628     3.8624     0.0003
 12 O      8.4036     8.0000    -0.4036     2.0657     2.0652     0.0005
 13 H      0.8285     1.0000     0.1715     0.9201     0.9201     0.0000
 14 C      5.8093     6.0000     0.1907     3.8129     3.8126     0.0003
 15 O      8.4076     8.0000    -0.4076     2.0841     2.0815     0.0026
 16 H      0.8207     1.0000     0.1793     0.9321     0.9321     0.0000
 17 C      5.7994     6.0000     0.2006     3.8397     3.8397     0.0000
 18 O      8.3998     8.0000    -0.3998     2.0688     2.0688     0.0000
 19 H      0.8251     1.0000     0.1749     0.9200     0.9200     0.0000
 20 H      0.5146     1.0000     0.4854     0.7478     0.7478     0.0000

  Mayer bond orders larger than 0.100000
B(  0-C ,  1-C ) :   1.4626 B(  0-C ,  6-C ) :   1.0875 B(  0-C , 11-C ) :   0.9120 
B(  1-C ,  4-C ) :   1.1657 B(  1-C ,  8-C ) :   0.9522 B(  2-C ,  3-C ) :   1.5116 
B(  2-C ,  4-C ) :   1.2299 B(  2-C , 17-C ) :   0.8921 B(  3-C ,  6-C ) :   1.0571 
B(  3-C , 14-C ) :   0.9921 B(  4-C ,  5-O ) :   1.1521 B(  5-O , 20-H ) :   0.7015 
B(  6-C ,  7-O ) :   1.7057 B(  8-C ,  9-O ) :   1.8811 B(  8-C , 10-H ) :   0.8821 
B( 11-C , 12-O ) :   1.9456 B( 11-C , 13-H ) :   0.8781 B( 14-C , 15-O ) :   1.8542 
B( 14-C , 16-H ) :   0.8868 B( 17-C , 18-O ) :   1.9555 B( 17-C , 19-H ) :   0.8790 


-------
TIMINGS
-------

Total SCF time: 0 days 0 hours 1 min 46 sec 

Total time                  ....     106.414 sec
Sum of individual times     ....     105.966 sec  ( 99.6%)

Fock matrix formation       ....      99.553 sec  ( 93.6%)
  Split-RI-J                ....       4.394 sec  (  4.4% of F)
  Chain of spheres X        ....      73.879 sec  ( 74.2% of F)
  XC integration            ....      15.807 sec  ( 15.9% of F)
    Basis function eval.    ....       4.548 sec  ( 28.8% of XC)
    Density eval.           ....       5.136 sec  ( 32.5% of XC)
    XC-Functional eval.     ....       1.518 sec  (  9.6% of XC)
    XC-Potential eval.      ....       3.770 sec  ( 23.9% of XC)
Diagonalization             ....       0.373 sec  (  0.4%)
Density matrix formation    ....       0.023 sec  (  0.0%)
Population analysis         ....       0.034 sec  (  0.0%)
Initial guess               ....       0.217 sec  (  0.2%)
Orbital Transformation      ....       0.000 sec  (  0.0%)
Orbital Orthonormalization  ....       0.000 sec  (  0.0%)
DIIS solution               ....       0.211 sec  (  0.2%)
Grid generation             ....       5.555 sec  (  5.2%)

Maximum memory used throughout the entire SCF-calculation: 72.1 MB

-------------------------   --------------------
FINAL SINGLE POINT ENERGY      -834.894594987011
-------------------------   --------------------


           ************************************************************
           *        Program running with 4 parallel MPI-processes     *
           *              working on a common directory               *
           ************************************************************
------------------------------------------------------------------------------
                         ORCA SCF GRADIENT CALCULATION
------------------------------------------------------------------------------

 ... reading COSX grid (gridx3)
Gradient of the Kohn-Sham DFT energy:
Kohn-Sham wavefunction type      ... UKS
Hartree-Fock exchange scaling    ...    0.200
Number of operators              ...    2
Number of atoms                  ...   21
Basis set dimensions             ...  234
Integral neglect threshold       ... 2.5e-11
Integral primitive cutoff        ... 2.5e-12
SHARK Integral package           ... ON

Nuc. rep. gradient       (SHARK) ... done (  0.0 sec)
HCore & Overlap gradient (SHARK) ... done (  0.1 sec)
RI-J gradient            (SHARK) ... done (  0.7 sec)
COSX-gradient                    ... done ( 12.7 sec)
Exchange-correlation gradient    ... done

------------------
CARTESIAN GRADIENT
------------------

   1   C   :   -0.000143211    0.000709346   -0.000183877
   2   C   :    0.001188452   -0.000486379    0.000851982
   3   C   :    0.000044683   -0.000469732   -0.000211446
   4   C   :   -0.001193409   -0.000140442    0.000517970
   5   C   :   -0.000010299    0.000521590   -0.000073006
   6   O   :    0.000490568   -0.000096667    0.000335732
   7   C   :   -0.000338083    0.000440867    0.000215068
   8   O   :   -0.000174573    0.001210737    0.000098998
   9   C   :   -0.001788971    0.000410416   -0.000606233
  10   O   :   -0.000461795   -0.000897748   -0.000023633
  11   H   :    0.000013884   -0.001485390    0.000342200
  12   C   :   -0.000893347    0.002829624   -0.001730690
  13   O   :   -0.000170216   -0.000856597    0.000109241
  14   H   :   -0.000636556   -0.000537226    0.001421411
  15   C   :    0.001749676    0.000562724   -0.000623189
  16   O   :    0.000431547    0.000511997   -0.000088887
  17   H   :   -0.000027842    0.001553224    0.000127081
  18   C   :    0.000928410   -0.002482445   -0.001433393
  19   O   :    0.000127026    0.000482741    0.000019387
  20   H   :    0.000705414    0.000330760    0.001501614
  21   H   :    0.000165203   -0.002194710   -0.000562014

Difference to translation invariance:
           :    0.0000065619   -0.0000833108    0.0000043158

Difference to rotation invariance:
           :   -0.0007570938   -0.0005534454   -0.0016325342

Norm of the cartesian gradient     ...    0.0073337964
RMS gradient                       ...    0.0009239715
MAX gradient                       ...    0.0028296239

-------
TIMINGS
-------

Total SCF gradient time            ...       20.489 sec

One electron gradient       ....       0.100 sec  (  0.5%)
RI-J Coulomb gradient       ....       0.744 sec  (  3.6%)
COSX gradient               ....      12.677 sec  ( 61.9%)
XC gradient                 ....       5.968 sec  ( 29.1%)
CPCM gradient               ....       0.288 sec  (  1.4%)
   A-Matrix (El+Nuc)        ....       0.072 sec  (  0.3%)
   Potential                ....       0.216 sec  (  1.1%)

Maximum memory used throughout the entire SCFGRAD-calculation: 64.0 MB
------------------------------------------------------------------------------
                         ORCA GEOMETRY RELAXATION STEP
------------------------------------------------------------------------------

Reading the OPT-File                    .... done
Getting information on internals        .... done
Copying old internal coords+grads       .... done
Making the new internal coordinates     .... (new redundants).... done
Validating the new internal coordinates .... (new redundants).... done
Calculating the B-matrix                .... done
Calculating the G,G- and P matrices     .... done
Transforming gradient to internals      .... done
Projecting the internal gradient        .... done
Number of atoms                         ....  21
Number of internal coordinates          ....  94
Current Energy                          ....  -834.894594987 Eh
Current gradient norm                   ....     0.007333796 Eh/bohr
Maximum allowed component of the step   ....  0.300
Current trust radius                    ....  0.300
Evaluating the initial hessian          ....  (Almloef) done
Projecting the Hessian                  .... done
Forming the augmented Hessian           .... done
Diagonalizing the augmented Hessian     .... done
Last element of RFO vector              ....  0.994039687
Lowest eigenvalues of augmented Hessian:
 -0.000403271  0.011155767  0.011530710  0.011840552  0.012643097
Length of the computed step             ....  0.109672491
The final length of the internal step   ....  0.109672491
Converting the step to cartesian space:
 Initial RMS(Int)=    0.0113118538
Transforming coordinates:
 Iter   0:  RMS(Cart)=    0.0218390987 RMS(Int)=    0.0113129205
 Iter   1:  RMS(Cart)=    0.0003391669 RMS(Int)=    0.0002601307
 Iter   2:  RMS(Cart)=    0.0000132174 RMS(Int)=    0.0000084728
 Iter   3:  RMS(Cart)=    0.0000005454 RMS(Int)=    0.0000004474
 Iter   4:  RMS(Cart)=    0.0000000239 RMS(Int)=    0.0000000157
done
Storing new coordinates                 .... done

                                .--------------------.
          ----------------------|Geometry convergence|-------------------------
          Item                value                   Tolerance       Converged
          ---------------------------------------------------------------------
          RMS gradient        0.0010869509            0.0000080000      NO
          MAX gradient        0.0034708575            0.0000300000      NO
          RMS step            0.0113118538            0.0001000000      NO
          MAX step            0.0477402667            0.0002000000      NO
          ........................................................
          Max(Bonds)      0.0039      Max(Angles)    0.50
          Max(Dihed)        2.74      Max(Improp)    0.00
          ---------------------------------------------------------------------

The optimization has not yet converged - more geometry cycles are needed


    ---------------------------------------------------------------------------
                         Redundant Internal Coordinates
                            (Angstroem and degrees)

        Definition                    Value    dE/dq     Step     New-Value
    ----------------------------------------------------------------------------
     1. B(C   1,C   0)                1.3883 -0.003471  0.0029    1.3913   
     2. B(C   3,C   2)                1.3805 -0.003006  0.0024    1.3830   
     3. B(C   4,C   2)                1.4254 -0.001350  0.0013    1.4267   
     4. B(C   4,C   1)                1.4292 -0.001950  0.0019    1.4312   
     5. B(O   5,C   4)                1.3315 -0.002360  0.0018    1.3333   
     6. B(C   6,C   3)                1.4608 -0.001714  0.0018    1.4627   
     7. B(C   6,C   0)                1.4617 -0.001670  0.0018    1.4635   
     8. B(O   7,C   6)                1.2501 -0.001226  0.0007    1.2508   
     9. B(C   8,C   1)                1.4812 -0.002984  0.0035    1.4848   
    10. B(O   9,C   8)                1.2207 -0.000203  0.0001    1.2208   
    11. B(H  10,C   8)                1.1013 -0.001476  0.0023    1.1035   
    12. B(C  11,C   0)                1.5015 -0.002060  0.0026    1.5041   
    13. B(O  12,C  11)                1.2165  0.000565 -0.0003    1.2162   
    14. B(H  13,C  11)                1.1014 -0.001603  0.0025    1.1038   
    15. B(C  14,C   3)                1.4746 -0.003393  0.0039    1.4785   
    16. B(O  15,C  14)                1.2245 -0.000314  0.0002    1.2246   
    17. B(H  16,C  14)                1.0978 -0.001490  0.0023    1.1001   
    18. B(C  17,C   2)                1.5099 -0.002193  0.0029    1.5128   
    19. B(O  18,C  17)                1.2152  0.000282 -0.0001    1.2150   
    20. B(H  19,C  17)                1.1000 -0.001655  0.0025    1.1025   
    21. B(H  20,O   5)                0.9726 -0.001232  0.0013    0.9739   
    22. A(C   6,C   0,C  11)          117.28  0.000694   -0.10    117.18   
    23. A(C   1,C   0,C  11)          121.83 -0.000816    0.12    121.94   
    24. A(C   1,C   0,C   6)          120.85  0.000120   -0.01    120.84   
    25. A(C   4,C   1,C   8)          121.55  0.000530   -0.08    121.46   
    26. A(C   0,C   1,C   8)          118.20 -0.000884    0.12    118.31   
    27. A(C   0,C   1,C   4)          120.24  0.000358   -0.04    120.20   
    28. A(C   4,C   2,C  17)          119.23  0.001381   -0.20    119.03   
    29. A(C   3,C   2,C   4)          119.61 -0.000095    0.02    119.63   
    30. A(C   3,C   2,C  17)          121.14 -0.001288    0.18    121.33   
    31. A(C   6,C   3,C  14)          118.00  0.000675   -0.09    117.91   
    32. A(C   2,C   3,C  14)          120.05 -0.000940    0.13    120.18   
    33. A(C   2,C   3,C   6)          121.95  0.000265   -0.04    121.91   
    34. A(C   1,C   4,C   2)          120.52 -0.000306    0.05    120.57   
    35. A(C   2,C   4,O   5)          115.80  0.001690   -0.23    115.57   
    36. A(C   1,C   4,O   5)          123.68 -0.001385    0.18    123.86   
    37. A(C   4,O   5,H  20)          112.82 -0.003269    0.50    113.32   
    38. A(C   3,C   6,O   7)          121.33  0.000296   -0.04    121.29   
    39. A(C   0,C   6,O   7)          121.91  0.000056   -0.01    121.91   
    40. A(C   0,C   6,C   3)          116.76 -0.000352    0.05    116.80   
    41. A(O   9,C   8,H  10)          119.42  0.000949   -0.13    119.29   
    42. A(C   1,C   8,H  10)          118.61  0.000349   -0.05    118.56   
    43. A(C   1,C   8,O   9)          121.97 -0.001298    0.18    122.15   
    44. A(O  12,C  11,H  13)          121.79  0.000017    0.05    121.84   
    45. A(C   0,C  11,H  13)          115.36  0.000456   -0.02    115.35   
    46. A(C   0,C  11,O  12)          122.63 -0.000509    0.11    122.74   
    47. A(O  15,C  14,H  16)          121.62  0.000754   -0.11    121.51   
    48. A(C   3,C  14,H  16)          115.93 -0.000148    0.03    115.96   
    49. A(C   3,C  14,O  15)          122.45 -0.000606    0.08    122.52   
    50. A(O  18,C  17,H  19)          122.03  0.000035   -0.00    122.03   
    51. A(C   2,C  17,H  19)          115.21  0.000266   -0.04    115.17   
    52. A(C   2,C  17,O  18)          122.64 -0.000302    0.04    122.69   
    53. D(C   8,C   1,C   0,C   6)    177.46  0.000020   -0.07    177.39   
    54. D(C   4,C   1,C   0,C  11)    176.06 -0.000218    0.61    176.67   
    55. D(C   4,C   1,C   0,C   6)     -1.45 -0.000196    0.53     -0.93   
    56. D(C   8,C   1,C   0,C  11)     -5.03 -0.000003    0.01     -5.01   
    57. D(C  14,C   3,C   2,C   4)    178.64  0.000292   -0.78    177.86   
    58. D(C   6,C   3,C   2,C  17)    177.02 -0.000036    0.21    177.24   
    59. D(C   6,C   3,C   2,C   4)     -1.31 -0.000013    0.06     -1.25   
    60. D(C  14,C   3,C   2,C  17)     -3.03  0.000270   -0.63     -3.66   
    61. D(O   5,C   4,C   2,C   3)    178.35 -0.000314    0.82    179.17   
    62. D(O   5,C   4,C   1,C   8)      4.19  0.000222   -0.54      3.65   
    63. D(O   5,C   4,C   1,C   0)   -176.93  0.000430   -1.16   -178.09   
    64. D(C   2,C   4,C   1,C   8)   -176.19  0.000040   -0.04   -176.23   
    65. D(C   1,C   4,C   2,C  17)   -179.65 -0.000067    0.20   -179.45   
    66. D(C   1,C   4,C   2,C   3)     -1.29 -0.000134    0.35     -0.94   
    67. D(C   2,C   4,C   1,C   0)      2.68  0.000247   -0.65      2.03   
    68. D(O   5,C   4,C   2,C  17)     -0.01 -0.000247    0.67      0.66   
    69. D(H  20,O   5,C   4,C   2)   -175.76  0.000647   -1.12   -176.87   
    70. D(H  20,O   5,C   4,C   1)      3.87  0.000466   -0.63      3.24   
    71. D(O   7,C   6,C   3,C  14)      3.17 -0.000175    0.52      3.69   
    72. D(O   7,C   6,C   3,C   2)   -176.88  0.000124   -0.31   -177.19   
    73. D(C   0,C   6,C   3,C  14)   -177.50 -0.000235    0.64   -176.86   
    74. D(C   0,C   6,C   3,C   2)      2.45  0.000063   -0.18      2.26   
    75. D(O   7,C   6,C   0,C  11)      0.67  0.000043   -0.08      0.59   
    76. D(O   7,C   6,C   0,C   1)    178.29 -0.000014    0.01    178.30   
    77. D(C   3,C   6,C   0,C  11)   -178.65  0.000103   -0.20   -178.85   
    78. D(C   3,C   6,C   0,C   1)     -1.03  0.000045   -0.11     -1.14   
    79. D(H  10,C   8,C   1,C   4)    -11.88  0.000259   -0.92    -12.80   
    80. D(H  10,C   8,C   1,C   0)    169.22  0.000043   -0.32    168.90   
    81. D(O   9,C   8,C   1,C   4)    168.27  0.000161   -0.52    167.75   
    82. D(O   9,C   8,C   1,C   0)    -10.63 -0.000056    0.09    -10.54   
    83. D(O  12,C  11,C   0,C   1)    129.18  0.000606   -2.74    126.45   
    84. D(H  13,C  11,C   0,C   6)    121.48  0.000154   -0.83    120.65   
    85. D(H  13,C  11,C   0,C   1)    -56.12  0.000188   -0.92    -57.03   
    86. D(O  12,C  11,C   0,C   6)    -53.22  0.000571   -2.65    -55.87   
    87. D(H  16,C  14,C   3,C   6)     -9.71  0.000102   -0.23     -9.94   
    88. D(H  16,C  14,C   3,C   2)    170.34 -0.000192    0.58    170.92   
    89. D(O  15,C  14,C   3,C   6)    169.90  0.000221   -0.69    169.21   
    90. D(O  15,C  14,C   3,C   2)    -10.05 -0.000073    0.12     -9.93   
    91. D(H  19,C  17,C   2,C   4)    121.08  0.000321   -1.64    119.44   
    92. D(H  19,C  17,C   2,C   3)    -57.26  0.000367   -1.79    -59.05   
    93. D(O  18,C  17,C   2,C   4)    -55.21  0.000330   -1.67    -56.88   
    94. D(O  18,C  17,C   2,C   3)    126.45  0.000376   -1.83    124.62   
    ----------------------------------------------------------------------------

         *************************************************************
         *                GEOMETRY OPTIMIZATION CYCLE   2            *
         *************************************************************
---------------------------------
CARTESIAN COORDINATES (ANGSTROEM)
---------------------------------
  C      1.379128   -0.423603   -0.128318
  C      1.058865    0.930268   -0.120484
  C     -1.361949    0.382355   -0.130903
  C     -1.053534   -0.965724   -0.116003
  C     -0.310308    1.346361   -0.143376
  O     -0.698787    2.621377   -0.174687
  C      0.328922   -1.442866   -0.139563
  O      0.593845   -2.664682   -0.178191
  C      2.167223    1.915692   -0.049646
  O      3.317351    1.583632    0.189818
  H      1.938874    2.980294   -0.229136
  C      2.803478   -0.904141   -0.179181
  O      3.262471   -1.687794    0.629739
  H      3.393417   -0.543044   -1.039449
  C     -2.132840   -1.974440   -0.055185
  O     -3.300836   -1.676770    0.161472
  H     -1.823797   -3.019870   -0.202522
  C     -2.796654    0.860570   -0.168501
  O     -3.255782    1.623835    0.657880
  H     -3.382768    0.517325   -1.036940
  H      0.043458    3.249348   -0.231115

----------------------------
CARTESIAN COORDINATES (A.U.)
----------------------------
  NO LB      ZA    FRAG     MASS         X           Y           Z
   0 C     6.0000    0    12.011    2.606173   -0.800494   -0.242485
   1 C     6.0000    0    12.011    2.000965    1.757951   -0.227681
   2 C     6.0000    0    12.011   -2.573711    0.722546   -0.247371
   3 C     6.0000    0    12.011   -1.990891   -1.824953   -0.219214
   4 C     6.0000    0    12.011   -0.586396    2.544254   -0.270941
   5 O     8.0000    0    15.999   -1.320516    4.953684   -0.330111
   6 C     6.0000    0    12.011    0.621572   -2.726622   -0.263736
   7 O     8.0000    0    15.999    1.122205   -5.035519   -0.336731
   8 C     6.0000    0    12.011    4.095458    3.620133   -0.093816
   9 O     8.0000    0    15.999    6.268885    2.992630    0.358704
  10 H     1.0000    0     1.008    3.663941    5.631939   -0.433004
  11 C     6.0000    0    12.011    5.297805   -1.708578   -0.338603
  12 O     8.0000    0    15.999    6.165177   -3.189467    1.190033
  13 H     1.0000    0     1.008    6.412630   -1.026204   -1.964274
  14 C     6.0000    0    12.011   -4.030483   -3.731151   -0.104285
  15 O     8.0000    0    15.999   -6.237677   -3.168636    0.305139
  16 H     1.0000    0     1.008   -3.446477   -5.706728   -0.382712
  17 C     6.0000    0    12.011   -5.284910    1.626242   -0.318421
  18 O     8.0000    0    15.999   -6.152536    3.068603    1.243212
  19 H     1.0000    0     1.008   -6.392505    0.977602   -1.959533
  20 H     1.0000    0     1.008    0.082123    6.140377   -0.436744

--------------------------------
INTERNAL COORDINATES (ANGSTROEM)
--------------------------------
 C      0   0   0     0.000000000000     0.00000000     0.00000000
 C      1   0   0     1.391256787791     0.00000000     0.00000000
 C      2   1   0     2.482067202592    90.55436962     0.00000000
 C      3   2   1     1.382988337694    89.86413263     0.94170775
 C      3   2   1     1.426679182391    29.76632258   181.75464772
 O      5   3   2     1.333252175773   115.56968673   180.10833318
 C      4   3   2     1.462670453236   121.90965302   358.28913044
 O      7   4   3     1.250803748991   121.28784729   182.81217456
 C      2   1   3     1.484768089699   118.31278217   177.31111383
 O      9   2   1     1.220820385753   122.14720336   349.45856864
 H      9   2   1     1.103510987708   118.55863699   168.90345601
 C      1   2   3     1.504086482009   121.94372795   177.67368145
 O     12   1   2     1.216198112948   122.73549770   126.44723999
 H     12   1   2     1.103848031351   115.33747455   302.96772671
 C      4   3   2     1.478549270785   120.17659332   177.39281983
 O     15   4   3     1.224648465573   122.52426742   350.06875685
 H     15   4   3     1.100063577360   115.96160708   170.91913858
 C      3   2   1     1.512772823494   148.79409327   182.67707240
 O     18   3   2     1.215021312191   122.68735037   302.59274062
 H     18   3   2     1.102512425759   115.17232868   118.91585409
 H      6   5   3     0.973888494722   113.32410263   183.12581609

---------------------------
INTERNAL COORDINATES (A.U.)
---------------------------
 C      0   0   0     0.000000000000     0.00000000     0.00000000
 C      1   0   0     2.629094310884     0.00000000     0.00000000
 C      2   1   0     4.690427258887    90.55436962     0.00000000
 C      3   2   1     2.613469204648    89.86413263     0.94170775
 C      3   2   1     2.696032935686    29.76632258   181.75464772
 O      5   3   2     2.519481479665   115.56968673   180.10833318
 C      4   3   2     2.764046580794   121.90965302   358.28913044
 O      7   4   3     2.363676532876   121.28784729   182.81217456
 C      2   1   3     2.805805061917   118.31278217   177.31111383
 O      9   2   1     2.307016187782   122.14720336   349.45856864
 H      9   2   1     2.085333552541   118.55863699   168.90345601
 C      1   2   3     2.842311532729   121.94372795   177.67368145
 O     12   1   2     2.298281358064   122.73549770   126.44723999
 H     12   1   2     2.085970472721   115.33747455   302.96772671
 C      4   3   2     2.794053197293   120.17659332   177.39281983
 O     15   4   3     2.314250210259   122.52426742   350.06875685
 H     15   4   3     2.078818891112   115.96160708   170.91913858
 C      3   2   1     2.858726339243   148.79409327   182.67707240
 O     18   3   2     2.296057526919   122.68735037   302.59274062
 H     18   3   2     2.083446543930   115.17232868   118.91585409
 H      6   5   3     1.840382540002   113.32410263   183.12581609


           ************************************************************
           *        Program running with 4 parallel MPI-processes     *
           *              working on a common directory               *
           ************************************************************
------------------------------------------------------------------------------
                   ___                                                        
                  /   \      - P O W E R E D   B Y -                         
                 /     \                                                     
                 |  |  |   _    _      __       _____    __    __             
                 |  |  |  | |  | |    /  \     |  _  \  |  |  /  |          
                  \  \/   | |  | |   /    \    | | | |  |  | /  /          
                 / \  \   | |__| |  /  /\  \   | |_| |  |  |/  /          
                |  |  |   |  __  | /  /__\  \  |    /   |      \           
                |  |  |   | |  | | |   __   |  |    \   |  |\   \          
                \     /   | |  | | |  |  |  |  | |\  \  |  | \   \       
                 \___/    |_|  |_| |__|  |__|  |_| \__\ |__|  \__/        
                                                                              
                      - O R C A' S   B I G   F R I E N D -                    
                                      &                                       
                       - I N T E G R A L  F E E D E R -                       
                                                                              
 v1 FN, 2020, v2 2021                                                         
------------------------------------------------------------------------------


Reading SHARK input file Q5_1e_1H_B3LYP_631Gd_opt.SHARKINP.tmp ... ok
----------------------
SHARK INTEGRAL PACKAGE
----------------------

Number of atoms                             ...     21
Number of basis functions                   ...    234
Number of shells                            ...    106
Maximum angular momentum                    ...      2
Integral batch strategy                     ... SHARK/LIBINT Hybrid
RI-J (if used) integral strategy            ... SPLIT-RIJ (Revised 2003 algorithm where possible)
Printlevel                                  ...      1
Contraction scheme used                     ... SEGMENTED contraction
Coulomb Range Separation                    ... NOT USED
Exchange Range Separation                   ... NOT USED
Finite Nucleus Model                        ... NOT USED
Auxiliary Coulomb fitting basis             ... AVAILABLE
   # of basis functions in Aux-J            ...    839
   # of shells in Aux-J                     ...    265
   Maximum angular momentum in Aux-J        ...      4
Auxiliary J/K fitting basis                 ... NOT available
Auxiliary Correlation fitting basis         ... NOT available
Auxiliary 'external' fitting basis          ... NOT available
Integral threshold                          ...     2.500000e-11
Primitive cut-off                           ...     2.500000e-12
Primitive pair pre-selection threshold      ...     2.500000e-12

Calculating pre-screening integrals         ... done (  0.0 sec) Dimension = 106
Organizing shell pair data                  ... done (  0.0 sec)
Shell pair information
Total number of shell pairs                 ...      5671
Shell pairs after pre-screening             ...      4714
Total number of primitive shell pairs       ...     34281
Primitive shell pairs kept                  ...     16506
          la=0 lb=0:   1333 shell pairs
          la=1 lb=0:   1619 shell pairs
          la=1 lb=1:    494 shell pairs
          la=2 lb=0:    706 shell pairs
          la=2 lb=1:    456 shell pairs
          la=2 lb=2:    106 shell pairs

Calculating one electron integrals          ... done (  0.0 sec)
Calculating RI/J V-Matrix + Cholesky decomp.... done (  0.0 sec)
Calculating Nuclear repulsion               ... done (  0.0 sec) ENN=   1040.361670982695 Eh

SHARK setup successfully completed in   0.3 seconds

Maximum memory used throughout the entire GTOINT-calculation: 14.9 MB


           ************************************************************
           *        Program running with 4 parallel MPI-processes     *
           *              working on a common directory               *
           ************************************************************

Diagonalization of the overlap matrix:
Smallest eigenvalue                        ... 3.826e-04
Time for diagonalization                   ...    0.009 sec
Threshold for overlap eigenvalues          ... 1.000e-08
Number of eigenvalues below threshold      ... 0
Time for construction of square roots      ...    0.004 sec
Total time needed                          ...    0.013 sec

-------------------
DFT GRID GENERATION
-------------------

General Integration Accuracy     IntAcc      ... 4.959
Radial Grid Type                 RadialGrid  ... OptM3 with GC (2021)
Angular Grid (max. ang.)         AngularGrid ... 6 (Lebedev-590)
Angular grid pruning method      GridPruning ... 4 (adaptive)
Weight generation scheme         WeightScheme... Becke
Basis function cutoff            BFCut       ... 1.0000e-11
Integration weight cutoff        WCut        ... 1.0000e-14
Angular grids for H and He will be reduced by one unit
Partially contracted basis set               ... off
Rotationally invariant grid construction     ... off

Total number of grid points                  ...   271754
Total number of batches                      ...     4258
Average number of points per batch           ...       63
Average number of grid points per atom       ...    12941
Time for grid setup =    3.692 sec

--------------------
COSX GRID GENERATION
--------------------

GRIDX 1
-------
General Integration Accuracy     IntAcc      ... 4.020
Radial Grid Type                 RadialGrid  ... OptM3 with GC (2021)
Angular Grid (max. ang.)         AngularGrid ... 2 (Lebedev-110)
Angular grid pruning method      GridPruning ... 4 (adaptive)
Weight generation scheme         WeightScheme... Becke
Basis function cutoff            BFCut       ... 1.0000e-11
Integration weight cutoff        WCut        ... 1.0000e-14
Angular grids for H and He will be reduced by one unit
Partially contracted basis set               ... on
Rotationally invariant grid construction     ... off

Total number of grid points                  ...    32435
Total number of batches                      ...      517
Average number of points per batch           ...       62
Average number of grid points per atom       ...     1545
UseSFitting                                  ... on

GRIDX 2
-------
General Integration Accuracy     IntAcc      ... 4.338
Radial Grid Type                 RadialGrid  ... OptM3 with GC (2021)
Angular Grid (max. ang.)         AngularGrid ... 3 (Lebedev-194)
Angular grid pruning method      GridPruning ... 4 (adaptive)
Weight generation scheme         WeightScheme... Becke
Basis function cutoff            BFCut       ... 1.0000e-11
Integration weight cutoff        WCut        ... 1.0000e-14
Angular grids for H and He will be reduced by one unit
Partially contracted basis set               ... on
Rotationally invariant grid construction     ... off

Total number of grid points                  ...    71516
Total number of batches                      ...     1130
Average number of points per batch           ...       63
Average number of grid points per atom       ...     3406
UseSFitting                                  ... on

GRIDX 3
-------
General Integration Accuracy     IntAcc      ... 4.871
Radial Grid Type                 RadialGrid  ... OptM3 with GC (2021)
Angular Grid (max. ang.)         AngularGrid ... 4 (Lebedev-302)
Angular grid pruning method      GridPruning ... 4 (adaptive)
Weight generation scheme         WeightScheme... Becke
Basis function cutoff            BFCut       ... 1.0000e-11
Integration weight cutoff        WCut        ... 1.0000e-14
Angular grids for H and He will be reduced by one unit
Partially contracted basis set               ... on
Rotationally invariant grid construction     ... off

Total number of grid points                  ...   129606
Total number of batches                      ...     2037
Average number of points per batch           ...       63
Average number of grid points per atom       ...     6172
UseSFitting                                  ... on

Time for X-Grid setup             =    1.631 sec


--------------------
CPCM SOLVATION MODEL
--------------------
CPCM parameters:
  Epsilon                                         ...      80.4000
  Refrac                                          ...       1.3300
  Rsolv                                           ...       1.3000
  Surface type                                    ... GAUSSIAN VDW
  Epsilon function type                           ...         CPCM
Radii:
 Radius for C  used is    3.8550 Bohr (=   2.0400 Ang.)
 Radius for O  used is    3.4469 Bohr (=   1.8240 Ang.)
 Radius for H  used is    2.4944 Bohr (=   1.3200 Ang.)
Calculating surface                               ...        done! (  0.0s)
GEPOL surface points                              ...         1166
GEPOL Volume                                      ...    1597.1895
GEPOL Surface-area                                ...     835.2525
Calculating surface distance matrix               ...        done! (  0.0s)
Performing Cholesky decomposition & store         ...        done! (  0.1s)
Overall time for CPCM initialization              ...                 0.1s
--------------
SCF ITERATIONS
--------------
ITER       Energy         Delta-E        Max-DP      RMS-DP      [F,P]     Damp
               ***  Starting incremental Fock matrix formation  ***
  0   -834.8926408607   0.000000000000 0.00282617  0.00004130  0.0220867 0.7000
  1   -834.8931820441  -0.000541183350 0.00268675  0.00003887  0.0175327 0.7000
                               ***Turning on DIIS***
  2   -834.8936161617  -0.000434117608 0.00712974  0.00010283  0.0132567 0.0000
  3   -834.8947371087  -0.001120947081 0.00087844  0.00001534  0.0020321 0.0000
  4   -834.8947612048  -0.000024096099 0.00043055  0.00001278  0.0006150 0.0000
               *** Restarting incremental Fock matrix formation ***
                                   *** Resetting DIIS ***
  5   -834.8947676225  -0.000006417636 0.00045556  0.00000817  0.0003984 0.0000
  6   -834.8947666075   0.000001014982 0.00031515  0.00000522  0.0008348 0.0000
  7   -834.8947684803  -0.000001872843 0.00007818  0.00000114  0.0000735 0.0000
  8   -834.8947685350  -0.000000054613 0.00006935  0.00000079  0.0000380 0.0000
  9   -834.8947685677  -0.000000032723 0.00005587  0.00000054  0.0000138 0.0000
 10   -834.8947685825  -0.000000014807 0.00003491  0.00000034  0.0000096 0.0000
 11   -834.8947685840  -0.000000001560 0.00003266  0.00000031  0.0000066 0.0000
 12   -834.8947685849  -0.000000000860 0.00002633  0.00000025  0.0000040 0.0000
 13   -834.8947685874  -0.000000002467 0.00001559  0.00000015  0.0000021 0.0000
                 **** Energy Check signals convergence ****

               *****************************************************
               *                     SUCCESS                       *
               *           SCF CONVERGED AFTER  14 CYCLES          *
               *****************************************************

Old exchange energy                            =    -20.579945036 Eh
New exchange energy                            =    -20.579941303 Eh
Exchange energy change after final integration =      0.000003733 Eh
Total energy after final integration           =   -834.894764854 Eh
Final COS-X integration done in                =     9.170 sec
Total Energy       :         -834.89476485 Eh          -22718.64155 eV
  Last Energy change         ...    4.8658e-10  Tolerance :   1.0000e-08
  Last MAX-Density change    ...    0.0000e+00  Tolerance :   1.0000e-07
             **** THE GBW FILE WAS UPDATED (Q5_1e_1H_B3LYP_631Gd_opt.gbw) ****
             **** DENSITY Q5_1e_1H_B3LYP_631Gd_opt.scfp WAS UPDATED ****
             **** ENERGY FILE WAS UPDATED (Q5_1e_1H_B3LYP_631Gd_opt.en.tmp) ****
----------------------
UHF SPIN CONTAMINATION
----------------------

Warning: in a DFT calculation there is little theoretical justification to 
         calculate <S**2> as in Hartree-Fock theory. We will do it anyways
         but you should keep in mind that the values have only limited relevance

Expectation value of <S**2>     :     0.776712
Ideal value S*(S+1) for S=0.5   :     0.750000
Deviation                       :     0.026712

             **** THE GBW FILE WAS UPDATED (Q5_1e_1H_B3LYP_631Gd_opt.gbw) ****
             **** DENSITY Q5_1e_1H_B3LYP_631Gd_opt.scfp WAS UPDATED ****
Total SCF time: 0 days 0 hours 1 min 24 sec 

Maximum memory used throughout the entire SCF-calculation: 71.9 MB

-------------------------   --------------------
FINAL SINGLE POINT ENERGY      -834.894764854357
-------------------------   --------------------


           ************************************************************
           *        Program running with 4 parallel MPI-processes     *
           *              working on a common directory               *
           ************************************************************
------------------------------------------------------------------------------
                         ORCA SCF GRADIENT CALCULATION
------------------------------------------------------------------------------

 ... reading COSX grid (gridx3)
Gradient of the Kohn-Sham DFT energy:
Kohn-Sham wavefunction type      ... UKS
Hartree-Fock exchange scaling    ...    0.200
Number of operators              ...    2
Number of atoms                  ...   21
Basis set dimensions             ...  234
Integral neglect threshold       ... 2.5e-11
Integral primitive cutoff        ... 2.5e-12
SHARK Integral package           ... ON

Nuc. rep. gradient       (SHARK) ... done (  0.0 sec)
HCore & Overlap gradient (SHARK) ... done (  0.1 sec)
RI-J gradient            (SHARK) ... done (  0.7 sec)
COSX-gradient                    ... done ( 12.5 sec)
Exchange-correlation gradient    ... done

------------------
CARTESIAN GRADIENT
------------------

   1   C   :    0.001095732    0.000304696    0.000545019
   2   C   :    0.000368191    0.000175355   -0.000071701
   3   C   :   -0.000577319    0.000715468    0.000122507
   4   C   :   -0.000221144   -0.000839389    0.000188722
   5   C   :   -0.000363069    0.000233778   -0.000520382
   6   O   :   -0.000492638    0.000490276    0.000666104
   7   C   :    0.000045143   -0.000152848    0.000131093
   8   O   :   -0.000502523    0.000082095    0.000060876
   9   C   :   -0.000964279   -0.000037155    0.000404439
  10   O   :    0.000472523   -0.000180310    0.000229707
  11   H   :    0.000296254   -0.000067219   -0.000195682
  12   C   :   -0.002147083   -0.000826364   -0.002766144
  13   O   :    0.000970747    0.000091906    0.001234657
  14   H   :    0.000359696    0.000528904    0.000802490
  15   C   :    0.000951037    0.000426580   -0.000838796
  16   O   :   -0.000486911   -0.000240531    0.000785817
  17   H   :    0.000084075    0.000031376    0.000103412
  18   C   :    0.001025704   -0.001218351   -0.001454282
  19   O   :   -0.000350012    0.000689451    0.000665783
  20   H   :    0.000079294    0.000357464    0.000340527
  21   H   :    0.000348330   -0.000604635   -0.000384691

Difference to translation invariance:
           :   -0.0000082518   -0.0000394530    0.0000494742

Difference to rotation invariance:
           :   -0.0004716354    0.0000703580   -0.0011457046

Norm of the cartesian gradient     ...    0.0056926350
RMS gradient                       ...    0.0007172046
MAX gradient                       ...    0.0027661435

-------
TIMINGS
-------

Total SCF gradient time            ...       20.360 sec

One electron gradient       ....       0.112 sec  (  0.6%)
RI-J Coulomb gradient       ....       0.746 sec  (  3.7%)
COSX gradient               ....      12.461 sec  ( 61.2%)
XC gradient                 ....       5.885 sec  ( 28.9%)
CPCM gradient               ....       0.291 sec  (  1.4%)
   A-Matrix (El+Nuc)        ....       0.073 sec  (  0.4%)
   Potential                ....       0.218 sec  (  1.1%)

Maximum memory used throughout the entire SCFGRAD-calculation: 63.4 MB
------------------------------------------------------------------------------
                         ORCA GEOMETRY RELAXATION STEP
------------------------------------------------------------------------------

Reading the OPT-File                    .... done
Getting information on internals        .... done
Copying old internal coords+grads       .... done
Making the new internal coordinates     .... (new redundants).... done
Validating the new internal coordinates .... (new redundants).... done
Calculating the B-matrix                .... done
Calculating the G,G- and P matrices     .... done
Transforming gradient to internals      .... done
Projecting the internal gradient        .... done
Number of atoms                         ....  21
Number of internal coordinates          ....  94
Current Energy                          ....  -834.894764854 Eh
Current gradient norm                   ....     0.005692635 Eh/bohr
Maximum allowed component of the step   ....  0.300
Current trust radius                    ....  0.300
Updating the Hessian (BFGS)             .... done
Forming the augmented Hessian           .... done
Diagonalizing the augmented Hessian     .... done
Last element of RFO vector              ....  0.989476599
Lowest eigenvalues of augmented Hessian:
 -0.000338457  0.008643474  0.011451325  0.011542552  0.013526238
Length of the computed step             ....  0.146231842
The final length of the internal step   ....  0.146231842
Converting the step to cartesian space:
 Initial RMS(Int)=    0.0150826629
Transforming coordinates:
 Iter   0:  RMS(Cart)=    0.0264715082 RMS(Int)=    0.0150667357
 Iter   1:  RMS(Cart)=    0.0007425037 RMS(Int)=    0.0005751449
 Iter   2:  RMS(Cart)=    0.0000396597 RMS(Int)=    0.0000264114
 Iter   3:  RMS(Cart)=    0.0000027258 RMS(Int)=    0.0000022665
 Iter   4:  RMS(Cart)=    0.0000001920 RMS(Int)=    0.0000001297
 Iter   5:  RMS(Cart)=    0.0000000134 RMS(Int)=    0.0000000111
done
Storing new coordinates                 .... done

                                .--------------------.
          ----------------------|Geometry convergence|-------------------------
          Item                value                   Tolerance       Converged
          ---------------------------------------------------------------------
          Energy change      -0.0001698673            0.0000002000      NO
          RMS gradient        0.0004279156            0.0000080000      NO
          MAX gradient        0.0012473644            0.0000300000      NO
          RMS step            0.0150826629            0.0001000000      NO
          MAX step            0.0754931479            0.0002000000      NO
          ........................................................
          Max(Bonds)      0.0038      Max(Angles)    0.58
          Max(Dihed)        4.33      Max(Improp)    0.00
          ---------------------------------------------------------------------

The optimization has not yet converged - more geometry cycles are needed


    ---------------------------------------------------------------------------
                         Redundant Internal Coordinates
                            (Angstroem and degrees)

        Definition                    Value    dE/dq     Step     New-Value
    ----------------------------------------------------------------------------
     1. B(C   1,C   0)                1.3913 -0.000046  0.0025    1.3937   
     2. B(C   3,C   2)                1.3830  0.000649  0.0016    1.3845   
     3. B(C   4,C   2)                1.4267 -0.000057  0.0011    1.4278   
     4. B(C   4,C   1)                1.4312  0.000308  0.0013    1.4325   
     5. B(O   5,C   4)                1.3333 -0.000067  0.0015    1.3348   
     6. B(C   6,C   3)                1.4627 -0.000303  0.0018    1.4645   
     7. B(C   6,C   0)                1.4635  0.000125  0.0014    1.4649   
     8. B(O   7,C   6)                1.2508 -0.000190  0.0007    1.2515   
     9. B(C   8,C   1)                1.4848 -0.000308  0.0032    1.4880   
    10. B(O   9,C   8)                1.2208  0.000532 -0.0002    1.2207   
    11. B(H  10,C   8)                1.1035 -0.000085  0.0020    1.1055   
    12. B(C  11,C   0)                1.5041 -0.000682  0.0029    1.5070   
    13. B(O  12,C  11)                1.2162  0.001118 -0.0007    1.2155   
    14. B(H  13,C  11)                1.1038 -0.000250  0.0024    1.1062   
    15. B(C  14,C   3)                1.4785 -0.000552  0.0038    1.4823   
    16. B(O  15,C  14)                1.2246  0.000534 -0.0001    1.2245   
    17. B(H  16,C  14)                1.1001 -0.000011  0.0019    1.1019   
    18. B(C  17,C   2)                1.5128 -0.000760  0.0033    1.5160   
    19. B(O  18,C  17)                1.2150  0.001014 -0.0006    1.2145   
    20. B(H  19,C  17)                1.1025 -0.000418  0.0026    1.1051   
    21. B(H  20,O   5)                0.9739 -0.000109  0.0012    0.9751   
    22. A(C   6,C   0,C  11)          117.18  0.000414   -0.14    117.04   
    23. A(C   1,C   0,C  11)          121.94 -0.000298    0.13    122.08   
    24. A(C   1,C   0,C   6)          120.84 -0.000118    0.01    120.85   
    25. A(C   4,C   1,C   8)          121.46  0.000263   -0.10    121.36   
    26. A(C   0,C   1,C   8)          118.31 -0.000463    0.15    118.46   
    27. A(C   0,C   1,C   4)          120.20  0.000197   -0.05    120.15   
    28. A(C   4,C   2,C  17)          119.03 -0.000224   -0.14    118.89   
    29. A(C   3,C   2,C   4)          119.63 -0.000116    0.03    119.66   
    30. A(C   3,C   2,C  17)          121.33  0.000339    0.11    121.44   
    31. A(C   6,C   3,C  14)          117.91 -0.000923    0.03    117.94   
    32. A(C   2,C   3,C  14)          120.18  0.000850    0.00    120.18   
    33. A(C   2,C   3,C   6)          121.91  0.000072   -0.04    121.87   
    34. A(C   1,C   4,C   2)          120.57 -0.000121    0.06    120.63   
    35. A(C   2,C   4,O   5)          115.57  0.000438   -0.24    115.33   
    36. A(C   1,C   4,O   5)          123.86 -0.000318    0.18    124.04   
    37. A(C   4,O   5,H  20)          113.32 -0.001247    0.58    113.90   
    38. A(C   3,C   6,O   7)          121.29 -0.000588    0.03    121.32   
    39. A(C   0,C   6,O   7)          121.91  0.000510   -0.06    121.84   
    40. A(C   0,C   6,C   3)          116.80  0.000078    0.03    116.83   
    41. A(O   9,C   8,H  10)          119.29 -0.000133   -0.09    119.21   
    42. A(C   1,C   8,H  10)          118.56  0.000359   -0.09    118.47   
    43. A(C   1,C   8,O   9)          122.15 -0.000226    0.17    122.32   
    44. A(O  12,C  11,H  13)          121.83 -0.000381   -0.12    121.72   
    45. A(C   0,C  11,H  13)          115.34  0.000194   -0.28    115.05   
    46. A(C   0,C  11,O  12)          122.74  0.000294   -0.12    122.61   
    47. A(O  15,C  14,H  16)          121.51 -0.000186   -0.07    121.44   
    48. A(C   3,C  14,H  16)          115.96 -0.000370    0.08    116.04   
    49. A(C   3,C  14,O  15)          122.52  0.000546    0.00    122.53   
    50. A(O  18,C  17,H  19)          122.03 -0.000149    0.04    122.07   
    51. A(C   2,C  17,H  19)          115.17  0.000325   -0.06    115.11   
    52. A(C   2,C  17,O  18)          122.69 -0.000186    0.07    122.76   
    53. D(C   8,C   1,C   0,C   6)    177.39 -0.000303    0.55    177.93   
    54. D(C   4,C   1,C   0,C  11)    176.67 -0.000244    1.00    177.67   
    55. D(C   4,C   1,C   0,C   6)     -0.93 -0.000206    0.80     -0.13   
    56. D(C   8,C   1,C   0,C  11)     -5.02 -0.000340    0.75     -4.27   
    57. D(C  14,C   3,C   2,C   4)    177.86 -0.000219   -0.20    177.65   
    58. D(C   6,C   3,C   2,C  17)    177.24 -0.000225    0.61    177.84   
    59. D(C   6,C   3,C   2,C   4)     -1.25 -0.000162    0.35     -0.89   
    60. D(C  14,C   3,C   2,C  17)     -3.66 -0.000282    0.05     -3.61   
    61. D(O   5,C   4,C   2,C   3)    179.17  0.000161    0.37    179.54   
    62. D(O   5,C   4,C   1,C   8)      3.65  0.000126   -0.70      2.95   
    63. D(O   5,C   4,C   1,C   0)   -178.09  0.000014   -0.96   -179.05   
    64. D(C   2,C   4,C   1,C   8)   -176.23  0.000283   -0.62   -176.85   
    65. D(C   1,C   4,C   2,C  17)   -179.45  0.000070    0.04   -179.42   
    66. D(C   1,C   4,C   2,C   3)     -0.94  0.000016    0.29     -0.64   
    67. D(C   2,C   4,C   1,C   0)      2.03  0.000170   -0.87      1.16   
    68. D(O   5,C   4,C   2,C  17)      0.65  0.000214    0.12      0.77   
    69. D(H  20,O   5,C   4,C   2)   -176.87  0.000249   -1.20   -178.08   
    70. D(H  20,O   5,C   4,C   1)      3.24  0.000399   -1.12      2.11   
    71. D(O   7,C   6,C   3,C  14)      3.69  0.000114    0.19      3.88   
    72. D(O   7,C   6,C   3,C   2)   -177.19  0.000073   -0.36   -177.54   
    73. D(C   0,C   6,C   3,C  14)   -176.86  0.000169    0.12   -176.74   
    74. D(C   0,C   6,C   3,C   2)      2.26  0.000128   -0.42      1.84   
    75. D(O   7,C   6,C   0,C  11)      0.59  0.000159   -0.42      0.17   
    76. D(O   7,C   6,C   0,C   1)    178.30  0.000108   -0.23    178.07   
    77. D(C   3,C   6,C   0,C  11)   -178.85  0.000110   -0.36   -179.21   
    78. D(C   3,C   6,C   0,C   1)     -1.14  0.000058   -0.17     -1.31   
    79. D(H  10,C   8,C   1,C   4)    -12.80 -0.000270    0.16    -12.64   
    80. D(H  10,C   8,C   1,C   0)    168.90 -0.000170    0.42    169.32   
    81. D(O   9,C   8,C   1,C   4)    167.75 -0.000176    0.15    167.90   
    82. D(O   9,C   8,C   1,C   0)    -10.54 -0.000076    0.40    -10.14   
    83. D(O  12,C  11,C   0,C   1)    126.45 -0.001015    1.75    128.19   
    84. D(H  13,C  11,C   0,C   6)    120.65  0.000895   -4.13    116.52   
    85. D(H  13,C  11,C   0,C   1)    -57.03  0.000942   -4.33    -61.36   
    86. D(O  12,C  11,C   0,C   6)    -55.87 -0.001063    1.94    -53.93   
    87. D(H  16,C  14,C   3,C   6)     -9.94  0.000069   -0.44    -10.38   
    88. D(H  16,C  14,C   3,C   2)    170.92  0.000115    0.09    171.01   
    89. D(O  15,C  14,C   3,C   6)    169.21 -0.000720    1.88    171.09   
    90. D(O  15,C  14,C   3,C   2)     -9.93 -0.000673    2.42     -7.51   
    91. D(H  19,C  17,C   2,C   4)    119.44 -0.000152   -0.74    118.70   
    92. D(H  19,C  17,C   2,C   3)    -59.05 -0.000090   -1.00    -60.05   
    93. D(O  18,C  17,C   2,C   4)    -56.88  0.000014   -1.46    -58.35   
    94. D(O  18,C  17,C   2,C   3)    124.62  0.000076   -1.72    122.90   
    ----------------------------------------------------------------------------

         *************************************************************
         *                GEOMETRY OPTIMIZATION CYCLE   3            *
         *************************************************************
---------------------------------
CARTESIAN COORDINATES (ANGSTROEM)
---------------------------------
  C      1.385195   -0.419172   -0.122077
  C      1.062699    0.936708   -0.125121
  C     -1.359818    0.383525   -0.132128
  C     -1.049710   -0.965777   -0.118435
  C     -0.308812    1.349918   -0.142541
  O     -0.705073    2.624325   -0.165044
  C      0.335475   -1.440927   -0.133617
  O      0.603774   -2.662848   -0.166830
  C      2.169795    1.929161   -0.065796
  O      3.323953    1.606360    0.166049
  H      1.933572    2.993682   -0.247719
  C      2.812193   -0.902501   -0.156018
  O      3.250557   -1.705308    0.644434
  H      3.385682   -0.605007   -1.053959
  C     -2.130622   -1.978174   -0.055088
  O     -3.304491   -1.677688    0.121666
  H     -1.821410   -3.025577   -0.202048
  C     -2.797259    0.864169   -0.164844
  O     -3.262373    1.603274    0.679146
  H     -3.382098    0.534386   -1.042659
  H      0.028547    3.265594   -0.201665

----------------------------
CARTESIAN COORDINATES (A.U.)
----------------------------
  NO LB      ZA    FRAG     MASS         X           Y           Z
   0 C     6.0000    0    12.011    2.617639   -0.792121   -0.230693
   1 C     6.0000    0    12.011    2.008211    1.770122   -0.236444
   2 C     6.0000    0    12.011   -2.569683    0.724757   -0.249686
   3 C     6.0000    0    12.011   -1.983665   -1.825054   -0.223809
   4 C     6.0000    0    12.011   -0.583570    2.550975   -0.269364
   5 O     8.0000    0    15.999   -1.332395    4.959255   -0.311887
   6 C     6.0000    0    12.011    0.633957   -2.722958   -0.252499
   7 O     8.0000    0    15.999    1.140968   -5.032053   -0.315263
   8 C     6.0000    0    12.011    4.100318    3.645585   -0.124336
   9 O     8.0000    0    15.999    6.281362    3.035580    0.313788
  10 H     1.0000    0     1.008    3.653922    5.657238   -0.468121
  11 C     6.0000    0    12.011    5.314275   -1.705480   -0.294831
  12 O     8.0000    0    15.999    6.142662   -3.222565    1.217805
  13 H     1.0000    0     1.008    6.398011   -1.143297   -1.991694
  14 C     6.0000    0    12.011   -4.026291   -3.738208   -0.104101
  15 O     8.0000    0    15.999   -6.244582   -3.170371    0.229916
  16 H     1.0000    0     1.008   -3.441965   -5.717511   -0.381815
  17 C     6.0000    0    12.011   -5.286054    1.633044   -0.311510
  18 O     8.0000    0    15.999   -6.164992    3.029749    1.283400
  19 H     1.0000    0     1.008   -6.391239    1.009844   -1.970340
  20 H     1.0000    0     1.008    0.053946    6.171079   -0.381091

--------------------------------
INTERNAL COORDINATES (ANGSTROEM)
--------------------------------
 C      0   0   0     0.000000000000     0.00000000     0.00000000
 C      1   0   0     1.393708705755     0.00000000     0.00000000
 C      2   1   0     2.484884486070    90.51653364     0.00000000
 C      3   2   1     1.384546624940    89.91797756     0.44278511
 C      3   2   1     1.427808696630    29.74079930   181.00156299
 O      5   3   2     1.334781514280   115.32911393   180.18624922
 C      4   3   2     1.464492411243   121.86596469   358.78748654
 O      7   4   3     1.251469858219   121.32142637   182.45532500
 C      2   1   3     1.487999193709   118.46491449   177.49321056
 O      9   2   1     1.220669828627   122.32163457   349.86317247
 H      9   2   1     1.105487174465   118.47083743   169.31879061
 C      1   2   3     1.507011562325   122.07804497   178.23801195
 O     12   1   2     1.215477294042   122.58177508   128.19349037
 H     12   1   2     1.106205408470   115.01987887   298.64311356
 C      4   3   2     1.482339282880   120.17791398   177.33545641
 O     15   4   3     1.224541854870   122.52000709   352.48556391
 H     15   4   3     1.101935003118   116.03096685   171.01331090
 C      3   2   1     1.516023695720   148.63279339   181.98719712
 O     18   3   2     1.214465317595   122.75700379   301.09468686
 H     18   3   2     1.105147931744   115.10622943   118.13986721
 H      6   5   3     0.975072455671   113.90299725   181.92115525

---------------------------
INTERNAL COORDINATES (A.U.)
---------------------------
 C      0   0   0     0.000000000000     0.00000000     0.00000000
 C      1   0   0     2.633727764340     0.00000000     0.00000000
 C      2   1   0     4.695751153102    90.51653364     0.00000000
 C      3   2   1     2.616413940781    89.91797756     0.44278511
 C      3   2   1     2.698167408262    29.74079930   181.00156299
 O      5   3   2     2.522371510610   115.32911393   180.18624922
 C      4   3   2     2.767489582455   121.86596469   358.78748654
 O      7   4   3     2.364935296892   121.32142637   182.45532500
 C      2   1   3     2.811910963605   118.46491449   177.49321056
 O      9   2   1     2.306731676046   122.32163457   349.86317247
 H      9   2   1     2.089068004302   118.47083743   169.31879061
 C      1   2   3     2.847839133447   122.07804497   178.23801195
 O     12   1   2     2.296919207740   122.58177508   128.19349037
 H     12   1   2     2.090425269871   115.01987887   298.64311356
 C      4   3   2     2.801215282196   120.17791398   177.33545641
 O     15   4   3     2.314048745229   122.52000709   352.48556391
 H     15   4   3     2.082355373275   116.03096685   171.01331090
 C      3   2   1     2.864869597445   148.63279339   181.98719712
 O     18   3   2     2.295006849401   122.75700379   301.09468686
 H     18   3   2     2.088426928465   115.10622943   118.13986721
 H      6   5   3     1.842619901949   113.90299725   181.92115525


           ************************************************************
           *        Program running with 4 parallel MPI-processes     *
           *              working on a common directory               *
           ************************************************************
------------------------------------------------------------------------------
                   ___                                                        
                  /   \      - P O W E R E D   B Y -                         
                 /     \                                                     
                 |  |  |   _    _      __       _____    __    __             
                 |  |  |  | |  | |    /  \     |  _  \  |  |  /  |          
                  \  \/   | |  | |   /    \    | | | |  |  | /  /          
                 / \  \   | |__| |  /  /\  \   | |_| |  |  |/  /          
                |  |  |   |  __  | /  /__\  \  |    /   |      \           
                |  |  |   | |  | | |   __   |  |    \   |  |\   \          
                \     /   | |  | | |  |  |  |  | |\  \  |  | \   \       
                 \___/    |_|  |_| |__|  |__|  |_| \__\ |__|  \__/        
                                                                              
                      - O R C A' S   B I G   F R I E N D -                    
                                      &                                       
                       - I N T E G R A L  F E E D E R -                       
                                                                              
 v1 FN, 2020, v2 2021                                                         
------------------------------------------------------------------------------


Reading SHARK input file Q5_1e_1H_B3LYP_631Gd_opt.SHARKINP.tmp ... ok
----------------------
SHARK INTEGRAL PACKAGE
----------------------

Number of atoms                             ...     21
Number of basis functions                   ...    234
Number of shells                            ...    106
Maximum angular momentum                    ...      2
Integral batch strategy                     ... SHARK/LIBINT Hybrid
RI-J (if used) integral strategy            ... SPLIT-RIJ (Revised 2003 algorithm where possible)
Printlevel                                  ...      1
Contraction scheme used                     ... SEGMENTED contraction
Coulomb Range Separation                    ... NOT USED
Exchange Range Separation                   ... NOT USED
Finite Nucleus Model                        ... NOT USED
Auxiliary Coulomb fitting basis             ... AVAILABLE
   # of basis functions in Aux-J            ...    839
   # of shells in Aux-J                     ...    265
   Maximum angular momentum in Aux-J        ...      4
Auxiliary J/K fitting basis                 ... NOT available
Auxiliary Correlation fitting basis         ... NOT available
Auxiliary 'external' fitting basis          ... NOT available
Integral threshold                          ...     2.500000e-11
Primitive cut-off                           ...     2.500000e-12
Primitive pair pre-selection threshold      ...     2.500000e-12

Calculating pre-screening integrals         ... done (  0.0 sec) Dimension = 106
Organizing shell pair data                  ... done (  0.0 sec)
Shell pair information
Total number of shell pairs                 ...      5671
Shell pairs after pre-screening             ...      4708
Total number of primitive shell pairs       ...     34281
Primitive shell pairs kept                  ...     16479
          la=0 lb=0:   1332 shell pairs
          la=1 lb=0:   1617 shell pairs
          la=1 lb=1:    494 shell pairs
          la=2 lb=0:    705 shell pairs
          la=2 lb=1:    454 shell pairs
          la=2 lb=2:    106 shell pairs

Calculating one electron integrals          ... done (  0.0 sec)
Calculating RI/J V-Matrix + Cholesky decomp.... done (  0.0 sec)
Calculating Nuclear repulsion               ... done (  0.0 sec) ENN=   1039.036049268601 Eh

SHARK setup successfully completed in   0.3 seconds

Maximum memory used throughout the entire GTOINT-calculation: 14.9 MB


           ************************************************************
           *        Program running with 4 parallel MPI-processes     *
           *              working on a common directory               *
           ************************************************************

Diagonalization of the overlap matrix:
Smallest eigenvalue                        ... 3.873e-04
Time for diagonalization                   ...    0.007 sec
Threshold for overlap eigenvalues          ... 1.000e-08
Number of eigenvalues below threshold      ... 0
Time for construction of square roots      ...    0.003 sec
Total time needed                          ...    0.011 sec

-------------------
DFT GRID GENERATION
-------------------

General Integration Accuracy     IntAcc      ... 4.959
Radial Grid Type                 RadialGrid  ... OptM3 with GC (2021)
Angular Grid (max. ang.)         AngularGrid ... 6 (Lebedev-590)
Angular grid pruning method      GridPruning ... 4 (adaptive)
Weight generation scheme         WeightScheme... Becke
Basis function cutoff            BFCut       ... 1.0000e-11
Integration weight cutoff        WCut        ... 1.0000e-14
Angular grids for H and He will be reduced by one unit
Partially contracted basis set               ... off
Rotationally invariant grid construction     ... off

Total number of grid points                  ...   271791
Total number of batches                      ...     4258
Average number of points per batch           ...       63
Average number of grid points per atom       ...    12942
Time for grid setup =    3.680 sec

--------------------
COSX GRID GENERATION
--------------------

GRIDX 1
-------
General Integration Accuracy     IntAcc      ... 4.020
Radial Grid Type                 RadialGrid  ... OptM3 with GC (2021)
Angular Grid (max. ang.)         AngularGrid ... 2 (Lebedev-110)
Angular grid pruning method      GridPruning ... 4 (adaptive)
Weight generation scheme         WeightScheme... Becke
Basis function cutoff            BFCut       ... 1.0000e-11
Integration weight cutoff        WCut        ... 1.0000e-14
Angular grids for H and He will be reduced by one unit
Partially contracted basis set               ... on
Rotationally invariant grid construction     ... off

Total number of grid points                  ...    32435
Total number of batches                      ...      516
Average number of points per batch           ...       62
Average number of grid points per atom       ...     1545
UseSFitting                                  ... on

GRIDX 2
-------
General Integration Accuracy     IntAcc      ... 4.338
Radial Grid Type                 RadialGrid  ... OptM3 with GC (2021)
Angular Grid (max. ang.)         AngularGrid ... 3 (Lebedev-194)
Angular grid pruning method      GridPruning ... 4 (adaptive)
Weight generation scheme         WeightScheme... Becke
Basis function cutoff            BFCut       ... 1.0000e-11
Integration weight cutoff        WCut        ... 1.0000e-14
Angular grids for H and He will be reduced by one unit
Partially contracted basis set               ... on
Rotationally invariant grid construction     ... off

Total number of grid points                  ...    71546
Total number of batches                      ...     1130
Average number of points per batch           ...       63
Average number of grid points per atom       ...     3407
UseSFitting                                  ... on

GRIDX 3
-------
General Integration Accuracy     IntAcc      ... 4.871
Radial Grid Type                 RadialGrid  ... OptM3 with GC (2021)
Angular Grid (max. ang.)         AngularGrid ... 4 (Lebedev-302)
Angular grid pruning method      GridPruning ... 4 (adaptive)
Weight generation scheme         WeightScheme... Becke
Basis function cutoff            BFCut       ... 1.0000e-11
Integration weight cutoff        WCut        ... 1.0000e-14
Angular grids for H and He will be reduced by one unit
Partially contracted basis set               ... on
Rotationally invariant grid construction     ... off

Total number of grid points                  ...   129608
Total number of batches                      ...     2036
Average number of points per batch           ...       63
Average number of grid points per atom       ...     6172
UseSFitting                                  ... on

Time for X-Grid setup             =    1.669 sec


--------------------
CPCM SOLVATION MODEL
--------------------
CPCM parameters:
  Epsilon                                         ...      80.4000
  Refrac                                          ...       1.3300
  Rsolv                                           ...       1.3000
  Surface type                                    ... GAUSSIAN VDW
  Epsilon function type                           ...         CPCM
Radii:
 Radius for C  used is    3.8550 Bohr (=   2.0400 Ang.)
 Radius for O  used is    3.4469 Bohr (=   1.8240 Ang.)
 Radius for H  used is    2.4944 Bohr (=   1.3200 Ang.)
Calculating surface                               ...        done! (  0.0s)
GEPOL surface points                              ...         1163
GEPOL Volume                                      ...    1599.0318
GEPOL Surface-area                                ...     836.6227
Calculating surface distance matrix               ...        done! (  0.0s)
Performing Cholesky decomposition & store         ...        done! (  0.1s)
Overall time for CPCM initialization              ...                 0.1s
--------------
SCF ITERATIONS
--------------
ITER       Energy         Delta-E        Max-DP      RMS-DP      [F,P]     Damp
               ***  Starting incremental Fock matrix formation  ***
  0   -834.8922701610   0.000000000000 0.00207011  0.00004370  0.0171902 0.7000
  1   -834.8928325165  -0.000562355526 0.00196839  0.00004103  0.0136585 0.7000
                               ***Turning on DIIS***
  2   -834.8932812800  -0.000448763439 0.00525362  0.00010901  0.0103399 0.0000
  3   -834.8944371992  -0.001155919282 0.00066601  0.00001782  0.0016145 0.0000
  4   -834.8944642181  -0.000027018850 0.00060976  0.00001648  0.0005719 0.0000
               *** Restarting incremental Fock matrix formation ***
                                   *** Resetting DIIS ***
  5   -834.8944738682  -0.000009650104 0.00038097  0.00000776  0.0004288 0.0000
  6   -834.8944729498   0.000000918424 0.00024221  0.00000451  0.0008057 0.0000
  7   -834.8944750737  -0.000002123956 0.00006283  0.00000130  0.0000561 0.0000
  8   -834.8944751315  -0.000000057811 0.00002517  0.00000063  0.0000368 0.0000
  9   -834.8944751510  -0.000000019497 0.00001678  0.00000035  0.0000210 0.0000
 10   -834.8944751599  -0.000000008870 0.00001226  0.00000020  0.0000130 0.0000
 11   -834.8944751610  -0.000000001101 0.00000774  0.00000011  0.0000077 0.0000
 12   -834.8944751595   0.000000001533 0.00000624  0.00000008  0.0000017 0.0000
                 **** Energy Check signals convergence ****

               *****************************************************
               *                     SUCCESS                       *
               *           SCF CONVERGED AFTER  13 CYCLES          *
               *****************************************************

Old exchange energy                            =    -20.576436155 Eh
New exchange energy                            =    -20.576432718 Eh
Exchange energy change after final integration =      0.000003438 Eh
Total energy after final integration           =   -834.894471724 Eh
Final COS-X integration done in                =     9.115 sec
Total Energy       :         -834.89447172 Eh          -22718.63357 eV
  Last Energy change         ...   -2.4672e-09  Tolerance :   1.0000e-08
  Last MAX-Density change    ...    0.0000e+00  Tolerance :   1.0000e-07
             **** THE GBW FILE WAS UPDATED (Q5_1e_1H_B3LYP_631Gd_opt.gbw) ****
             **** DENSITY Q5_1e_1H_B3LYP_631Gd_opt.scfp WAS UPDATED ****
             **** ENERGY FILE WAS UPDATED (Q5_1e_1H_B3LYP_631Gd_opt.en.tmp) ****
----------------------
UHF SPIN CONTAMINATION
----------------------

Warning: in a DFT calculation there is little theoretical justification to 
         calculate <S**2> as in Hartree-Fock theory. We will do it anyways
         but you should keep in mind that the values have only limited relevance

Expectation value of <S**2>     :     0.776949
Ideal value S*(S+1) for S=0.5   :     0.750000
Deviation                       :     0.026949

             **** THE GBW FILE WAS UPDATED (Q5_1e_1H_B3LYP_631Gd_opt.gbw) ****
             **** DENSITY Q5_1e_1H_B3LYP_631Gd_opt.scfp WAS UPDATED ****
Total SCF time: 0 days 0 hours 1 min 19 sec 

Maximum memory used throughout the entire SCF-calculation: 72.0 MB

-------------------------   --------------------
FINAL SINGLE POINT ENERGY      -834.894471724319
-------------------------   --------------------


           ************************************************************
           *        Program running with 4 parallel MPI-processes     *
           *              working on a common directory               *
           ************************************************************
------------------------------------------------------------------------------
                         ORCA SCF GRADIENT CALCULATION
------------------------------------------------------------------------------

 ... reading COSX grid (gridx3)
Gradient of the Kohn-Sham DFT energy:
Kohn-Sham wavefunction type      ... UKS
Hartree-Fock exchange scaling    ...    0.200
Number of operators              ...    2
Number of atoms                  ...   21
Basis set dimensions             ...  234
Integral neglect threshold       ... 2.5e-11
Integral primitive cutoff        ... 2.5e-12
SHARK Integral package           ... ON

Nuc. rep. gradient       (SHARK) ... done (  0.0 sec)
HCore & Overlap gradient (SHARK) ... done (  0.1 sec)
RI-J gradient            (SHARK) ... done (  0.8 sec)
COSX-gradient                    ... done ( 12.5 sec)
Exchange-correlation gradient    ... done

------------------
CARTESIAN GRADIENT
------------------

   1   C   :    0.000147559   -0.004019537   -0.001368989
   2   C   :    0.000267108    0.000838388   -0.000636750
   3   C   :   -0.000643283    0.001017206    0.000291029
   4   C   :    0.000281403   -0.000715538   -0.001683710
   5   C   :   -0.000766439   -0.000388622   -0.000144116
   6   O   :   -0.000991757    0.000802733    0.000642442
   7   C   :   -0.000170596    0.000474674    0.000248961
   8   O   :    0.000335378   -0.001117444   -0.000067839
   9   C   :    0.000260725   -0.000293831    0.000317273
  10   O   :    0.000822645    0.001198094    0.000429087
  11   H   :    0.000259500    0.001242261   -0.000301388
  12   C   :    0.002692410    0.006034185    0.005166771
  13   O   :   -0.000929614   -0.002699627   -0.001764947
  14   H   :   -0.000659177   -0.002733139   -0.002165866
  15   C   :    0.000291912   -0.000328970    0.004177569
  16   O   :   -0.001120544   -0.000113318   -0.000958425
  17   H   :   -0.000102942   -0.001047948   -0.001531948
  18   C   :    0.001231512    0.001189248   -0.000472563
  19   O   :   -0.000678933    0.000170608    0.000696850
  20   H   :   -0.000985431   -0.000562711   -0.000649775
  21   H   :    0.000459826    0.001004057   -0.000162330

Difference to translation invariance:
           :    0.0000012645   -0.0000492315    0.0000613334

Difference to rotation invariance:
           :   -0.0002210674    0.0007314733   -0.0012393298

Norm of the cartesian gradient     ...    0.0125506561
RMS gradient                       ...    0.0015812340
MAX gradient                       ...    0.0060341852

-------
TIMINGS
-------

Total SCF gradient time            ...       20.347 sec

One electron gradient       ....       0.117 sec  (  0.6%)
RI-J Coulomb gradient       ....       0.753 sec  (  3.7%)
COSX gradient               ....      12.451 sec  ( 61.2%)
XC gradient                 ....       6.033 sec  ( 29.6%)
CPCM gradient               ....       0.289 sec  (  1.4%)
   A-Matrix (El+Nuc)        ....       0.071 sec  (  0.3%)
   Potential                ....       0.218 sec  (  1.1%)

Maximum memory used throughout the entire SCFGRAD-calculation: 63.9 MB
------------------------------------------------------------------------------
                         ORCA GEOMETRY RELAXATION STEP
------------------------------------------------------------------------------

Reading the OPT-File                    .... done
Getting information on internals        .... done
Copying old internal coords+grads       .... done
Making the new internal coordinates     .... (new redundants).... done
Validating the new internal coordinates .... (new redundants).... done
Calculating the B-matrix                .... done
Calculating the G,G- and P matrices     .... done
Transforming gradient to internals      .... done
Projecting the internal gradient        .... done
Number of atoms                         ....  21
Number of internal coordinates          ....  94
Current Energy                          ....  -834.894471724 Eh
Current gradient norm                   ....     0.012550656 Eh/bohr
Maximum allowed component of the step   ....  0.300
Current trust radius                    ....  0.300
Updating the Hessian (BFGS)             .... done
Forming the augmented Hessian           .... done
Diagonalizing the augmented Hessian     .... done
Last element of RFO vector              ....  0.994540219
Lowest eigenvalues of augmented Hessian:
 -0.000766104  0.009927810  0.011490693  0.011567160  0.013590348
Length of the computed step             ....  0.104926853
The final length of the internal step   ....  0.104926853
Converting the step to cartesian space:
 Initial RMS(Int)=    0.0108223786
Transforming coordinates:
 Iter   0:  RMS(Cart)=    0.0176391681 RMS(Int)=    0.0108239945
 Iter   1:  RMS(Cart)=    0.0004058888 RMS(Int)=    0.0003265008
 Iter   2:  RMS(Cart)=    0.0000138986 RMS(Int)=    0.0000090341
 Iter   3:  RMS(Cart)=    0.0000007078 RMS(Int)=    0.0000006086
 Iter   4:  RMS(Cart)=    0.0000000352 RMS(Int)=    0.0000000228
done
Storing new coordinates                 .... done

                                .--------------------.
          ----------------------|Geometry convergence|-------------------------
          Item                value                   Tolerance       Converged
          ---------------------------------------------------------------------
          Energy change       0.0002931300            0.0000002000      NO
          RMS gradient        0.0011650848            0.0000080000      NO
          MAX gradient        0.0039756167            0.0000300000      NO
          RMS step            0.0108223786            0.0001000000      NO
          MAX step            0.0545213672            0.0002000000      NO
          ........................................................
          Max(Bonds)      0.0021      Max(Angles)    0.18
          Max(Dihed)        3.12      Max(Improp)    0.00
          ---------------------------------------------------------------------

The optimization has not yet converged - more geometry cycles are needed


    ---------------------------------------------------------------------------
                         Redundant Internal Coordinates
                            (Angstroem and degrees)

        Definition                    Value    dE/dq     Step     New-Value
    ----------------------------------------------------------------------------
     1. B(C   1,C   0)                1.3937  0.003976 -0.0020    1.3917   
     2. B(C   3,C   2)                1.3845  0.002280 -0.0016    1.3830   
     3. B(C   4,C   2)                1.4278  0.000943 -0.0007    1.4271   
     4. B(C   4,C   1)                1.4325  0.002322 -0.0015    1.4311   
     5. B(O   5,C   4)                1.3348  0.001883 -0.0011    1.3337   
     6. B(C   6,C   3)                1.4645  0.000848 -0.0009    1.4636   
     7. B(C   6,C   0)                1.4649  0.000909 -0.0010    1.4639   
     8. B(O   7,C   6)                1.2515  0.001163 -0.0004    1.2511   
     9. B(C   8,C   1)                1.4880  0.002455 -0.0021    1.4859   
    10. B(O   9,C   8)                1.2207  0.000534 -0.0002    1.2205   
    11. B(H  10,C   8)                1.1055  0.001201 -0.0013    1.1042   
    12. B(C  11,C   0)                1.5070  0.000823 -0.0011    1.5059   
    13. B(O  12,C  11)                1.2155  0.000282 -0.0001    1.2154   
    14. B(H  13,C  11)                1.1062  0.000682 -0.0011    1.1051   
    15. B(C  14,C   3)                1.4823  0.001763 -0.0019    1.4804   
    16. B(O  15,C  14)                1.2245  0.000897 -0.0003    1.2243   
    17. B(H  16,C  14)                1.1019  0.001181 -0.0013    1.1006   
    18. B(C  17,C   2)                1.5160  0.000673 -0.0011    1.5149   
    19. B(O  18,C  17)                1.2145  0.000836 -0.0002    1.2143   
    20. B(H  19,C  17)                1.1051  0.001219 -0.0013    1.1038   
    21. B(H  20,O   5)                0.9751  0.001005 -0.0008    0.9743   
    22. A(C   6,C   0,C  11)          117.04 -0.001536    0.08    117.13   
    23. A(C   1,C   0,C  11)          122.08  0.001911   -0.11    121.97   
    24. A(C   1,C   0,C   6)          120.85 -0.000371    0.02    120.87   
    25. A(C   4,C   1,C   8)          121.36 -0.001735    0.09    121.45   
    26. A(C   0,C   1,C   8)          118.46  0.002485   -0.12    118.34   
    27. A(C   0,C   1,C   4)          120.14 -0.000757    0.04    120.18   
    28. A(C   4,C   2,C  17)          118.89 -0.000459    0.10    119.00   
    29. A(C   3,C   2,C   4)          119.66  0.000062   -0.00    119.65   
    30. A(C   3,C   2,C  17)          121.44  0.000397   -0.10    121.34   
    31. A(C   6,C   3,C  14)          117.94 -0.000662    0.10    118.04   
    32. A(C   2,C   3,C  14)          120.18  0.000827   -0.11    120.06   
    33. A(C   2,C   3,C   6)          121.87 -0.000170    0.02    121.89   
    34. A(C   1,C   4,C   2)          120.63  0.000415   -0.03    120.59   
    35. A(C   2,C   4,O   5)          115.33 -0.000623    0.10    115.42   
    36. A(C   1,C   4,O   5)          124.04  0.000208   -0.07    123.98   
    37. A(C   4,O   5,H  20)          113.90  0.000853   -0.18    113.72   
    38. A(C   3,C   6,O   7)          121.32 -0.000294    0.04    121.36   
    39. A(C   0,C   6,O   7)          121.84 -0.000527    0.00    121.85   
    40. A(C   0,C   6,C   3)          116.83  0.000822   -0.05    116.78   
    41. A(O   9,C   8,H  10)          119.21 -0.001389    0.11    119.31   
    42. A(C   1,C   8,H  10)          118.47 -0.000352    0.01    118.49   
    43. A(C   1,C   8,O   9)          122.32  0.001744   -0.12    122.20   
    44. A(O  12,C  11,H  13)          121.68 -0.000221    0.16    121.84   
    45. A(C   0,C  11,H  13)          115.02 -0.000189    0.18    115.20   
    46. A(C   0,C  11,O  12)          122.58 -0.000564    0.10    122.68   
    47. A(O  15,C  14,H  16)          121.43 -0.000515    0.07    121.50   
    48. A(C   3,C  14,H  16)          116.03 -0.000049    0.00    116.03   
    49. A(C   3,C  14,O  15)          122.52  0.000510   -0.07    122.45   
    50. A(O  18,C  17,H  19)          122.07 -0.000392    0.01    122.08   
    51. A(C   2,C  17,H  19)          115.11  0.000182   -0.02    115.08   
    52. A(C   2,C  17,O  18)          122.76  0.000250   -0.03    122.73   
    53. D(C   8,C   1,C   0,C   6)    177.93 -0.000302    0.39    178.32   
    54. D(C   4,C   1,C   0,C  11)    177.67  0.000032   -0.14    177.53   
    55. D(C   4,C   1,C   0,C   6)     -0.13 -0.000033   -0.08     -0.21   
    56. D(C   8,C   1,C   0,C  11)     -4.27 -0.000238    0.33     -3.94   
    57. D(C  14,C   3,C   2,C   4)    177.65 -0.000368    0.66    178.32   
    58. D(C   6,C   3,C   2,C  17)    177.85 -0.000076    0.08    177.92   
    59. D(C   6,C   3,C   2,C   4)     -0.89 -0.000094    0.12     -0.77   
    60. D(C  14,C   3,C   2,C  17)     -3.61 -0.000351    0.62     -2.99   
    61. D(O   5,C   4,C   2,C   3)    179.54  0.000306   -0.61    178.94   
    62. D(O   5,C   4,C   1,C   8)      2.95 -0.000078    0.14      3.09   
    63. D(O   5,C   4,C   1,C   0)   -179.04 -0.000272    0.62   -178.42   
    64. D(C   2,C   4,C   1,C   8)   -176.85  0.000175   -0.32   -177.17   
    65. D(C   1,C   4,C   2,C  17)   -179.41  0.000048   -0.13   -179.55   
    66. D(C   1,C   4,C   2,C   3)     -0.64  0.000076   -0.18     -0.82   
    67. D(C   2,C   4,C   1,C   0)      1.16 -0.000019    0.16      1.32   
    68. D(O   5,C   4,C   2,C  17)      0.77  0.000278   -0.56      0.21   
    69. D(H  20,O   5,C   4,C   2)   -178.08 -0.000016    0.37   -177.71   
    70. D(H  20,O   5,C   4,C   1)      2.11  0.000223   -0.07      2.04   
    71. D(O   7,C   6,C   3,C  14)      3.88  0.000209   -0.42      3.46   
    72. D(O   7,C   6,C   3,C   2)   -177.54 -0.000039    0.11   -177.43   
    73. D(C   0,C   6,C   3,C  14)   -176.74  0.000306   -0.57   -177.31   
    74. D(C   0,C   6,C   3,C   2)      1.84  0.000058   -0.04      1.80   
    75. D(O   7,C   6,C   0,C  11)      0.17 -0.000022   -0.08      0.09   
    76. D(O   7,C   6,C   0,C   1)    178.07  0.000112   -0.13    177.94   
    77. D(C   3,C   6,C   0,C  11)   -179.21 -0.000121    0.08   -179.14   
    78. D(C   3,C   6,C   0,C   1)     -1.31  0.000013    0.02     -1.29   
    79. D(H  10,C   8,C   1,C   4)    -12.64 -0.000274    0.85    -11.79   
    80. D(H  10,C   8,C   1,C   0)    169.32 -0.000022    0.38    169.70   
    81. D(O   9,C   8,C   1,C   4)    167.90 -0.000567    0.93    168.83   
    82. D(O   9,C   8,C   1,C   0)    -10.14 -0.000315    0.46     -9.68   
    83. D(O  12,C  11,C   0,C   1)    128.19  0.003161   -1.59    126.60   
    84. D(H  13,C  11,C   0,C   6)    116.52 -0.003223    3.07    119.59   
    85. D(H  13,C  11,C   0,C   1)    -61.36 -0.003306    3.12    -58.23   
    86. D(O  12,C  11,C   0,C   6)    -53.93  0.003244   -1.65    -55.57   
    87. D(H  16,C  14,C   3,C   6)    -10.38 -0.001466    1.50     -8.88   
    88. D(H  16,C  14,C   3,C   2)    171.01 -0.001208    0.98    171.99   
    89. D(O  15,C  14,C   3,C   6)    171.09  0.000937   -0.04    171.05   
    90. D(O  15,C  14,C   3,C   2)     -7.51  0.001195   -0.56     -8.08   
    91. D(H  19,C  17,C   2,C   4)    118.70  0.000417    0.21    118.91   
    92. D(H  19,C  17,C   2,C   3)    -60.05  0.000393    0.26    -59.79   
    93. D(O  18,C  17,C   2,C   4)    -58.35 -0.000417    1.08    -57.26   
    94. D(O  18,C  17,C   2,C   3)    122.90 -0.000441    1.13    124.03   
    ----------------------------------------------------------------------------

         *************************************************************
         *                GEOMETRY OPTIMIZATION CYCLE   4            *
         *************************************************************
---------------------------------
CARTESIAN COORDINATES (ANGSTROEM)
---------------------------------
  C      1.381145   -0.422931   -0.122178
  C      1.060237    0.931234   -0.121696
  C     -1.360631    0.381198   -0.126879
  C     -1.052054   -0.966866   -0.117130
  C     -0.309267    1.346092   -0.138109
  O     -0.701809    2.620345   -0.169313
  C      0.331680   -1.443495   -0.134704
  O      0.599194   -2.664993   -0.173510
  C      2.169117    1.919048   -0.070385
  O      3.324441    1.589237    0.144181
  H      1.934105    2.983995   -0.243034
  C      2.807565   -0.904315   -0.160311
  O      3.258732   -1.686717    0.653016
  H      3.397252   -0.561797   -1.029877
  C     -2.134847   -1.975252   -0.067874
  O     -3.307488   -1.671955    0.110424
  H     -1.825563   -3.023147   -0.200355
  C     -2.797504    0.860369   -0.155389
  O     -3.255280    1.612842    0.680487
  H     -3.384126    0.528693   -1.029644
  H      0.034877    3.256537   -0.212013

----------------------------
CARTESIAN COORDINATES (A.U.)
----------------------------
  NO LB      ZA    FRAG     MASS         X           Y           Z
   0 C     6.0000    0    12.011    2.609986   -0.799224   -0.230882
   1 C     6.0000    0    12.011    2.003558    1.759777   -0.229972
   2 C     6.0000    0    12.011   -2.571219    0.720360   -0.239767
   3 C     6.0000    0    12.011   -1.988094   -1.827112   -0.221343
   4 C     6.0000    0    12.011   -0.584431    2.543746   -0.260989
   5 O     8.0000    0    15.999   -1.326227    4.951734   -0.319955
   6 C     6.0000    0    12.011    0.626784   -2.727810   -0.254554
   7 O     8.0000    0    15.999    1.132313   -5.036107   -0.327886
   8 C     6.0000    0    12.011    4.099038    3.626475   -0.133008
   9 O     8.0000    0    15.999    6.282282    3.003222    0.272463
  10 H     1.0000    0     1.008    3.654930    5.638933   -0.459268
  11 C     6.0000    0    12.011    5.305529   -1.708908   -0.302943
  12 O     8.0000    0    15.999    6.158110   -3.187433    1.234022
  13 H     1.0000    0     1.008    6.419877   -1.061642   -1.946185
  14 C     6.0000    0    12.011   -4.034276   -3.732685   -0.128262
  15 O     8.0000    0    15.999   -6.250247   -3.159538    0.208672
  16 H     1.0000    0     1.008   -3.449814   -5.712920   -0.378616
  17 C     6.0000    0    12.011   -5.286516    1.625862   -0.293643
  18 O     8.0000    0    15.999   -6.151588    3.047830    1.285934
  19 H     1.0000    0     1.008   -6.395071    0.999084   -1.945745
  20 H     1.0000    0     1.008    0.065909    6.153963   -0.400647

--------------------------------
INTERNAL COORDINATES (ANGSTROEM)
--------------------------------
 C      0   0   0     0.000000000000     0.00000000     0.00000000
 C      1   0   0     1.391669531158     0.00000000     0.00000000
 C      2   1   0     2.482572780559    90.53124967     0.00000000
 C      3   2   1     1.382964887818    89.90671304     0.42468298
 C      3   2   1     1.427063869979    29.74892017   181.13901631
 O      5   3   2     1.333709946689   115.42591099   179.76004352
 C      4   3   2     1.463626779379   121.89023202   358.81933089
 O      7   4   3     1.251050812216   121.36505102   182.56625801
 C      2   1   3     1.485942177310   118.34575671   177.88193475
 O      9   2   1     1.220486043108   122.19711839   350.31904128
 H      9   2   1     1.104151297249   118.48546884   169.69819520
 C      1   2   3     1.505941022959   121.96940537   178.18210916
 O     12   1   2     1.215402779476   122.71335852   126.60437038
 H     12   1   2     1.105077161553   115.23212985   301.76490055
 C      4   3   2     1.480442038760   120.06546805   177.91175774
 O     15   4   3     1.224282014213   122.45600310   351.92232311
 H     15   4   3     1.100587058445   116.03929414   171.99218842
 C      3   2   1     1.514932984556   148.74419249   181.90234163
 O     18   3   2     1.214274970946   122.72601460   302.30326800
 H     18   3   2     1.103836785863   115.08236743   118.47675102
 H      6   5   3     0.974305270343   113.72474164   182.29290873

---------------------------
INTERNAL COORDINATES (A.U.)
---------------------------
 C      0   0   0     0.000000000000     0.00000000     0.00000000
 C      1   0   0     2.629874282811     0.00000000     0.00000000
 C      2   1   0     4.691382662783    90.53124967     0.00000000
 C      3   2   1     2.613424890805    89.90671304     0.42468298
 C      3   2   1     2.696759889875    29.74892017   181.13901631
 O      5   3   2     2.520346541329   115.42591099   179.76004352
 C      4   3   2     2.765853775299   121.89023202   358.81933089
 O      7   4   3     2.364143414708   121.36505102   182.56625801
 C      2   1   3     2.808023765959   118.34575671   177.88193475
 O      9   2   1     2.306384371747   122.19711839   350.31904128
 H      9   2   1     2.086543562214   118.48546884   169.69819520
 C      1   2   3     2.845816107230   121.96940537   178.18210916
 O     12   1   2     2.296778395616   122.71335852   126.60437038
 H     12   1   2     2.088293192185   115.23212985   301.76490055
 C      4   3   2     2.797630010400   120.06546805   177.91175774
 O     15   4   3     2.313557717549   122.45600310   351.92232311
 H     15   4   3     2.079808126999   116.03929414   171.99218842
 C      3   2   1     2.862808452055   148.74419249   181.90234163
 O     18   3   2     2.294647146364   122.72601460   302.30326800
 H     18   3   2     2.085949221828   115.08236743   118.47675102
 H      6   5   3     1.841170131784   113.72474164   182.29290873


           ************************************************************
           *        Program running with 4 parallel MPI-processes     *
           *              working on a common directory               *
           ************************************************************
------------------------------------------------------------------------------
                   ___                                                        
                  /   \      - P O W E R E D   B Y -                         
                 /     \                                                     
                 |  |  |   _    _      __       _____    __    __             
                 |  |  |  | |  | |    /  \     |  _  \  |  |  /  |          
                  \  \/   | |  | |   /    \    | | | |  |  | /  /          
                 / \  \   | |__| |  /  /\  \   | |_| |  |  |/  /          
                |  |  |   |  __  | /  /__\  \  |    /   |      \           
                |  |  |   | |  | | |   __   |  |    \   |  |\   \          
                \     /   | |  | | |  |  |  |  | |\  \  |  | \   \       
                 \___/    |_|  |_| |__|  |__|  |_| \__\ |__|  \__/        
                                                                              
                      - O R C A' S   B I G   F R I E N D -                    
                                      &                                       
                       - I N T E G R A L  F E E D E R -                       
                                                                              
 v1 FN, 2020, v2 2021                                                         
------------------------------------------------------------------------------


Reading SHARK input file Q5_1e_1H_B3LYP_631Gd_opt.SHARKINP.tmp ... ok
----------------------
SHARK INTEGRAL PACKAGE
----------------------

Number of atoms                             ...     21
Number of basis functions                   ...    234
Number of shells                            ...    106
Maximum angular momentum                    ...      2
Integral batch strategy                     ... SHARK/LIBINT Hybrid
RI-J (if used) integral strategy            ... SPLIT-RIJ (Revised 2003 algorithm where possible)
Printlevel                                  ...      1
Contraction scheme used                     ... SEGMENTED contraction
Coulomb Range Separation                    ... NOT USED
Exchange Range Separation                   ... NOT USED
Finite Nucleus Model                        ... NOT USED
Auxiliary Coulomb fitting basis             ... AVAILABLE
   # of basis functions in Aux-J            ...    839
   # of shells in Aux-J                     ...    265
   Maximum angular momentum in Aux-J        ...      4
Auxiliary J/K fitting basis                 ... NOT available
Auxiliary Correlation fitting basis         ... NOT available
Auxiliary 'external' fitting basis          ... NOT available
Integral threshold                          ...     2.500000e-11
Primitive cut-off                           ...     2.500000e-12
Primitive pair pre-selection threshold      ...     2.500000e-12

Calculating pre-screening integrals         ... done (  0.0 sec) Dimension = 106
Organizing shell pair data                  ... done (  0.0 sec)
Shell pair information
Total number of shell pairs                 ...      5671
Shell pairs after pre-screening             ...      4712
Total number of primitive shell pairs       ...     34281
Primitive shell pairs kept                  ...     16501
          la=0 lb=0:   1333 shell pairs
          la=1 lb=0:   1619 shell pairs
          la=1 lb=1:    494 shell pairs
          la=2 lb=0:    706 shell pairs
          la=2 lb=1:    454 shell pairs
          la=2 lb=2:    106 shell pairs

Calculating one electron integrals          ... done (  0.0 sec)
Calculating RI/J V-Matrix + Cholesky decomp.... done (  0.0 sec)
Calculating Nuclear repulsion               ... done (  0.0 sec) ENN=   1039.982226038212 Eh

SHARK setup successfully completed in   0.3 seconds

Maximum memory used throughout the entire GTOINT-calculation: 14.9 MB


           ************************************************************
           *        Program running with 4 parallel MPI-processes     *
           *              working on a common directory               *
           ************************************************************

Diagonalization of the overlap matrix:
Smallest eigenvalue                        ... 3.830e-04
Time for diagonalization                   ...    0.007 sec
Threshold for overlap eigenvalues          ... 1.000e-08
Number of eigenvalues below threshold      ... 0
Time for construction of square roots      ...    0.003 sec
Total time needed                          ...    0.010 sec

-------------------
DFT GRID GENERATION
-------------------

General Integration Accuracy     IntAcc      ... 4.959
Radial Grid Type                 RadialGrid  ... OptM3 with GC (2021)
Angular Grid (max. ang.)         AngularGrid ... 6 (Lebedev-590)
Angular grid pruning method      GridPruning ... 4 (adaptive)
Weight generation scheme         WeightScheme... Becke
Basis function cutoff            BFCut       ... 1.0000e-11
Integration weight cutoff        WCut        ... 1.0000e-14
Angular grids for H and He will be reduced by one unit
Partially contracted basis set               ... off
Rotationally invariant grid construction     ... off

Total number of grid points                  ...   271763
Total number of batches                      ...     4258
Average number of points per batch           ...       63
Average number of grid points per atom       ...    12941
Time for grid setup =    3.722 sec

--------------------
COSX GRID GENERATION
--------------------

GRIDX 1
-------
General Integration Accuracy     IntAcc      ... 4.020
Radial Grid Type                 RadialGrid  ... OptM3 with GC (2021)
Angular Grid (max. ang.)         AngularGrid ... 2 (Lebedev-110)
Angular grid pruning method      GridPruning ... 4 (adaptive)
Weight generation scheme         WeightScheme... Becke
Basis function cutoff            BFCut       ... 1.0000e-11
Integration weight cutoff        WCut        ... 1.0000e-14
Angular grids for H and He will be reduced by one unit
Partially contracted basis set               ... on
Rotationally invariant grid construction     ... off

Total number of grid points                  ...    32432
Total number of batches                      ...      517
Average number of points per batch           ...       62
Average number of grid points per atom       ...     1544
UseSFitting                                  ... on

GRIDX 2
-------
General Integration Accuracy     IntAcc      ... 4.338
Radial Grid Type                 RadialGrid  ... OptM3 with GC (2021)
Angular Grid (max. ang.)         AngularGrid ... 3 (Lebedev-194)
Angular grid pruning method      GridPruning ... 4 (adaptive)
Weight generation scheme         WeightScheme... Becke
Basis function cutoff            BFCut       ... 1.0000e-11
Integration weight cutoff        WCut        ... 1.0000e-14
Angular grids for H and He will be reduced by one unit
Partially contracted basis set               ... on
Rotationally invariant grid construction     ... off

Total number of grid points                  ...    71541
Total number of batches                      ...     1131
Average number of points per batch           ...       63
Average number of grid points per atom       ...     3407
UseSFitting                                  ... on

GRIDX 3
-------
General Integration Accuracy     IntAcc      ... 4.871
Radial Grid Type                 RadialGrid  ... OptM3 with GC (2021)
Angular Grid (max. ang.)         AngularGrid ... 4 (Lebedev-302)
Angular grid pruning method      GridPruning ... 4 (adaptive)
Weight generation scheme         WeightScheme... Becke
Basis function cutoff            BFCut       ... 1.0000e-11
Integration weight cutoff        WCut        ... 1.0000e-14
Angular grids for H and He will be reduced by one unit
Partially contracted basis set               ... on
Rotationally invariant grid construction     ... off

Total number of grid points                  ...   129605
Total number of batches                      ...     2034
Average number of points per batch           ...       63
Average number of grid points per atom       ...     6172
UseSFitting                                  ... on

Time for X-Grid setup             =    1.652 sec


--------------------
CPCM SOLVATION MODEL
--------------------
CPCM parameters:
  Epsilon                                         ...      80.4000
  Refrac                                          ...       1.3300
  Rsolv                                           ...       1.3000
  Surface type                                    ... GAUSSIAN VDW
  Epsilon function type                           ...         CPCM
Radii:
 Radius for C  used is    3.8550 Bohr (=   2.0400 Ang.)
 Radius for O  used is    3.4469 Bohr (=   1.8240 Ang.)
 Radius for H  used is    2.4944 Bohr (=   1.3200 Ang.)
Calculating surface                               ...        done! (  0.0s)
GEPOL surface points                              ...         1159
GEPOL Volume                                      ...    1598.6045
GEPOL Surface-area                                ...     836.1005
Calculating surface distance matrix               ...        done! (  0.0s)
Performing Cholesky decomposition & store         ...        done! (  0.0s)
Overall time for CPCM initialization              ...                 0.1s
--------------
SCF ITERATIONS
--------------
ITER       Energy         Delta-E        Max-DP      RMS-DP      [F,P]     Damp
               ***  Starting incremental Fock matrix formation  ***
  0   -834.8939162279   0.000000000000 0.00133731  0.00002988  0.0097260 0.7000
  1   -834.8941545934  -0.000238365527 0.00125023  0.00002814  0.0076051 0.7000
                               ***Turning on DIIS***
  2   -834.8943449712  -0.000190377752 0.00327665  0.00007487  0.0056985 0.0000
  3   -834.8948351774  -0.000490206271 0.00076063  0.00002101  0.0009846 0.0000
               *** Restarting incremental Fock matrix formation ***
                                   *** Resetting DIIS ***
  4   -834.8948509604  -0.000015782955 0.00022292  0.00000594  0.0002012 0.0000
  5   -834.8948517204  -0.000000759976 0.00011845  0.00000273  0.0001709 0.0000
  6   -834.8948519585  -0.000000238172 0.00005838  0.00000130  0.0000972 0.0000
  7   -834.8948520442  -0.000000085705 0.00004052  0.00000081  0.0000492 0.0000
  8   -834.8948520660  -0.000000021742 0.00002358  0.00000040  0.0000310 0.0000
  9   -834.8948520728  -0.000000006782 0.00002244  0.00000026  0.0000059 0.0000
 10   -834.8948520694   0.000000003375 0.00001321  0.00000015  0.0000060 0.0000
 11   -834.8948520730  -0.000000003627 0.00001412  0.00000014  0.0000030 0.0000
 12   -834.8948520822  -0.000000009141 0.00001045  0.00000011  0.0000020 0.0000
 13   -834.8948520781   0.000000004076 0.00000603  0.00000006  0.0000012 0.0000
                 **** Energy Check signals convergence ****

               *****************************************************
               *                     SUCCESS                       *
               *           SCF CONVERGED AFTER  14 CYCLES          *
               *****************************************************

Old exchange energy                            =    -20.579076477 Eh
New exchange energy                            =    -20.579073923 Eh
Exchange energy change after final integration =      0.000002554 Eh
Total energy after final integration           =   -834.894849521 Eh
Final COS-X integration done in                =     9.203 sec
Total Energy       :         -834.89484952 Eh          -22718.64385 eV
  Last Energy change         ...    3.2446e-09  Tolerance :   1.0000e-08
  Last MAX-Density change    ...    0.0000e+00  Tolerance :   1.0000e-07
             **** THE GBW FILE WAS UPDATED (Q5_1e_1H_B3LYP_631Gd_opt.gbw) ****
             **** DENSITY Q5_1e_1H_B3LYP_631Gd_opt.scfp WAS UPDATED ****
             **** ENERGY FILE WAS UPDATED (Q5_1e_1H_B3LYP_631Gd_opt.en.tmp) ****
----------------------
UHF SPIN CONTAMINATION
----------------------

Warning: in a DFT calculation there is little theoretical justification to 
         calculate <S**2> as in Hartree-Fock theory. We will do it anyways
         but you should keep in mind that the values have only limited relevance

Expectation value of <S**2>     :     0.776712
Ideal value S*(S+1) for S=0.5   :     0.750000
Deviation                       :     0.026712

             **** THE GBW FILE WAS UPDATED (Q5_1e_1H_B3LYP_631Gd_opt.gbw) ****
             **** DENSITY Q5_1e_1H_B3LYP_631Gd_opt.scfp WAS UPDATED ****
Total SCF time: 0 days 0 hours 1 min 24 sec 

Maximum memory used throughout the entire SCF-calculation: 71.9 MB

-------------------------   --------------------
FINAL SINGLE POINT ENERGY      -834.894849521201
-------------------------   --------------------


           ************************************************************
           *        Program running with 4 parallel MPI-processes     *
           *              working on a common directory               *
           ************************************************************
------------------------------------------------------------------------------
                         ORCA SCF GRADIENT CALCULATION
------------------------------------------------------------------------------

 ... reading COSX grid (gridx3)
Gradient of the Kohn-Sham DFT energy:
Kohn-Sham wavefunction type      ... UKS
Hartree-Fock exchange scaling    ...    0.200
Number of operators              ...    2
Number of atoms                  ...   21
Basis set dimensions             ...  234
Integral neglect threshold       ... 2.5e-11
Integral primitive cutoff        ... 2.5e-12
SHARK Integral package           ... ON

Nuc. rep. gradient       (SHARK) ... done (  0.0 sec)
HCore & Overlap gradient (SHARK) ... done (  0.1 sec)
RI-J gradient            (SHARK) ... done (  0.7 sec)
COSX-gradient                    ... done ( 12.5 sec)
Exchange-correlation gradient    ... done

------------------
CARTESIAN GRADIENT
------------------

   1   C   :    0.000441254   -0.000367442   -0.000161066
   2   C   :   -0.000032654    0.000029729   -0.000324507
   3   C   :   -0.000100700    0.000591955   -0.000200655
   4   C   :   -0.000059463   -0.000075198   -0.000466446
   5   C   :   -0.000160131   -0.000255772    0.000096810
   6   O   :   -0.000449180    0.000438095    0.000341537
   7   C   :    0.000108150   -0.000032748    0.000340879
   8   O   :   -0.000067544   -0.000321321   -0.000112955
   9   C   :    0.000110845   -0.000179684    0.000361483
  10   O   :    0.000173731   -0.000033178   -0.000199562
  11   H   :    0.000199421    0.000362818   -0.000161845
  12   C   :   -0.000623107   -0.000036575    0.000746749
  13   O   :    0.000303486   -0.000157558   -0.000152410
  14   H   :    0.000440783    0.000260588   -0.000251758
  15   C   :   -0.000138739   -0.000071100    0.000650430
  16   O   :   -0.000169854    0.000068819   -0.000257547
  17   H   :   -0.000010308   -0.000290450   -0.000208517
  18   C   :    0.000427081   -0.000377267    0.000811400
  19   O   :   -0.000127900    0.000322117   -0.000222724
  20   H   :   -0.000410296   -0.000147051   -0.000322247
  21   H   :    0.000150622    0.000240876   -0.000214294

Difference to translation invariance:
           :    0.0000054968   -0.0000303481    0.0000927566

Difference to rotation invariance:
           :   -0.0003042446    0.0003789762   -0.0010226181

Norm of the cartesian gradient     ...    0.0024609362
RMS gradient                       ...    0.0003100488
MAX gradient                       ...    0.0008114003

-------
TIMINGS
-------

Total SCF gradient time            ...       20.293 sec

One electron gradient       ....       0.108 sec  (  0.5%)
RI-J Coulomb gradient       ....       0.739 sec  (  3.6%)
COSX gradient               ....      12.480 sec  ( 61.5%)
XC gradient                 ....       5.912 sec  ( 29.1%)
CPCM gradient               ....       0.275 sec  (  1.4%)
   A-Matrix (El+Nuc)        ....       0.058 sec  (  0.3%)
   Potential                ....       0.217 sec  (  1.1%)

Maximum memory used throughout the entire SCFGRAD-calculation: 64.5 MB
------------------------------------------------------------------------------
                         ORCA GEOMETRY RELAXATION STEP
------------------------------------------------------------------------------

Reading the OPT-File                    .... done
Getting information on internals        .... done
Copying old internal coords+grads       .... done
Making the new internal coordinates     .... (new redundants).... done
Validating the new internal coordinates .... (new redundants).... done
Calculating the B-matrix                .... done
Calculating the G,G- and P matrices     .... done
Transforming gradient to internals      .... done
Projecting the internal gradient        .... done
Number of atoms                         ....  21
Number of internal coordinates          ....  94
Current Energy                          ....  -834.894849521 Eh
Current gradient norm                   ....     0.002460936 Eh/bohr
Maximum allowed component of the step   ....  0.300
Current trust radius                    ....  0.300
Updating the Hessian (BFGS)             .... done
Forming the augmented Hessian           .... done
Diagonalizing the augmented Hessian     .... done
Last element of RFO vector              ....  0.997998579
Lowest eigenvalues of augmented Hessian:
 -0.000071845  0.010015389  0.011486968  0.011593677  0.013539322
Length of the computed step             ....  0.063363172
The final length of the internal step   ....  0.063363172
Converting the step to cartesian space:
 Initial RMS(Int)=    0.0065354122
Transforming coordinates:
 Iter   0:  RMS(Cart)=    0.0119793107 RMS(Int)=    0.0065345748
 Iter   1:  RMS(Cart)=    0.0000985552 RMS(Int)=    0.0000731866
 Iter   2:  RMS(Cart)=    0.0000014140 RMS(Int)=    0.0000009371
 Iter   3:  RMS(Cart)=    0.0000000288 RMS(Int)=    0.0000000234
done
Storing new coordinates                 .... done

                                .--------------------.
          ----------------------|Geometry convergence|-------------------------
          Item                value                   Tolerance       Converged
          ---------------------------------------------------------------------
          Energy change      -0.0003777969            0.0000002000      NO
          RMS gradient        0.0002552679            0.0000080000      NO
          MAX gradient        0.0007397673            0.0000300000      NO
          RMS step            0.0065354122            0.0001000000      NO
          MAX step            0.0250232890            0.0002000000      NO
          ........................................................
          Max(Bonds)      0.0010      Max(Angles)    0.07
          Max(Dihed)        1.43      Max(Improp)    0.00
          ---------------------------------------------------------------------

The optimization has not yet converged - more geometry cycles are needed


    ---------------------------------------------------------------------------
                         Redundant Internal Coordinates
                            (Angstroem and degrees)

        Definition                    Value    dE/dq     Step     New-Value
    ----------------------------------------------------------------------------
     1. B(C   1,C   0)                1.3917  0.000528 -0.0008    1.3909   
     2. B(C   3,C   2)                1.3830  0.000505 -0.0007    1.3823   
     3. B(C   4,C   2)                1.4271  0.000243 -0.0004    1.4267   
     4. B(C   4,C   1)                1.4311  0.000725 -0.0009    1.4301   
     5. B(O   5,C   4)                1.3337  0.000740 -0.0007    1.3330   
     6. B(C   6,C   3)                1.4636  0.000401 -0.0006    1.4630   
     7. B(C   6,C   0)                1.4639  0.000390 -0.0006    1.4633   
     8. B(O   7,C   6)                1.2511  0.000302 -0.0002    1.2508   
     9. B(C   8,C   1)                1.4859  0.000464 -0.0009    1.4850   
    10. B(O   9,C   8)                1.2205  0.000131 -0.0001    1.2204   
    11. B(H  10,C   8)                1.1042  0.000341 -0.0007    1.1034   
    12. B(C  11,C   0)                1.5059  0.000084 -0.0004    1.5056   
    13. B(O  12,C  11)                1.2154  0.000105 -0.0000    1.2154   
    14. B(H  13,C  11)                1.1051  0.000520 -0.0010    1.1041   
    15. B(C  14,C   3)                1.4804  0.000435 -0.0009    1.4796   
    16. B(O  15,C  14)                1.2243  0.000133 -0.0001    1.2242   
    17. B(H  16,C  14)                1.1006  0.000307 -0.0007    1.0999   
    18. B(C  17,C   2)                1.5149  0.000037 -0.0003    1.5146   
    19. B(O  18,C  17)                1.2143  0.000086 -0.0000    1.2142   
    20. B(H  19,C  17)                1.1038  0.000527 -0.0010    1.1028   
    21. B(H  20,O   5)                0.9743  0.000274 -0.0004    0.9739   
    22. A(C   6,C   0,C  11)          117.13  0.000401   -0.05    117.08   
    23. A(C   1,C   0,C  11)          121.97 -0.000360    0.04    122.00   
    24. A(C   1,C   0,C   6)          120.87 -0.000039    0.00    120.87   
    25. A(C   4,C   1,C   8)          121.46  0.000440   -0.05    121.41   
    26. A(C   0,C   1,C   8)          118.35 -0.000551    0.06    118.41   
    27. A(C   0,C   1,C   4)          120.18  0.000111   -0.01    120.17   
    28. A(C   4,C   2,C  17)          119.00  0.000244   -0.02    118.98   
    29. A(C   3,C   2,C   4)          119.65  0.000094   -0.02    119.64   
    30. A(C   3,C   2,C  17)          121.34 -0.000337    0.03    121.37   
    31. A(C   6,C   3,C  14)          118.04  0.000031    0.01    118.05   
    32. A(C   2,C   3,C  14)          120.07 -0.000117    0.00    120.07   
    33. A(C   2,C   3,C   6)          121.89  0.000086   -0.01    121.88   
    34. A(C   1,C   4,C   2)          120.59 -0.000197    0.02    120.61   
    35. A(C   2,C   4,O   5)          115.43 -0.000119    0.04    115.46   
    36. A(C   1,C   4,O   5)          123.98  0.000316   -0.06    123.92   
    37. A(C   4,O   5,H  20)          113.72  0.000171   -0.07    113.65   
    38. A(C   3,C   6,O   7)          121.37 -0.000122    0.02    121.39   
    39. A(C   0,C   6,O   7)          121.85  0.000173   -0.02    121.83   
    40. A(C   0,C   6,C   3)          116.78 -0.000052    0.00    116.79   
    41. A(O   9,C   8,H  10)          119.31 -0.000207    0.05    119.36   
    42. A(C   1,C   8,H  10)          118.49  0.000316   -0.04    118.44   
    43. A(C   1,C   8,O   9)          122.20 -0.000113   -0.00    122.20   
    44. A(O  12,C  11,H  13)          121.87 -0.000348    0.05    121.92   
    45. A(C   0,C  11,H  13)          115.23 -0.000075    0.01    115.25   
    46. A(C   0,C  11,O  12)          122.71  0.000433   -0.06    122.65   
    47. A(O  15,C  14,H  16)          121.50 -0.000045    0.02    121.52   
    48. A(C   3,C  14,H  16)          116.04  0.000091   -0.02    116.02   
    49. A(C   3,C  14,O  15)          122.46 -0.000046   -0.00    122.45   
    50. A(O  18,C  17,H  19)          122.08 -0.000267    0.06    122.14   
    51. A(C   2,C  17,H  19)          115.08  0.000018    0.02    115.10   
    52. A(C   2,C  17,O  18)          122.73  0.000235   -0.02    122.71   
    53. D(C   8,C   1,C   0,C   6)    178.32  0.000080   -0.13    178.20   
    54. D(C   4,C   1,C   0,C  11)    177.53  0.000164   -0.45    177.08   
    55. D(C   4,C   1,C   0,C   6)     -0.21  0.000111   -0.30     -0.51   
    56. D(C   8,C   1,C   0,C  11)     -3.94  0.000133   -0.28     -4.22   
    57. D(C  14,C   3,C   2,C   4)    178.32  0.000062   -0.04    178.28   
    58. D(C   6,C   3,C   2,C  17)    177.92  0.000125   -0.30    177.63   
    59. D(C   6,C   3,C   2,C   4)     -0.77  0.000096   -0.22     -0.99   
    60. D(C  14,C   3,C   2,C  17)     -2.99  0.000092   -0.12     -3.11   
    61. D(O   5,C   4,C   2,C   3)    178.94  0.000003   -0.11    178.82   
    62. D(O   5,C   4,C   1,C   8)      3.09 -0.000061    0.20      3.29   
    63. D(O   5,C   4,C   1,C   0)   -178.42 -0.000108    0.38   -178.04   
    64. D(C   2,C   4,C   1,C   8)   -177.17 -0.000044    0.10   -177.07   
    65. D(C   1,C   4,C   2,C  17)   -179.55 -0.000034    0.05   -179.50   
    66. D(C   1,C   4,C   2,C   3)     -0.82 -0.000013   -0.02     -0.85   
    67. D(C   2,C   4,C   1,C   0)      1.32 -0.000091    0.29      1.60   
    68. D(O   5,C   4,C   2,C  17)      0.21 -0.000018   -0.04      0.17   
    69. D(H  20,O   5,C   4,C   2)   -177.71  0.000161   -0.15   -177.85   
    70. D(H  20,O   5,C   4,C   1)      2.04  0.000176   -0.24      1.80   
    71. D(O   7,C   6,C   3,C  14)      3.46  0.000021   -0.17      3.28   
    72. D(O   7,C   6,C   3,C   2)   -177.43 -0.000014    0.00   -177.43   
    73. D(C   0,C   6,C   3,C  14)   -177.31 -0.000038    0.03   -177.28   
    74. D(C   0,C   6,C   3,C   2)      1.80 -0.000073    0.20      2.00   
    75. D(O   7,C   6,C   0,C  11)      0.09 -0.000127    0.41      0.50   
    76. D(O   7,C   6,C   0,C   1)    177.94 -0.000093    0.26    178.21   
    77. D(C   3,C   6,C   0,C  11)   -179.14 -0.000066    0.21   -178.93   
    78. D(C   3,C   6,C   0,C   1)     -1.29 -0.000031    0.06     -1.22   
    79. D(H  10,C   8,C   1,C   4)    -11.79 -0.000143    0.67    -11.12   
    80. D(H  10,C   8,C   1,C   0)    169.70 -0.000106    0.49    170.19   
    81. D(O   9,C   8,C   1,C   4)    168.83  0.000195   -0.74    168.10   
    82. D(O   9,C   8,C   1,C   0)     -9.68  0.000231   -0.92    -10.60   
    83. D(O  12,C  11,C   0,C   1)    126.60  0.000081   -0.44    126.17   
    84. D(H  13,C  11,C   0,C   6)    119.59  0.000242   -0.80    118.79   
    85. D(H  13,C  11,C   0,C   1)    -58.24  0.000200   -0.65    -58.88   
    86. D(O  12,C  11,C   0,C   6)    -55.57  0.000123   -0.58    -56.16   
    87. D(H  16,C  14,C   3,C   6)     -8.88 -0.000198    0.88     -8.00   
    88. D(H  16,C  14,C   3,C   2)    171.99 -0.000166    0.71    172.70   
    89. D(O  15,C  14,C   3,C   6)    171.05  0.000272   -1.08    169.97   
    90. D(O  15,C  14,C   3,C   2)     -8.08  0.000304   -1.25     -9.33   
    91. D(H  19,C  17,C   2,C   4)    118.91  0.000094   -0.35    118.56   
    92. D(H  19,C  17,C   2,C   3)    -59.79  0.000066   -0.27    -60.07   
    93. D(O  18,C  17,C   2,C   4)    -57.26  0.000330   -1.43    -58.70   
    94. D(O  18,C  17,C   2,C   3)    124.03  0.000302   -1.36    122.68   
    ----------------------------------------------------------------------------

         *************************************************************
         *                GEOMETRY OPTIMIZATION CYCLE   5            *
         *************************************************************
---------------------------------
CARTESIAN COORDINATES (ANGSTROEM)
---------------------------------
  C      1.380621   -0.422260   -0.124057
  C      1.060482    0.931302   -0.120636
  C     -1.359701    0.382347   -0.130494
  C     -1.051785   -0.965174   -0.118246
  C     -0.307968    1.346303   -0.140922
  O     -0.698536    2.620256   -0.177088
  C      0.331217   -1.442024   -0.137067
  O      0.598714   -2.663350   -0.173593
  C      2.168008    1.919107   -0.066168
  O      3.320712    1.591468    0.164735
  H      1.930457    2.984368   -0.228316
  C      2.806041   -0.904971   -0.168404
  O      3.260464   -1.682895    0.647353
  H      3.388957   -0.571579   -1.044762
  C     -2.134337   -1.972530   -0.068874
  O     -3.303946   -1.670486    0.129684
  H     -1.823432   -3.020916   -0.187206
  C     -2.795752    0.862646   -0.164358
  O     -3.261980    1.597308    0.682560
  H     -3.378099    0.534936   -1.041643
  H      0.039640    3.254267   -0.216788

----------------------------
CARTESIAN COORDINATES (A.U.)
----------------------------
  NO LB      ZA    FRAG     MASS         X           Y           Z
   0 C     6.0000    0    12.011    2.608995   -0.797956   -0.234434
   1 C     6.0000    0    12.011    2.004020    1.759906   -0.227968
   2 C     6.0000    0    12.011   -2.569463    0.722531   -0.246597
   3 C     6.0000    0    12.011   -1.987585   -1.823914   -0.223453
   4 C     6.0000    0    12.011   -0.581976    2.544144   -0.266304
   5 O     8.0000    0    15.999   -1.320041    4.951567   -0.334648
   6 C     6.0000    0    12.011    0.625910   -2.725030   -0.259020
   7 O     8.0000    0    15.999    1.131405   -5.033001   -0.328044
   8 C     6.0000    0    12.011    4.096942    3.626587   -0.125039
   9 O     8.0000    0    15.999    6.275235    3.007438    0.311305
  10 H     1.0000    0     1.008    3.648035    5.639637   -0.431454
  11 C     6.0000    0    12.011    5.302649   -1.710148   -0.318238
  12 O     8.0000    0    15.999    6.161385   -3.180211    1.223320
  13 H     1.0000    0     1.008    6.404201   -1.080128   -1.974315
  14 C     6.0000    0    12.011   -4.033312   -3.727541   -0.130153
  15 O     8.0000    0    15.999   -6.243553   -3.156761    0.245067
  16 H     1.0000    0     1.008   -3.445788   -5.708705   -0.353768
  17 C     6.0000    0    12.011   -5.283205    1.630165   -0.310592
  18 O     8.0000    0    15.999   -6.164250    3.018474    1.289852
  19 H     1.0000    0     1.008   -6.383682    1.010883   -1.968420
  20 H     1.0000    0     1.008    0.074908    6.149673   -0.409670

--------------------------------
INTERNAL COORDINATES (ANGSTROEM)
--------------------------------
 C      0   0   0     0.000000000000     0.00000000     0.00000000
 C      1   0   0     1.390910499612     0.00000000     0.00000000
 C      2   1   0     2.481679981052    90.52644416     0.00000000
 C      3   2   1     1.382307968352    89.90637003     0.65031257
 C      3   2   1     1.426696116354    29.73353893   181.38602980
 O      5   3   2     1.332969547629   115.46389735   179.66965089
 C      4   3   2     1.463022330894   121.88323334   358.58928302
 O      7   4   3     1.250810049735   121.38520295   182.56702922
 C      2   1   3     1.485038718827   118.40793561   177.91531259
 O      9   2   1     1.220405169109   122.19342983   349.40393057
 H      9   2   1     1.103404703590   118.43919892   170.19294889
 C      1   2   3     1.505589808335   122.00446422   177.86869772
 O     12   1   2     1.215370562778   122.64501550   126.16822938
 H     12   1   2     1.104058597893   115.24102981   301.11618164
 C      4   3   2     1.479568169956   120.06774089   177.85747838
 O     15   4   3     1.224190493117   122.44388967   350.67020376
 H     15   4   3     1.099899102061   116.01143256   172.70014451
 C      3   2   1     1.514620179941   148.71273077   182.23574578
 O     18   3   2     1.214235342781   122.70539985   300.82081105
 H     18   3   2     1.102792151083   115.10170934   118.07690730
 H      6   5   3     0.973882864782   113.65360152   182.14651185

---------------------------
INTERNAL COORDINATES (A.U.)
---------------------------
 C      0   0   0     0.000000000000     0.00000000     0.00000000
 C      1   0   0     2.628439921062     0.00000000     0.00000000
 C      2   1   0     4.689695516223    90.52644416     0.00000000
 C      3   2   1     2.612183492923    89.90637003     0.65031257
 C      3   2   1     2.696064936238    29.73353893   181.38602980
 O      5   3   2     2.518947389875   115.46389735   179.66965089
 C      4   3   2     2.764711533200   121.88323334   358.58928302
 O      7   4   3     2.363688439555   121.38520295   182.56702922
 C      2   1   3     2.806316476851   118.40793561   177.91531259
 O      9   2   1     2.306231542039   122.19342983   349.40393057
 H      9   2   1     2.085132704665   118.43919892   170.19294889
 C      1   2   3     2.845152407776   122.00446422   177.86869772
 O     12   1   2     2.296717514879   122.64501550   126.16822938
 H     12   1   2     2.086368385819   115.24102981   301.11618164
 C      4   3   2     2.795978637685   120.06774089   177.85747838
 O     15   4   3     2.313384767742   122.44388967   350.67020376
 H     15   4   3     2.078508077841   116.01143256   172.70014451
 C      3   2   1     2.862217336998   148.71273077   182.23574578
 O     18   3   2     2.294572259985   122.70539985   300.82081105
 H     18   3   2     2.083975148184   115.10170934   118.07690730
 H      6   5   3     1.840371900956   113.65360152   182.14651185


           ************************************************************
           *        Program running with 4 parallel MPI-processes     *
           *              working on a common directory               *
           ************************************************************
------------------------------------------------------------------------------
                   ___                                                        
                  /   \      - P O W E R E D   B Y -                         
                 /     \                                                     
                 |  |  |   _    _      __       _____    __    __             
                 |  |  |  | |  | |    /  \     |  _  \  |  |  /  |          
                  \  \/   | |  | |   /    \    | | | |  |  | /  /          
                 / \  \   | |__| |  /  /\  \   | |_| |  |  |/  /          
                |  |  |   |  __  | /  /__\  \  |    /   |      \           
                |  |  |   | |  | | |   __   |  |    \   |  |\   \          
                \     /   | |  | | |  |  |  |  | |\  \  |  | \   \       
                 \___/    |_|  |_| |__|  |__|  |_| \__\ |__|  \__/        
                                                                              
                      - O R C A' S   B I G   F R I E N D -                    
                                      &                                       
                       - I N T E G R A L  F E E D E R -                       
                                                                              
 v1 FN, 2020, v2 2021                                                         
------------------------------------------------------------------------------


Reading SHARK input file Q5_1e_1H_B3LYP_631Gd_opt.SHARKINP.tmp ... ok
----------------------
SHARK INTEGRAL PACKAGE
----------------------

Number of atoms                             ...     21
Number of basis functions                   ...    234
Number of shells                            ...    106
Maximum angular momentum                    ...      2
Integral batch strategy                     ... SHARK/LIBINT Hybrid
RI-J (if used) integral strategy            ... SPLIT-RIJ (Revised 2003 algorithm where possible)
Printlevel                                  ...      1
Contraction scheme used                     ... SEGMENTED contraction
Coulomb Range Separation                    ... NOT USED
Exchange Range Separation                   ... NOT USED
Finite Nucleus Model                        ... NOT USED
Auxiliary Coulomb fitting basis             ... AVAILABLE
   # of basis functions in Aux-J            ...    839
   # of shells in Aux-J                     ...    265
   Maximum angular momentum in Aux-J        ...      4
Auxiliary J/K fitting basis                 ... NOT available
Auxiliary Correlation fitting basis         ... NOT available
Auxiliary 'external' fitting basis          ... NOT available
Integral threshold                          ...     2.500000e-11
Primitive cut-off                           ...     2.500000e-12
Primitive pair pre-selection threshold      ...     2.500000e-12

Calculating pre-screening integrals         ... done (  0.0 sec) Dimension = 106
Organizing shell pair data                  ... done (  0.0 sec)
Shell pair information
Total number of shell pairs                 ...      5671
Shell pairs after pre-screening             ...      4709
Total number of primitive shell pairs       ...     34281
Primitive shell pairs kept                  ...     16501
          la=0 lb=0:   1330 shell pairs
          la=1 lb=0:   1619 shell pairs
          la=1 lb=1:    494 shell pairs
          la=2 lb=0:    706 shell pairs
          la=2 lb=1:    454 shell pairs
          la=2 lb=2:    106 shell pairs

Calculating one electron integrals          ... done (  0.0 sec)
Calculating RI/J V-Matrix + Cholesky decomp.... done (  0.0 sec)
Calculating Nuclear repulsion               ... done (  0.0 sec) ENN=   1040.311127594304 Eh

SHARK setup successfully completed in   0.3 seconds

Maximum memory used throughout the entire GTOINT-calculation: 14.9 MB


           ************************************************************
           *        Program running with 4 parallel MPI-processes     *
           *              working on a common directory               *
           ************************************************************

Diagonalization of the overlap matrix:
Smallest eigenvalue                        ... 3.815e-04
Time for diagonalization                   ...    0.008 sec
Threshold for overlap eigenvalues          ... 1.000e-08
Number of eigenvalues below threshold      ... 0
Time for construction of square roots      ...    0.003 sec
Total time needed                          ...    0.011 sec

-------------------
DFT GRID GENERATION
-------------------

General Integration Accuracy     IntAcc      ... 4.959
Radial Grid Type                 RadialGrid  ... OptM3 with GC (2021)
Angular Grid (max. ang.)         AngularGrid ... 6 (Lebedev-590)
Angular grid pruning method      GridPruning ... 4 (adaptive)
Weight generation scheme         WeightScheme... Becke
Basis function cutoff            BFCut       ... 1.0000e-11
Integration weight cutoff        WCut        ... 1.0000e-14
Angular grids for H and He will be reduced by one unit
Partially contracted basis set               ... off
Rotationally invariant grid construction     ... off

Total number of grid points                  ...   271756
Total number of batches                      ...     4257
Average number of points per batch           ...       63
Average number of grid points per atom       ...    12941
Time for grid setup =    3.686 sec

--------------------
COSX GRID GENERATION
--------------------

GRIDX 1
-------
General Integration Accuracy     IntAcc      ... 4.020
Radial Grid Type                 RadialGrid  ... OptM3 with GC (2021)
Angular Grid (max. ang.)         AngularGrid ... 2 (Lebedev-110)
Angular grid pruning method      GridPruning ... 4 (adaptive)
Weight generation scheme         WeightScheme... Becke
Basis function cutoff            BFCut       ... 1.0000e-11
Integration weight cutoff        WCut        ... 1.0000e-14
Angular grids for H and He will be reduced by one unit
Partially contracted basis set               ... on
Rotationally invariant grid construction     ... off

Total number of grid points                  ...    32433
Total number of batches                      ...      516
Average number of points per batch           ...       62
Average number of grid points per atom       ...     1544
UseSFitting                                  ... on

GRIDX 2
-------
General Integration Accuracy     IntAcc      ... 4.338
Radial Grid Type                 RadialGrid  ... OptM3 with GC (2021)
Angular Grid (max. ang.)         AngularGrid ... 3 (Lebedev-194)
Angular grid pruning method      GridPruning ... 4 (adaptive)
Weight generation scheme         WeightScheme... Becke
Basis function cutoff            BFCut       ... 1.0000e-11
Integration weight cutoff        WCut        ... 1.0000e-14
Angular grids for H and He will be reduced by one unit
Partially contracted basis set               ... on
Rotationally invariant grid construction     ... off

Total number of grid points                  ...    71534
Total number of batches                      ...     1130
Average number of points per batch           ...       63
Average number of grid points per atom       ...     3406
UseSFitting                                  ... on

GRIDX 3
-------
General Integration Accuracy     IntAcc      ... 4.871
Radial Grid Type                 RadialGrid  ... OptM3 with GC (2021)
Angular Grid (max. ang.)         AngularGrid ... 4 (Lebedev-302)
Angular grid pruning method      GridPruning ... 4 (adaptive)
Weight generation scheme         WeightScheme... Becke
Basis function cutoff            BFCut       ... 1.0000e-11
Integration weight cutoff        WCut        ... 1.0000e-14
Angular grids for H and He will be reduced by one unit
Partially contracted basis set               ... on
Rotationally invariant grid construction     ... off

Total number of grid points                  ...   129607
Total number of batches                      ...     2035
Average number of points per batch           ...       63
Average number of grid points per atom       ...     6172
UseSFitting                                  ... on

Time for X-Grid setup             =    1.649 sec


--------------------
CPCM SOLVATION MODEL
--------------------
CPCM parameters:
  Epsilon                                         ...      80.4000
  Refrac                                          ...       1.3300
  Rsolv                                           ...       1.3000
  Surface type                                    ... GAUSSIAN VDW
  Epsilon function type                           ...         CPCM
Radii:
 Radius for C  used is    3.8550 Bohr (=   2.0400 Ang.)
 Radius for O  used is    3.4469 Bohr (=   1.8240 Ang.)
 Radius for H  used is    2.4944 Bohr (=   1.3200 Ang.)
Calculating surface                               ...        done! (  0.0s)
GEPOL surface points                              ...         1163
GEPOL Volume                                      ...    1597.4962
GEPOL Surface-area                                ...     835.9698
Calculating surface distance matrix               ...        done! (  0.0s)
Performing Cholesky decomposition & store         ...        done! (  0.1s)
Overall time for CPCM initialization              ...                 0.1s
--------------
SCF ITERATIONS
--------------
ITER       Energy         Delta-E        Max-DP      RMS-DP      [F,P]     Damp
               ***  Starting incremental Fock matrix formation  ***
  0   -834.8941691581   0.000000000000 0.00126661  0.00002277  0.0091854 0.7000
  1   -834.8943310213  -0.000161863259 0.00119882  0.00002155  0.0073119 0.7000
                               ***Turning on DIIS***
  2   -834.8944607531  -0.000129731731 0.00316460  0.00005722  0.0055443 0.0000
  3   -834.8947956987  -0.000334945662 0.00054429  0.00001416  0.0008844 0.0000
               *** Restarting incremental Fock matrix formation ***
                                   *** Resetting DIIS ***
  4   -834.8948049641  -0.000009265372 0.00016065  0.00000488  0.0001705 0.0000
  5   -834.8948048032   0.000000160878 0.00013789  0.00000298  0.0003720 0.0000
  6   -834.8948054714  -0.000000668206 0.00003601  0.00000089  0.0000795 0.0000
  7   -834.8948055078  -0.000000036414 0.00002959  0.00000056  0.0000295 0.0000
  8   -834.8948055154  -0.000000007530 0.00002474  0.00000036  0.0000230 0.0000
  9   -834.8948055232  -0.000000007788 0.00001652  0.00000019  0.0000070 0.0000
                 **** Energy Check signals convergence ****

               *****************************************************
               *                     SUCCESS                       *
               *           SCF CONVERGED AFTER  10 CYCLES          *
               *****************************************************

Old exchange energy                            =    -20.580239545 Eh
New exchange energy                            =    -20.580237019 Eh
Exchange energy change after final integration =      0.000002527 Eh
Total energy after final integration           =   -834.894802999 Eh
Final COS-X integration done in                =     9.207 sec
Total Energy       :         -834.89480300 Eh          -22718.64258 eV
  Last Energy change         ...   -2.9398e-09  Tolerance :   1.0000e-08
  Last MAX-Density change    ...    0.0000e+00  Tolerance :   1.0000e-07
             **** THE GBW FILE WAS UPDATED (Q5_1e_1H_B3LYP_631Gd_opt.gbw) ****
             **** DENSITY Q5_1e_1H_B3LYP_631Gd_opt.scfp WAS UPDATED ****
             **** ENERGY FILE WAS UPDATED (Q5_1e_1H_B3LYP_631Gd_opt.en.tmp) ****
----------------------
UHF SPIN CONTAMINATION
----------------------

Warning: in a DFT calculation there is little theoretical justification to 
         calculate <S**2> as in Hartree-Fock theory. We will do it anyways
         but you should keep in mind that the values have only limited relevance

Expectation value of <S**2>     :     0.776629
Ideal value S*(S+1) for S=0.5   :     0.750000
Deviation                       :     0.026629

             **** THE GBW FILE WAS UPDATED (Q5_1e_1H_B3LYP_631Gd_opt.gbw) ****
             **** DENSITY Q5_1e_1H_B3LYP_631Gd_opt.scfp WAS UPDATED ****
Total SCF time: 0 days 0 hours 1 min 7 sec 

Maximum memory used throughout the entire SCF-calculation: 71.9 MB

-------------------------   --------------------
FINAL SINGLE POINT ENERGY      -834.894802999489
-------------------------   --------------------


           ************************************************************
           *        Program running with 4 parallel MPI-processes     *
           *              working on a common directory               *
           ************************************************************
------------------------------------------------------------------------------
                         ORCA SCF GRADIENT CALCULATION
------------------------------------------------------------------------------

 ... reading COSX grid (gridx3)
Gradient of the Kohn-Sham DFT energy:
Kohn-Sham wavefunction type      ... UKS
Hartree-Fock exchange scaling    ...    0.200
Number of operators              ...    2
Number of atoms                  ...   21
Basis set dimensions             ...  234
Integral neglect threshold       ... 2.5e-11
Integral primitive cutoff        ... 2.5e-12
SHARK Integral package           ... ON

Nuc. rep. gradient       (SHARK) ... done (  0.0 sec)
HCore & Overlap gradient (SHARK) ... done (  0.1 sec)
RI-J gradient            (SHARK) ... done (  0.8 sec)
COSX-gradient                    ... done ( 12.6 sec)
Exchange-correlation gradient    ... done

------------------
CARTESIAN GRADIENT
------------------

   1   C   :    0.000329801   -0.000183608    0.000003865
   2   C   :   -0.000178056    0.000082598    0.000698593
   3   C   :   -0.000450664   -0.000322027    0.000209098
   4   C   :    0.000173521   -0.000138683    0.000967412
   5   C   :   -0.000047356    0.000186281    0.000080472
   6   O   :    0.000290620    0.000030449    0.000187565
   7   C   :   -0.000011590   -0.000130650   -0.000180393
   8   O   :   -0.000128247    0.000173608    0.000103315
   9   C   :    0.000200093   -0.000167212   -0.002308566
  10   O   :   -0.000203979    0.000282603    0.001013913
  11   H   :   -0.000035718   -0.000045123    0.000720768
  12   C   :   -0.000214740    0.000380112   -0.000229533
  13   O   :    0.000111435   -0.000135904   -0.000023576
  14   H   :   -0.000130866   -0.000291005    0.000147311
  15   C   :   -0.000459062    0.000281230   -0.003207186
  16   O   :    0.000290226   -0.000185919    0.001332493
  17   H   :    0.000102574    0.000072662    0.001100618
  18   C   :    0.000877128    0.001113188   -0.001260627
  19   O   :   -0.000475580   -0.000475535    0.000377278
  20   H   :   -0.000106795   -0.000362302    0.000523569
  21   H   :    0.000057238   -0.000182627   -0.000175301

Difference to translation invariance:
           :   -0.0000100171   -0.0000178628    0.0000810903

Difference to rotation invariance:
           :   -0.0004195397    0.0002043654   -0.0011704014

Norm of the cartesian gradient     ...    0.0053026130
RMS gradient                       ...    0.0006680664
MAX gradient                       ...    0.0032071858

-------
TIMINGS
-------

Total SCF gradient time            ...       20.522 sec

One electron gradient       ....       0.113 sec  (  0.6%)
RI-J Coulomb gradient       ....       0.760 sec  (  3.7%)
COSX gradient               ....      12.618 sec  ( 61.5%)
XC gradient                 ....       6.036 sec  ( 29.4%)
CPCM gradient               ....       0.291 sec  (  1.4%)
   A-Matrix (El+Nuc)        ....       0.073 sec  (  0.4%)
   Potential                ....       0.218 sec  (  1.1%)

Maximum memory used throughout the entire SCFGRAD-calculation: 63.3 MB
------------------------------------------------------------------------------
                         ORCA GEOMETRY RELAXATION STEP
------------------------------------------------------------------------------

Reading the OPT-File                    .... done
Getting information on internals        .... done
Copying old internal coords+grads       .... done
Making the new internal coordinates     .... (new redundants).... done
Validating the new internal coordinates .... (new redundants).... done
Calculating the B-matrix                .... done
Calculating the G,G- and P matrices     .... done
Transforming gradient to internals      .... done
Projecting the internal gradient        .... done
Number of atoms                         ....  21
Number of internal coordinates          ....  94
Current Energy                          ....  -834.894802999 Eh
Current gradient norm                   ....     0.005302613 Eh/bohr
Maximum allowed component of the step   ....  0.300
Current trust radius                    ....  0.300
Updating the Hessian (BFGS)             .... done
Forming the augmented Hessian           .... done
Diagonalizing the augmented Hessian     .... done
Last element of RFO vector              ....  0.998601823
Lowest eigenvalues of augmented Hessian:
 -0.000151704  0.008322071  0.011506685  0.011831753  0.013395744
Length of the computed step             ....  0.052936094
The final length of the internal step   ....  0.052936094
Converting the step to cartesian space:
 Initial RMS(Int)=    0.0054599412
Transforming coordinates:
 Iter   0:  RMS(Cart)=    0.0079307397 RMS(Int)=    0.0054593202
 Iter   1:  RMS(Cart)=    0.0000762256 RMS(Int)=    0.0000593028
 Iter   2:  RMS(Cart)=    0.0000007131 RMS(Int)=    0.0000004724
 Iter   3:  RMS(Cart)=    0.0000000130 RMS(Int)=    0.0000000106
done
Storing new coordinates                 .... done

                                .--------------------.
          ----------------------|Geometry convergence|-------------------------
          Item                value                   Tolerance       Converged
          ---------------------------------------------------------------------
          Energy change       0.0000465217            0.0000002000      NO
          RMS gradient        0.0003679470            0.0000080000      NO
          MAX gradient        0.0013303646            0.0000300000      NO
          RMS step            0.0054599412            0.0001000000      NO
          MAX step            0.0199413293            0.0002000000      NO
          ........................................................
          Max(Bonds)      0.0003      Max(Angles)    0.05
          Max(Dihed)        1.14      Max(Improp)    0.00
          ---------------------------------------------------------------------

The optimization has not yet converged - more geometry cycles are needed


    ---------------------------------------------------------------------------
                         Redundant Internal Coordinates
                            (Angstroem and degrees)

        Definition                    Value    dE/dq     Step     New-Value
    ----------------------------------------------------------------------------
     1. B(C   1,C   0)                1.3909  0.000171 -0.0002    1.3907   
     2. B(C   3,C   2)                1.3823 -0.000006 -0.0001    1.3822   
     3. B(C   4,C   2)                1.4267  0.000139 -0.0001    1.4266   
     4. B(C   4,C   1)                1.4301 -0.000153 -0.0003    1.4299   
     5. B(O   5,C   4)                1.3330 -0.000243 -0.0002    1.3328   
     6. B(C   6,C   3)                1.4630 -0.000102 -0.0001    1.4629   
     7. B(C   6,C   0)                1.4633 -0.000008 -0.0001    1.4632   
     8. B(O   7,C   6)                1.2508 -0.000200 -0.0000    1.2508   
     9. B(C   8,C   1)                1.4850  0.000000 -0.0001    1.4849   
    10. B(O   9,C   8)                1.2204 -0.000084 -0.0000    1.2204   
    11. B(H  10,C   8)                1.1034 -0.000133 -0.0001    1.1033   
    12. B(C  11,C   0)                1.5056 -0.000201  0.0002    1.5058   
    13. B(O  12,C  11)                1.2154  0.000104 -0.0001    1.2153   
    14. B(H  13,C  11)                1.1041 -0.000264 -0.0002    1.1039   
    15. B(C  14,C   3)                1.4796 -0.000096 -0.0000    1.4795   
    16. B(O  15,C  14)                1.2242 -0.000118 -0.0000    1.2242   
    17. B(H  16,C  14)                1.0999 -0.000148 -0.0001    1.0998   
    18. B(C  17,C   2)                1.5146 -0.000186  0.0002    1.5148   
    19. B(O  18,C  17)                1.2142  0.000151 -0.0001    1.2142   
    20. B(H  19,C  17)                1.1028 -0.000246 -0.0002    1.1026   
    21. B(H  20,O   5)                0.9739 -0.000076 -0.0001    0.9738   
    22. A(C   6,C   0,C  11)          117.08 -0.000110   -0.03    117.05   
    23. A(C   1,C   0,C  11)          122.00  0.000285    0.02    122.02   
    24. A(C   1,C   0,C   6)          120.87 -0.000177    0.01    120.88   
    25. A(C   4,C   1,C   8)          121.41 -0.000531   -0.01    121.40   
    26. A(C   0,C   1,C   8)          118.41  0.000438    0.02    118.43   
    27. A(C   0,C   1,C   4)          120.17  0.000093   -0.01    120.16   
    28. A(C   4,C   2,C  17)          118.98  0.000336   -0.04    118.94   
    29. A(C   3,C   2,C   4)          119.64 -0.000169    0.00    119.64   
    30. A(C   3,C   2,C  17)          121.37 -0.000169    0.04    121.41   
    31. A(C   6,C   3,C  14)          118.05 -0.000151    0.01    118.05   
    32. A(C   2,C   3,C  14)          120.07  0.000034    0.01    120.07   
    33. A(C   2,C   3,C   6)          121.88  0.000118   -0.01    121.87   
    34. A(C   1,C   4,C   2)          120.61  0.000056    0.01    120.62   
    35. A(C   2,C   4,O   5)          115.46  0.000462   -0.02    115.44   
    36. A(C   1,C   4,O   5)          123.92 -0.000519    0.01    123.93   
    37. A(C   4,O   5,H  20)          113.65 -0.000305    0.03    113.68   
    38. A(C   3,C   6,O   7)          121.39 -0.000130    0.01    121.40   
    39. A(C   0,C   6,O   7)          121.83  0.000054   -0.01    121.81   
    40. A(C   0,C   6,C   3)          116.79  0.000077    0.00    116.79   
    41. A(O   9,C   8,H  10)          119.36 -0.000142    0.02    119.38   
    42. A(C   1,C   8,H  10)          118.44 -0.000068   -0.03    118.41   
    43. A(C   1,C   8,O   9)          122.19  0.000190    0.01    122.20   
    44. A(O  12,C  11,H  13)          121.91 -0.000153    0.04    121.95   
    45. A(C   0,C  11,H  13)          115.24  0.000024    0.00    115.24   
    46. A(C   0,C  11,O  12)          122.65  0.000111   -0.03    122.62   
    47. A(O  15,C  14,H  16)          121.51 -0.000026    0.00    121.52   
    48. A(C   3,C  14,H  16)          116.01 -0.000091    0.00    116.02   
    49. A(C   3,C  14,O  15)          122.44  0.000042    0.00    122.45   
    50. A(O  18,C  17,H  19)          122.13 -0.000233    0.01    122.14   
    51. A(C   2,C  17,H  19)          115.10 -0.000056   -0.03    115.07   
    52. A(C   2,C  17,O  18)          122.71  0.000344   -0.05    122.66   
    53. D(C   8,C   1,C   0,C   6)    178.20 -0.000061   -0.02    178.18   
    54. D(C   4,C   1,C   0,C  11)    177.08 -0.000127   -0.06    177.02   
    55. D(C   4,C   1,C   0,C   6)     -0.51 -0.000059   -0.06     -0.57   
    56. D(C   8,C   1,C   0,C  11)     -4.22 -0.000129   -0.02     -4.23   
    57. D(C  14,C   3,C   2,C   4)    178.28 -0.000084   -0.02    178.26   
    58. D(C   6,C   3,C   2,C  17)    177.63 -0.000161    0.00    177.63   
    59. D(C   6,C   3,C   2,C   4)     -0.99 -0.000084   -0.04     -1.03   
    60. D(C  14,C   3,C   2,C  17)     -3.11 -0.000161    0.02     -3.08   
    61. D(O   5,C   4,C   2,C   3)    178.82 -0.000009    0.01    178.84   
    62. D(O   5,C   4,C   1,C   8)      3.29  0.000070   -0.01      3.28   
    63. D(O   5,C   4,C   1,C   0)   -178.04  0.000081    0.03   -178.00   
    64. D(C   2,C   4,C   1,C   8)   -177.07  0.000037   -0.01   -177.07   
    65. D(C   1,C   4,C   2,C  17)   -179.50  0.000106   -0.03   -179.53   
    66. D(C   1,C   4,C   2,C   3)     -0.85  0.000025    0.01     -0.84   
    67. D(C   2,C   4,C   1,C   0)      1.60  0.000048    0.04      1.64   
    68. D(O   5,C   4,C   2,C  17)      0.17  0.000072   -0.03      0.15   
    69. D(H  20,O   5,C   4,C   2)   -177.85  0.000164   -0.26   -178.12   
    70. D(H  20,O   5,C   4,C   1)      1.80  0.000131   -0.26      1.54   
    71. D(O   7,C   6,C   3,C  14)      3.28  0.000007   -0.04      3.24   
    72. D(O   7,C   6,C   3,C   2)   -177.43  0.000009   -0.02   -177.45   
    73. D(C   0,C   6,C   3,C  14)   -177.28  0.000072   -0.00   -177.28   
    74. D(C   0,C   6,C   3,C   2)      2.00  0.000073    0.02      2.02   
    75. D(O   7,C   6,C   0,C  11)      0.50  0.000121    0.07      0.57   
    76. D(O   7,C   6,C   0,C   1)    178.21  0.000066    0.07    178.28   
    77. D(C   3,C   6,C   0,C  11)   -178.93  0.000058    0.03   -178.90   
    78. D(C   3,C   6,C   0,C   1)     -1.22  0.000002    0.03     -1.19   
    79. D(H  10,C   8,C   1,C   4)    -11.12  0.000660   -0.54    -11.65   
    80. D(H  10,C   8,C   1,C   0)    170.19  0.000653   -0.58    169.61   
    81. D(O   9,C   8,C   1,C   4)    168.10 -0.001036    0.92    169.02   
    82. D(O   9,C   8,C   1,C   0)    -10.60 -0.001043    0.88     -9.71   
    83. D(O  12,C  11,C   0,C   1)    126.17  0.000107   -0.49    125.68   
    84. D(H  13,C  11,C   0,C   6)    118.79 -0.000206   -0.27    118.53   
    85. D(H  13,C  11,C   0,C   1)    -58.88 -0.000138   -0.27    -59.15   
    86. D(O  12,C  11,C   0,C   6)    -56.16  0.000039   -0.49    -56.64   
    87. D(H  16,C  14,C   3,C   6)     -8.00  0.001012   -0.79     -8.79   
    88. D(H  16,C  14,C   3,C   2)    172.70  0.001010   -0.81    171.89   
    89. D(O  15,C  14,C   3,C   6)    169.97 -0.001329    1.07    171.04   
    90. D(O  15,C  14,C   3,C   2)     -9.33 -0.001330    1.05     -8.28   
    91. D(H  19,C  17,C   2,C   4)    118.56  0.000522   -1.10    117.46   
    92. D(H  19,C  17,C   2,C   3)    -60.07  0.000605   -1.14    -61.21   
    93. D(O  18,C  17,C   2,C   4)    -58.70 -0.000746    0.23    -58.47   
    94. D(O  18,C  17,C   2,C   3)    122.68 -0.000663    0.19    122.87   
    ----------------------------------------------------------------------------

         *************************************************************
         *                GEOMETRY OPTIMIZATION CYCLE   6            *
         *************************************************************
---------------------------------
CARTESIAN COORDINATES (ANGSTROEM)
---------------------------------
  C      1.380436   -0.422480   -0.121707
  C      1.059692    0.930769   -0.118095
  C     -1.359973    0.380291   -0.127264
  C     -1.051437   -0.966953   -0.114209
  C     -0.308814    1.344710   -0.138331
  O     -0.700485    2.618153   -0.174951
  C      0.331792   -1.442842   -0.133641
  O      0.600393   -2.663937   -0.169041
  C      2.166277    1.919482   -0.064424
  O      3.321913    1.591128    0.150078
  H      1.928721    2.983130   -0.236138
  C      2.806056   -0.904994   -0.167374
  O      3.263306   -1.676023    0.653222
  H      3.386718   -0.575451   -1.046488
  C     -2.133344   -1.974901   -0.063751
  O     -3.305661   -1.671838    0.116286
  H     -1.823768   -3.022032   -0.195246
  C     -2.796158    0.860896   -0.160383
  O     -3.259749    1.598937    0.684941
  H     -3.372958    0.548788   -1.046769
  H      0.036821    3.253289   -0.211007

----------------------------
CARTESIAN COORDINATES (A.U.)
----------------------------
  NO LB      ZA    FRAG     MASS         X           Y           Z
   0 C     6.0000    0    12.011    2.608646   -0.798372   -0.229993
   1 C     6.0000    0    12.011    2.002527    1.758898   -0.223167
   2 C     6.0000    0    12.011   -2.569976    0.718646   -0.240494
   3 C     6.0000    0    12.011   -1.986929   -1.827276   -0.215823
   4 C     6.0000    0    12.011   -0.583575    2.541134   -0.261407
   5 O     8.0000    0    15.999   -1.323726    4.947591   -0.330609
   6 C     6.0000    0    12.011    0.626996   -2.726576   -0.252545
   7 O     8.0000    0    15.999    1.134578   -5.034111   -0.319442
   8 C     6.0000    0    12.011    4.093670    3.627295   -0.121743
   9 O     8.0000    0    15.999    6.277506    3.006796    0.283607
  10 H     1.0000    0     1.008    3.644754    5.637299   -0.446235
  11 C     6.0000    0    12.011    5.302678   -1.710190   -0.316292
  12 O     8.0000    0    15.999    6.166754   -3.167225    1.234411
  13 H     1.0000    0     1.008    6.399969   -1.087445   -1.977576
  14 C     6.0000    0    12.011   -4.031436   -3.732021   -0.120472
  15 O     8.0000    0    15.999   -6.246794   -3.159315    0.219749
  16 H     1.0000    0     1.008   -3.446422   -5.710813   -0.368962
  17 C     6.0000    0    12.011   -5.283973    1.626858   -0.303079
  18 O     8.0000    0    15.999   -6.160033    3.021552    1.294351
  19 H     1.0000    0     1.008   -6.373968    1.037059   -1.978106
  20 H     1.0000    0     1.008    0.069582    6.147825   -0.398745

--------------------------------
INTERNAL COORDINATES (ANGSTROEM)
--------------------------------
 C      0   0   0     0.000000000000     0.00000000     0.00000000
 C      1   0   0     1.390745439119     0.00000000     0.00000000
 C      2   1   0     2.481509180502    90.51677495     0.00000000
 C      3   2   1     1.382183345178    89.91573706     0.69160878
 C      3   2   1     1.426590604531    29.72609964   181.41797309
 O      5   3   2     1.332817726654   115.44198618   179.67341297
 C      4   3   2     1.462932533467   121.87116856   358.55626631
 O      7   4   3     1.250788976172   121.39912832   182.54615286
 C      2   1   3     1.484912162574   118.43183544   177.93805207
 O      9   2   1     1.220377829458   122.20079270   350.28713327
 H      9   2   1     1.103298093146   118.41331453   169.61240208
 C      1   2   3     1.505754851613   122.02163343   177.83008772
 O     12   1   2     1.215295076531   122.61879674   125.68104539
 H     12   1   2     1.103905514052   115.24592912   300.85018417
 C      4   3   2     1.479535886580   120.07471237   177.84403976
 O     15   4   3     1.224168018589   122.45473002   351.72355872
 H     15   4   3     1.099823871257   116.02178315   171.89206254
 C      3   2   1     1.514828535621   148.66671075   182.21232135
 O     18   3   2     1.214163076611   122.65840226   301.08471304
 H     18   3   2     1.102628907211   115.07007277   117.00938424
 H      6   5   3     0.973816620514   113.68321995   181.88365165

---------------------------
INTERNAL COORDINATES (A.U.)
---------------------------
 C      0   0   0     0.000000000000     0.00000000     0.00000000
 C      1   0   0     2.628128001934     0.00000000     0.00000000
 C      2   1   0     4.689372749961    90.51677495     0.00000000
 C      3   2   1     2.611947989254    89.91573706     0.69160878
 C      3   2   1     2.695865547788    29.72609964   181.41797309
 O      5   3   2     2.518660489812   115.44198618   179.67341297
 C      4   3   2     2.764541840656   121.87116856   358.55626631
 O      7   4   3     2.363648616293   121.39912832   182.54615286
 C      2   1   3     2.806077320194   118.43183544   177.93805207
 O      9   2   1     2.306179877585   122.20079270   350.28713327
 H      9   2   1     2.084931240123   118.41331453   169.61240208
 C      1   2   3     2.845464294372   122.02163343   177.83008772
 O     12   1   2     2.296574866547   122.61879674   125.68104539
 H     12   1   2     2.086079099284   115.24592912   300.85018417
 C      4   3   2     2.795917630944   120.07471237   177.84403976
 O     15   4   3     2.313342297038   122.45473002   351.72355872
 H     15   4   3     2.078365912225   116.02178315   171.89206254
 C      3   2   1     2.862611072173   148.66671075   182.21232135
 O     18   3   2     2.294435696714   122.65840226   301.08471304
 H     18   3   2     2.083666661973   115.07007277   117.00938424
 H      6   5   3     1.840246717432   113.68321995   181.88365165


           ************************************************************
           *        Program running with 4 parallel MPI-processes     *
           *              working on a common directory               *
           ************************************************************
------------------------------------------------------------------------------
                   ___                                                        
                  /   \      - P O W E R E D   B Y -                         
                 /     \                                                     
                 |  |  |   _    _      __       _____    __    __             
                 |  |  |  | |  | |    /  \     |  _  \  |  |  /  |          
                  \  \/   | |  | |   /    \    | | | |  |  | /  /          
                 / \  \   | |__| |  /  /\  \   | |_| |  |  |/  /          
                |  |  |   |  __  | /  /__\  \  |    /   |      \           
                |  |  |   | |  | | |   __   |  |    \   |  |\   \          
                \     /   | |  | | |  |  |  |  | |\  \  |  | \   \       
                 \___/    |_|  |_| |__|  |__|  |_| \__\ |__|  \__/        
                                                                              
                      - O R C A' S   B I G   F R I E N D -                    
                                      &                                       
                       - I N T E G R A L  F E E D E R -                       
                                                                              
 v1 FN, 2020, v2 2021                                                         
------------------------------------------------------------------------------


Reading SHARK input file Q5_1e_1H_B3LYP_631Gd_opt.SHARKINP.tmp ... ok
----------------------
SHARK INTEGRAL PACKAGE
----------------------

Number of atoms                             ...     21
Number of basis functions                   ...    234
Number of shells                            ...    106
Maximum angular momentum                    ...      2
Integral batch strategy                     ... SHARK/LIBINT Hybrid
RI-J (if used) integral strategy            ... SPLIT-RIJ (Revised 2003 algorithm where possible)
Printlevel                                  ...      1
Contraction scheme used                     ... SEGMENTED contraction
Coulomb Range Separation                    ... NOT USED
Exchange Range Separation                   ... NOT USED
Finite Nucleus Model                        ... NOT USED
Auxiliary Coulomb fitting basis             ... AVAILABLE
   # of basis functions in Aux-J            ...    839
   # of shells in Aux-J                     ...    265
   Maximum angular momentum in Aux-J        ...      4
Auxiliary J/K fitting basis                 ... NOT available
Auxiliary Correlation fitting basis         ... NOT available
Auxiliary 'external' fitting basis          ... NOT available
Integral threshold                          ...     2.500000e-11
Primitive cut-off                           ...     2.500000e-12
Primitive pair pre-selection threshold      ...     2.500000e-12

Calculating pre-screening integrals         ... done (  0.0 sec) Dimension = 106
Organizing shell pair data                  ... done (  0.0 sec)
Shell pair information
Total number of shell pairs                 ...      5671
Shell pairs after pre-screening             ...      4712
Total number of primitive shell pairs       ...     34281
Primitive shell pairs kept                  ...     16515
          la=0 lb=0:   1333 shell pairs
          la=1 lb=0:   1619 shell pairs
          la=1 lb=1:    494 shell pairs
          la=2 lb=0:    706 shell pairs
          la=2 lb=1:    454 shell pairs
          la=2 lb=2:    106 shell pairs

Calculating one electron integrals          ... done (  0.0 sec)
Calculating RI/J V-Matrix + Cholesky decomp.... done (  0.0 sec)
Calculating Nuclear repulsion               ... done (  0.0 sec) ENN=   1040.371749855207 Eh

SHARK setup successfully completed in   0.2 seconds

Maximum memory used throughout the entire GTOINT-calculation: 14.9 MB


           ************************************************************
           *        Program running with 4 parallel MPI-processes     *
           *              working on a common directory               *
           ************************************************************

Diagonalization of the overlap matrix:
Smallest eigenvalue                        ... 3.811e-04
Time for diagonalization                   ...    0.007 sec
Threshold for overlap eigenvalues          ... 1.000e-08
Number of eigenvalues below threshold      ... 0
Time for construction of square roots      ...    0.003 sec
Total time needed                          ...    0.011 sec

-------------------
DFT GRID GENERATION
-------------------

General Integration Accuracy     IntAcc      ... 4.959
Radial Grid Type                 RadialGrid  ... OptM3 with GC (2021)
Angular Grid (max. ang.)         AngularGrid ... 6 (Lebedev-590)
Angular grid pruning method      GridPruning ... 4 (adaptive)
Weight generation scheme         WeightScheme... Becke
Basis function cutoff            BFCut       ... 1.0000e-11
Integration weight cutoff        WCut        ... 1.0000e-14
Angular grids for H and He will be reduced by one unit
Partially contracted basis set               ... off
Rotationally invariant grid construction     ... off

Total number of grid points                  ...   271761
Total number of batches                      ...     4256
Average number of points per batch           ...       63
Average number of grid points per atom       ...    12941
Time for grid setup =    3.677 sec

--------------------
COSX GRID GENERATION
--------------------

GRIDX 1
-------
General Integration Accuracy     IntAcc      ... 4.020
Radial Grid Type                 RadialGrid  ... OptM3 with GC (2021)
Angular Grid (max. ang.)         AngularGrid ... 2 (Lebedev-110)
Angular grid pruning method      GridPruning ... 4 (adaptive)
Weight generation scheme         WeightScheme... Becke
Basis function cutoff            BFCut       ... 1.0000e-11
Integration weight cutoff        WCut        ... 1.0000e-14
Angular grids for H and He will be reduced by one unit
Partially contracted basis set               ... on
Rotationally invariant grid construction     ... off

Total number of grid points                  ...    32432
Total number of batches                      ...      516
Average number of points per batch           ...       62
Average number of grid points per atom       ...     1544
UseSFitting                                  ... on

GRIDX 2
-------
General Integration Accuracy     IntAcc      ... 4.338
Radial Grid Type                 RadialGrid  ... OptM3 with GC (2021)
Angular Grid (max. ang.)         AngularGrid ... 3 (Lebedev-194)
Angular grid pruning method      GridPruning ... 4 (adaptive)
Weight generation scheme         WeightScheme... Becke
Basis function cutoff            BFCut       ... 1.0000e-11
Integration weight cutoff        WCut        ... 1.0000e-14
Angular grids for H and He will be reduced by one unit
Partially contracted basis set               ... on
Rotationally invariant grid construction     ... off

Total number of grid points                  ...    71540
Total number of batches                      ...     1130
Average number of points per batch           ...       63
Average number of grid points per atom       ...     3407
UseSFitting                                  ... on

GRIDX 3
-------
General Integration Accuracy     IntAcc      ... 4.871
Radial Grid Type                 RadialGrid  ... OptM3 with GC (2021)
Angular Grid (max. ang.)         AngularGrid ... 4 (Lebedev-302)
Angular grid pruning method      GridPruning ... 4 (adaptive)
Weight generation scheme         WeightScheme... Becke
Basis function cutoff            BFCut       ... 1.0000e-11
Integration weight cutoff        WCut        ... 1.0000e-14
Angular grids for H and He will be reduced by one unit
Partially contracted basis set               ... on
Rotationally invariant grid construction     ... off

Total number of grid points                  ...   129601
Total number of batches                      ...     2036
Average number of points per batch           ...       63
Average number of grid points per atom       ...     6171
UseSFitting                                  ... on

Time for X-Grid setup             =    1.641 sec


--------------------
CPCM SOLVATION MODEL
--------------------
CPCM parameters:
  Epsilon                                         ...      80.4000
  Refrac                                          ...       1.3300
  Rsolv                                           ...       1.3000
  Surface type                                    ... GAUSSIAN VDW
  Epsilon function type                           ...         CPCM
Radii:
 Radius for C  used is    3.8550 Bohr (=   2.0400 Ang.)
 Radius for O  used is    3.4469 Bohr (=   1.8240 Ang.)
 Radius for H  used is    2.4944 Bohr (=   1.3200 Ang.)
Calculating surface                               ...        done! (  0.0s)
GEPOL surface points                              ...         1159
GEPOL Volume                                      ...    1597.3224
GEPOL Surface-area                                ...     835.8024
Calculating surface distance matrix               ...        done! (  0.0s)
Performing Cholesky decomposition & store         ...        done! (  0.1s)
Overall time for CPCM initialization              ...                 0.1s
--------------
SCF ITERATIONS
--------------
ITER       Energy         Delta-E        Max-DP      RMS-DP      [F,P]     Damp
               ***  Starting incremental Fock matrix formation  ***
  0   -834.8945073797   0.000000000000 0.00094070  0.00001664  0.0075074 0.7000
  1   -834.8945997049  -0.000092325169 0.00091126  0.00001573  0.0059736 0.7000
                               ***Turning on DIIS***
  2   -834.8946735960  -0.000073891087 0.00244493  0.00004189  0.0045317 0.0000
  3   -834.8948642478  -0.000190651836 0.00049097  0.00001181  0.0007311 0.0000
               *** Restarting incremental Fock matrix formation ***
                                   *** Resetting DIIS ***
  4   -834.8948700206  -0.000005772736 0.00009240  0.00000317  0.0001186 0.0000
  5   -834.8948702197  -0.000000199139 0.00009250  0.00000167  0.0001816 0.0000
  6   -834.8948703072  -0.000000087528 0.00004083  0.00000082  0.0001126 0.0000
  7   -834.8948703549  -0.000000047684 0.00003320  0.00000054  0.0000244 0.0000
                 **** Energy Check signals convergence ****

               *****************************************************
               *                     SUCCESS                       *
               *           SCF CONVERGED AFTER   8 CYCLES          *
               *****************************************************

Old exchange energy                            =    -20.580415440 Eh
New exchange energy                            =    -20.580413596 Eh
Exchange energy change after final integration =      0.000001844 Eh
Total energy after final integration           =   -834.894868520 Eh
Final COS-X integration done in                =     9.199 sec
Total Energy       :         -834.89486852 Eh          -22718.64437 eV
  Last Energy change         ...   -8.9877e-09  Tolerance :   1.0000e-08
  Last MAX-Density change    ...    0.0000e+00  Tolerance :   1.0000e-07
             **** THE GBW FILE WAS UPDATED (Q5_1e_1H_B3LYP_631Gd_opt.gbw) ****
             **** DENSITY Q5_1e_1H_B3LYP_631Gd_opt.scfp WAS UPDATED ****
             **** ENERGY FILE WAS UPDATED (Q5_1e_1H_B3LYP_631Gd_opt.en.tmp) ****
----------------------
UHF SPIN CONTAMINATION
----------------------

Warning: in a DFT calculation there is little theoretical justification to 
         calculate <S**2> as in Hartree-Fock theory. We will do it anyways
         but you should keep in mind that the values have only limited relevance

Expectation value of <S**2>     :     0.776591
Ideal value S*(S+1) for S=0.5   :     0.750000
Deviation                       :     0.026591

             **** THE GBW FILE WAS UPDATED (Q5_1e_1H_B3LYP_631Gd_opt.gbw) ****
             **** DENSITY Q5_1e_1H_B3LYP_631Gd_opt.scfp WAS UPDATED ****
Total SCF time: 0 days 0 hours 0 min 57 sec 

Maximum memory used throughout the entire SCF-calculation: 71.9 MB

-------------------------   --------------------
FINAL SINGLE POINT ENERGY      -834.894868520055
-------------------------   --------------------


           ************************************************************
           *        Program running with 4 parallel MPI-processes     *
           *              working on a common directory               *
           ************************************************************
------------------------------------------------------------------------------
                         ORCA SCF GRADIENT CALCULATION
------------------------------------------------------------------------------

 ... reading COSX grid (gridx3)
Gradient of the Kohn-Sham DFT energy:
Kohn-Sham wavefunction type      ... UKS
Hartree-Fock exchange scaling    ...    0.200
Number of operators              ...    2
Number of atoms                  ...   21
Basis set dimensions             ...  234
Integral neglect threshold       ... 2.5e-11
Integral primitive cutoff        ... 2.5e-12
SHARK Integral package           ... ON

Nuc. rep. gradient       (SHARK) ... done (  0.0 sec)
HCore & Overlap gradient (SHARK) ... done (  0.1 sec)
RI-J gradient            (SHARK) ... done (  0.8 sec)
COSX-gradient                    ... done ( 12.5 sec)
Exchange-correlation gradient    ... done

------------------
CARTESIAN GRADIENT
------------------

   1   C   :    0.000191178   -0.000025987    0.000182029
   2   C   :   -0.000135552   -0.000057487   -0.000110032
   3   C   :   -0.000066936    0.000387773   -0.000133574
   4   C   :   -0.000082173    0.000033802   -0.000083608
   5   C   :    0.000168806    0.000109881    0.000050222
   6   O   :    0.000309168   -0.000109533    0.000130297
   7   C   :    0.000037923   -0.000176556   -0.000215958
   8   O   :   -0.000167219    0.000269775    0.000101919
   9   C   :   -0.000190207    0.000242488    0.000545129
  10   O   :   -0.000094085    0.000126262   -0.000035560
  11   H   :    0.000092602   -0.000239303   -0.000218784
  12   C   :   -0.000199323    0.000006007   -0.000568862
  13   O   :    0.000071341    0.000068490    0.000043606
  14   H   :   -0.000128350   -0.000154735    0.000298449
  15   C   :    0.000007779   -0.000159792    0.000435543
  16   O   :    0.000149153   -0.000246622    0.000043266
  17   H   :   -0.000066700    0.000209469   -0.000168569
  18   C   :   -0.000135082   -0.000692002   -0.000104695
  19   O   :    0.000000256    0.000176745   -0.000165624
  20   H   :    0.000272953    0.000403008    0.000216982
  21   H   :   -0.000034797   -0.000187774   -0.000139926

Difference to translation invariance:
           :    0.0000007345   -0.0000160912    0.0001022500

Difference to rotation invariance:
           :   -0.0003820639    0.0001980764   -0.0010870999

Norm of the cartesian gradient     ...    0.0017233594
RMS gradient                       ...    0.0002171229
MAX gradient                       ...    0.0006920015

-------
TIMINGS
-------

Total SCF gradient time            ...       20.301 sec

One electron gradient       ....       0.115 sec  (  0.6%)
RI-J Coulomb gradient       ....       0.757 sec  (  3.7%)
COSX gradient               ....      12.476 sec  ( 61.5%)
XC gradient                 ....       5.912 sec  ( 29.1%)
CPCM gradient               ....       0.276 sec  (  1.4%)
   A-Matrix (El+Nuc)        ....       0.058 sec  (  0.3%)
   Potential                ....       0.218 sec  (  1.1%)

Maximum memory used throughout the entire SCFGRAD-calculation: 62.9 MB
------------------------------------------------------------------------------
                         ORCA GEOMETRY RELAXATION STEP
------------------------------------------------------------------------------

Reading the OPT-File                    .... done
Getting information on internals        .... done
Copying old internal coords+grads       .... done
Making the new internal coordinates     .... (new redundants).... done
Validating the new internal coordinates .... (new redundants).... done
Calculating the B-matrix                .... done
Calculating the G,G- and P matrices     .... done
Transforming gradient to internals      .... done
Projecting the internal gradient        .... done
Number of atoms                         ....  21
Number of internal coordinates          ....  94
Current Energy                          ....  -834.894868520 Eh
Current gradient norm                   ....     0.001723359 Eh/bohr
Maximum allowed component of the step   ....  0.300
Current trust radius                    ....  0.300
Updating the Hessian (BFGS)             .... done
Forming the augmented Hessian           .... done
Diagonalizing the augmented Hessian     .... done
Last element of RFO vector              ....  0.998770283
Lowest eigenvalues of augmented Hessian:
 -0.000045176  0.008196433  0.011497332  0.012037470  0.013768383
Length of the computed step             ....  0.049638468
The final length of the internal step   ....  0.049638468
Converting the step to cartesian space:
 Initial RMS(Int)=    0.0051198170
Transforming coordinates:
 Iter   0:  RMS(Cart)=    0.0127735094 RMS(Int)=    0.0051196106
 Iter   1:  RMS(Cart)=    0.0000685072 RMS(Int)=    0.0000478260
 Iter   2:  RMS(Cart)=    0.0000007452 RMS(Int)=    0.0000004334
 Iter   3:  RMS(Cart)=    0.0000000113 RMS(Int)=    0.0000000094
done
Storing new coordinates                 .... done

                                .--------------------.
          ----------------------|Geometry convergence|-------------------------
          Item                value                   Tolerance       Converged
          ---------------------------------------------------------------------
          Energy change      -0.0000655206            0.0000002000      NO
          RMS gradient        0.0001934924            0.0000080000      NO
          MAX gradient        0.0006252715            0.0000300000      NO
          RMS step            0.0051198170            0.0001000000      NO
          MAX step            0.0161583016            0.0002000000      NO
          ........................................................
          Max(Bonds)      0.0011      Max(Angles)    0.12
          Max(Dihed)        0.93      Max(Improp)    0.00
          ---------------------------------------------------------------------

The optimization has not yet converged - more geometry cycles are needed


    ---------------------------------------------------------------------------
                         Redundant Internal Coordinates
                            (Angstroem and degrees)

        Definition                    Value    dE/dq     Step     New-Value
    ----------------------------------------------------------------------------
     1. B(C   1,C   0)                1.3907 -0.000044  0.0004    1.3912   
     2. B(C   3,C   2)                1.3822  0.000170  0.0002    1.3824   
     3. B(C   4,C   2)                1.4266 -0.000007  0.0002    1.4268   
     4. B(C   4,C   1)                1.4299 -0.000409  0.0006    1.4305   
     5. B(O   5,C   4)                1.3328 -0.000359  0.0006    1.3334   
     6. B(C   6,C   3)                1.4629 -0.000122  0.0005    1.4634   
     7. B(C   6,C   0)                1.4632 -0.000084  0.0004    1.4636   
     8. B(O   7,C   6)                1.2508 -0.000303  0.0003    1.2511   
     9. B(C   8,C   1)                1.4849 -0.000044  0.0006    1.4855   
    10. B(O   9,C   8)                1.2204 -0.000137  0.0001    1.2204   
    11. B(H  10,C   8)                1.1033 -0.000208  0.0007    1.1040   
    12. B(C  11,C   0)                1.5058 -0.000209  0.0007    1.5065   
    13. B(O  12,C  11)                1.2153  0.000004 -0.0001    1.2152   
    14. B(H  13,C  11)                1.1039 -0.000342  0.0010    1.1049   
    15. B(C  14,C   3)                1.4795  0.000076  0.0006    1.4801   
    16. B(O  15,C  14)                1.2242 -0.000208  0.0001    1.2243   
    17. B(H  16,C  14)                1.0998 -0.000188  0.0006    1.1004   
    18. B(C  17,C   2)                1.5148 -0.000166  0.0007    1.5155   
    19. B(O  18,C  17)                1.2142 -0.000016 -0.0001    1.2141   
    20. B(H  19,C  17)                1.1026 -0.000424  0.0011    1.1037   
    21. B(H  20,O   5)                0.9738 -0.000151  0.0004    0.9742   
    22. A(C   6,C   0,C  11)          117.05 -0.000066    0.00    117.06   
    23. A(C   1,C   0,C  11)          122.02  0.000186   -0.02    122.00   
    24. A(C   1,C   0,C   6)          120.88 -0.000123    0.02    120.91   
    25. A(C   4,C   1,C   8)          121.40 -0.000478    0.06    121.46   
    26. A(C   0,C   1,C   8)          118.43  0.000435   -0.06    118.38   
    27. A(C   0,C   1,C   4)          120.16  0.000043   -0.01    120.15   
    28. A(C   4,C   2,C  17)          118.94  0.000010   -0.03    118.92   
    29. A(C   3,C   2,C   4)          119.64 -0.000170    0.03    119.67   
    30. A(C   3,C   2,C  17)          121.41  0.000159   -0.00    121.40   
    31. A(C   6,C   3,C  14)          118.05 -0.000547    0.07    118.12   
    32. A(C   2,C   3,C  14)          120.07  0.000625   -0.08    120.00   
    33. A(C   2,C   3,C   6)          121.87 -0.000079    0.00    121.87   
    34. A(C   1,C   4,C   2)          120.62  0.000182   -0.02    120.61   
    35. A(C   2,C   4,O   5)          115.44  0.000206   -0.07    115.37   
    36. A(C   1,C   4,O   5)          123.93 -0.000389    0.09    124.02   
    37. A(C   4,O   5,H  20)          113.68 -0.000202    0.12    113.81   
    38. A(C   3,C   6,O   7)          121.40 -0.000185    0.02    121.42   
    39. A(C   0,C   6,O   7)          121.81  0.000044   -0.01    121.80   
    40. A(C   0,C   6,C   3)          116.79  0.000142   -0.02    116.77   
    41. A(O   9,C   8,H  10)          119.38 -0.000081   -0.00    119.38   
    42. A(C   1,C   8,H  10)          118.41 -0.000083    0.01    118.42   
    43. A(C   1,C   8,O   9)          122.20  0.000162   -0.00    122.20   
    44. A(O  12,C  11,H  13)          121.95 -0.000087    0.01    121.96   
    45. A(C   0,C  11,H  13)          115.25  0.000060   -0.03    115.22   
    46. A(C   0,C  11,O  12)          122.62  0.000035    0.01    122.63   
    47. A(O  15,C  14,H  16)          121.52 -0.000143    0.00    121.53   
    48. A(C   3,C  14,H  16)          116.02 -0.000193    0.04    116.06   
    49. A(C   3,C  14,O  15)          122.45  0.000336   -0.04    122.42   
    50. A(O  18,C  17,H  19)          122.14 -0.000106    0.04    122.18   
    51. A(C   2,C  17,H  19)          115.07 -0.000009    0.02    115.09   
    52. A(C   2,C  17,O  18)          122.66  0.000083    0.02    122.68   
    53. D(C   8,C   1,C   0,C   6)    178.18 -0.000107    0.28    178.46   
    54. D(C   4,C   1,C   0,C  11)    177.02 -0.000146    0.53    177.55   
    55. D(C   4,C   1,C   0,C   6)     -0.57 -0.000089    0.31     -0.26   
    56. D(C   8,C   1,C   0,C  11)     -4.23 -0.000164    0.50     -3.73   
    57. D(C  14,C   3,C   2,C   4)    178.26 -0.000143    0.27    178.53   
    58. D(C   6,C   3,C   2,C  17)    177.63 -0.000155    0.46    178.09   
    59. D(C   6,C   3,C   2,C   4)     -1.03 -0.000117    0.32     -0.71   
    60. D(C  14,C   3,C   2,C  17)     -3.08 -0.000182    0.41     -2.67   
    61. D(O   5,C   4,C   2,C   3)    178.84  0.000012    0.07    178.91   
    62. D(O   5,C   4,C   1,C   8)      3.28  0.000099   -0.36      2.92   
    63. D(O   5,C   4,C   1,C   0)   -178.00  0.000092   -0.39   -178.40   
    64. D(C   2,C   4,C   1,C   8)   -177.07  0.000090   -0.32   -177.40   
    65. D(C   1,C   4,C   2,C  17)   -179.53  0.000056   -0.10   -179.63   
    66. D(C   1,C   4,C   2,C   3)     -0.84  0.000021    0.04     -0.80   
    67. D(C   2,C   4,C   1,C   0)      1.64  0.000084   -0.35      1.29   
    68. D(O   5,C   4,C   2,C  17)      0.15  0.000047   -0.06      0.08   
    69. D(H  20,O   5,C   4,C   2)   -178.12  0.000124   -0.36   -178.47   
    70. D(H  20,O   5,C   4,C   1)      1.54  0.000117   -0.32      1.22   
    71. D(O   7,C   6,C   3,C  14)      3.24  0.000037    0.00      3.24   
    72. D(O   7,C   6,C   3,C   2)   -177.45  0.000019   -0.04   -177.50   
    73. D(C   0,C   6,C   3,C  14)   -177.28  0.000127   -0.31   -177.59   
    74. D(C   0,C   6,C   3,C   2)      2.02  0.000109   -0.35      1.67   
    75. D(O   7,C   6,C   0,C  11)      0.57  0.000133   -0.49      0.08   
    76. D(O   7,C   6,C   0,C   1)    178.28  0.000084   -0.28    177.99   
    77. D(C   3,C   6,C   0,C  11)   -178.90  0.000044   -0.18   -179.08   
    78. D(C   3,C   6,C   0,C   1)     -1.19 -0.000005    0.03     -1.16   
    79. D(H  10,C   8,C   1,C   4)    -11.65 -0.000235    0.55    -11.11   
    80. D(H  10,C   8,C   1,C   0)    169.61 -0.000225    0.58    170.19   
    81. D(O   9,C   8,C   1,C   4)    169.02 -0.000003    0.52    169.54   
    82. D(O   9,C   8,C   1,C   0)     -9.71  0.000007    0.55     -9.16   
    83. D(O  12,C  11,C   0,C   1)    125.68 -0.000074   -0.09    125.59   
    84. D(H  13,C  11,C   0,C   6)    118.53 -0.000029    0.28    118.81   
    85. D(H  13,C  11,C   0,C   1)    -59.15  0.000028    0.07    -59.08   
    86. D(O  12,C  11,C   0,C   6)    -56.64 -0.000131    0.12    -56.52   
    87. D(H  16,C  14,C   3,C   6)     -8.79 -0.000204    0.39     -8.40   
    88. D(H  16,C  14,C   3,C   2)    171.89 -0.000182    0.43    172.32   
    89. D(O  15,C  14,C   3,C   6)    171.04 -0.000082    0.88    171.92   
    90. D(O  15,C  14,C   3,C   2)     -8.28 -0.000060    0.93     -7.35   
    91. D(H  19,C  17,C   2,C   4)    117.46 -0.000305    0.86    118.32   
    92. D(H  19,C  17,C   2,C   3)    -61.21 -0.000264    0.72    -60.48   
    93. D(O  18,C  17,C   2,C   4)    -58.47  0.000189   -0.56    -59.02   
    94. D(O  18,C  17,C   2,C   3)    122.87  0.000230   -0.70    122.17   
    ----------------------------------------------------------------------------

         *************************************************************
         *                GEOMETRY OPTIMIZATION CYCLE   7            *
         *************************************************************
---------------------------------
CARTESIAN COORDINATES (ANGSTROEM)
---------------------------------
  C      1.381188   -0.422448   -0.120796
  C      1.060943    0.931355   -0.121962
  C     -1.359327    0.381127   -0.127380
  C     -1.051299   -0.966447   -0.116151
  C     -0.308129    1.345791   -0.138989
  O     -0.701691    2.619327   -0.172191
  C      0.332233   -1.443035   -0.131193
  O      0.600983   -2.664352   -0.167525
  C      2.169524    1.919108   -0.076027
  O      3.326856    1.588838    0.126361
  H      1.931425    2.984222   -0.242035
  C      2.807643   -0.905467   -0.157829
  O      3.261091   -1.673422    0.667599
  H      3.393569   -0.576485   -1.034868
  C     -2.135476   -1.973076   -0.071271
  O     -3.309737   -1.666159    0.089122
  H     -1.826837   -3.021884   -0.196584
  C     -2.796106    0.862589   -0.154773
  O     -3.259892    1.590472    0.699099
  H     -3.380889    0.540579   -1.033696
  H      0.033705    3.257489   -0.203201

----------------------------
CARTESIAN COORDINATES (A.U.)
----------------------------
  NO LB      ZA    FRAG     MASS         X           Y           Z
   0 C     6.0000    0    12.011    2.610067   -0.798312   -0.228270
   1 C     6.0000    0    12.011    2.004891    1.760006   -0.230476
   2 C     6.0000    0    12.011   -2.568755    0.720226   -0.240713
   3 C     6.0000    0    12.011   -1.986667   -1.826320   -0.219494
   4 C     6.0000    0    12.011   -0.582280    2.543176   -0.262651
   5 O     8.0000    0    15.999   -1.326004    4.949810   -0.325394
   6 C     6.0000    0    12.011    0.627829   -2.726941   -0.247919
   7 O     8.0000    0    15.999    1.135693   -5.034895   -0.316577
   8 C     6.0000    0    12.011    4.099807    3.626589   -0.143670
   9 O     8.0000    0    15.999    6.286846    3.002469    0.238787
  10 H     1.0000    0     1.008    3.649864    5.639362   -0.457380
  11 C     6.0000    0    12.011    5.305676   -1.711085   -0.298254
  12 O     8.0000    0    15.999    6.162568   -3.162309    1.261579
  13 H     1.0000    0     1.008    6.412917   -1.089400   -1.955618
  14 C     6.0000    0    12.011   -4.035465   -3.728573   -0.134683
  15 O     8.0000    0    15.999   -6.254496   -3.148584    0.168415
  16 H     1.0000    0     1.008   -3.452222   -5.710533   -0.371489
  17 C     6.0000    0    12.011   -5.283874    1.630058   -0.292479
  18 O     8.0000    0    15.999   -6.160302    3.005556    1.321107
  19 H     1.0000    0     1.008   -6.388953    1.021547   -1.953403
  20 H     1.0000    0     1.008    0.063693    6.155761   -0.383995

--------------------------------
INTERNAL COORDINATES (ANGSTROEM)
--------------------------------
 C      0   0   0     0.000000000000     0.00000000     0.00000000
 C      1   0   0     1.391165569668     0.00000000     0.00000000
 C      2   1   0     2.482032045654    90.50089000     0.00000000
 C      3   2   1     1.382375839120    89.93156985     0.41828848
 C      3   2   1     1.426789138189    29.73959839   181.11177838
 O      5   3   2     1.333374345227   115.37276152   179.71007410
 C      4   3   2     1.463394459798   121.87414824   358.89251064
 O      7   4   3     1.251063645357   121.42096845   182.50470081
 C      2   1   3     1.485503497786   118.37593222   178.08457399
 O      9   2   1     1.220432260115   122.19948095   350.84120264
 H      9   2   1     1.103954705006   118.41990776   170.18743952
 C      1   2   3     1.506470080792   122.00343127   178.18413111
 O     12   1   2     1.215196037030   122.63295021   125.59433433
 H     12   1   2     1.104869384195   115.22603288   300.92225203
 C      4   3   2     1.480120532510   120.00043333   178.13780137
 O     15   4   3     1.224259462101   122.41525206   352.64929603
 H     15   4   3     1.100435721943   116.05903077   172.32229138
 C      3   2   1     1.515549549224   148.65482123   181.73884851
 O     18   3   2     1.214087481269   122.67660086   300.62305010
 H     18   3   2     1.103705964414   115.08779883   117.96806400
 H      6   5   3     0.974175997395   113.80704473   181.52529954

---------------------------
INTERNAL COORDINATES (A.U.)
---------------------------
 C      0   0   0     0.000000000000     0.00000000     0.00000000
 C      1   0   0     2.628921933612     0.00000000     0.00000000
 C      2   1   0     4.690360821902    90.50089000     0.00000000
 C      3   2   1     2.612311750086    89.93156985     0.41828848
 C      3   2   1     2.696240722030    29.73959839   181.11177838
 O      5   3   2     2.519712346476   115.37276152   179.71007410
 C      4   3   2     2.765414754917   121.87414824   358.89251064
 O      7   4   3     2.364167665830   121.42096845   182.50470081
 C      2   1   3     2.807194781797   118.37593222   178.08457399
 O      9   2   1     2.306282736620   122.19948095   350.84120264
 H      9   2   1     2.086172056715   118.41990776   170.18743952
 C      1   2   3     2.846815881642   122.00343127   178.18413111
 O     12   1   2     2.296387709013   122.63295021   125.59433433
 H     12   1   2     2.087900549883   115.22603288   300.92225203
 C      4   3   2     2.797022451638   120.00043333   178.13780137
 O     15   4   3     2.313515100233   122.41525206   352.64929603
 H     15   4   3     2.079522142456   116.05903077   172.32229138
 C      3   2   1     2.863973590421   148.65482123   181.73884851
 O     18   3   2     2.294292842220   122.67660086   300.62305010
 H     18   3   2     2.085702005119   115.08779883   117.96806400
 H      6   5   3     1.840925841316   113.80704473   181.52529954


           ************************************************************
           *        Program running with 4 parallel MPI-processes     *
           *              working on a common directory               *
           ************************************************************
------------------------------------------------------------------------------
                   ___                                                        
                  /   \      - P O W E R E D   B Y -                         
                 /     \                                                     
                 |  |  |   _    _      __       _____    __    __             
                 |  |  |  | |  | |    /  \     |  _  \  |  |  /  |          
                  \  \/   | |  | |   /    \    | | | |  |  | /  /          
                 / \  \   | |__| |  /  /\  \   | |_| |  |  |/  /          
                |  |  |   |  __  | /  /__\  \  |    /   |      \           
                |  |  |   | |  | | |   __   |  |    \   |  |\   \          
                \     /   | |  | | |  |  |  |  | |\  \  |  | \   \       
                 \___/    |_|  |_| |__|  |__|  |_| \__\ |__|  \__/        
                                                                              
                      - O R C A' S   B I G   F R I E N D -                    
                                      &                                       
                       - I N T E G R A L  F E E D E R -                       
                                                                              
 v1 FN, 2020, v2 2021                                                         
------------------------------------------------------------------------------


Reading SHARK input file Q5_1e_1H_B3LYP_631Gd_opt.SHARKINP.tmp ... ok
----------------------
SHARK INTEGRAL PACKAGE
----------------------

Number of atoms                             ...     21
Number of basis functions                   ...    234
Number of shells                            ...    106
Maximum angular momentum                    ...      2
Integral batch strategy                     ... SHARK/LIBINT Hybrid
RI-J (if used) integral strategy            ... SPLIT-RIJ (Revised 2003 algorithm where possible)
Printlevel                                  ...      1
Contraction scheme used                     ... SEGMENTED contraction
Coulomb Range Separation                    ... NOT USED
Exchange Range Separation                   ... NOT USED
Finite Nucleus Model                        ... NOT USED
Auxiliary Coulomb fitting basis             ... AVAILABLE
   # of basis functions in Aux-J            ...    839
   # of shells in Aux-J                     ...    265
   Maximum angular momentum in Aux-J        ...      4
Auxiliary J/K fitting basis                 ... NOT available
Auxiliary Correlation fitting basis         ... NOT available
Auxiliary 'external' fitting basis          ... NOT available
Integral threshold                          ...     2.500000e-11
Primitive cut-off                           ...     2.500000e-12
Primitive pair pre-selection threshold      ...     2.500000e-12

Calculating pre-screening integrals         ... done (  0.0 sec) Dimension = 106
Organizing shell pair data                  ... done (  0.0 sec)
Shell pair information
Total number of shell pairs                 ...      5671
Shell pairs after pre-screening             ...      4709
Total number of primitive shell pairs       ...     34281
Primitive shell pairs kept                  ...     16497
          la=0 lb=0:   1330 shell pairs
          la=1 lb=0:   1619 shell pairs
          la=1 lb=1:    494 shell pairs
          la=2 lb=0:    706 shell pairs
          la=2 lb=1:    454 shell pairs
          la=2 lb=2:    106 shell pairs

Calculating one electron integrals          ... done (  0.0 sec)
Calculating RI/J V-Matrix + Cholesky decomp.... done (  0.0 sec)
Calculating Nuclear repulsion               ... done (  0.0 sec) ENN=   1040.169099098443 Eh

SHARK setup successfully completed in   0.3 seconds

Maximum memory used throughout the entire GTOINT-calculation: 14.9 MB


           ************************************************************
           *        Program running with 4 parallel MPI-processes     *
           *              working on a common directory               *
           ************************************************************

Diagonalization of the overlap matrix:
Smallest eigenvalue                        ... 3.820e-04
Time for diagonalization                   ...    0.007 sec
Threshold for overlap eigenvalues          ... 1.000e-08
Number of eigenvalues below threshold      ... 0
Time for construction of square roots      ...    0.004 sec
Total time needed                          ...    0.019 sec

-------------------
DFT GRID GENERATION
-------------------

General Integration Accuracy     IntAcc      ... 4.959
Radial Grid Type                 RadialGrid  ... OptM3 with GC (2021)
Angular Grid (max. ang.)         AngularGrid ... 6 (Lebedev-590)
Angular grid pruning method      GridPruning ... 4 (adaptive)
Weight generation scheme         WeightScheme... Becke
Basis function cutoff            BFCut       ... 1.0000e-11
Integration weight cutoff        WCut        ... 1.0000e-14
Angular grids for H and He will be reduced by one unit
Partially contracted basis set               ... off
Rotationally invariant grid construction     ... off

Total number of grid points                  ...   271756
Total number of batches                      ...     4257
Average number of points per batch           ...       63
Average number of grid points per atom       ...    12941
Time for grid setup =    3.681 sec

--------------------
COSX GRID GENERATION
--------------------

GRIDX 1
-------
General Integration Accuracy     IntAcc      ... 4.020
Radial Grid Type                 RadialGrid  ... OptM3 with GC (2021)
Angular Grid (max. ang.)         AngularGrid ... 2 (Lebedev-110)
Angular grid pruning method      GridPruning ... 4 (adaptive)
Weight generation scheme         WeightScheme... Becke
Basis function cutoff            BFCut       ... 1.0000e-11
Integration weight cutoff        WCut        ... 1.0000e-14
Angular grids for H and He will be reduced by one unit
Partially contracted basis set               ... on
Rotationally invariant grid construction     ... off

Total number of grid points                  ...    32439
Total number of batches                      ...      517
Average number of points per batch           ...       62
Average number of grid points per atom       ...     1545
UseSFitting                                  ... on

GRIDX 2
-------
General Integration Accuracy     IntAcc      ... 4.338
Radial Grid Type                 RadialGrid  ... OptM3 with GC (2021)
Angular Grid (max. ang.)         AngularGrid ... 3 (Lebedev-194)
Angular grid pruning method      GridPruning ... 4 (adaptive)
Weight generation scheme         WeightScheme... Becke
Basis function cutoff            BFCut       ... 1.0000e-11
Integration weight cutoff        WCut        ... 1.0000e-14
Angular grids for H and He will be reduced by one unit
Partially contracted basis set               ... on
Rotationally invariant grid construction     ... off

Total number of grid points                  ...    71543
Total number of batches                      ...     1129
Average number of points per batch           ...       63
Average number of grid points per atom       ...     3407
UseSFitting                                  ... on

GRIDX 3
-------
General Integration Accuracy     IntAcc      ... 4.871
Radial Grid Type                 RadialGrid  ... OptM3 with GC (2021)
Angular Grid (max. ang.)         AngularGrid ... 4 (Lebedev-302)
Angular grid pruning method      GridPruning ... 4 (adaptive)
Weight generation scheme         WeightScheme... Becke
Basis function cutoff            BFCut       ... 1.0000e-11
Integration weight cutoff        WCut        ... 1.0000e-14
Angular grids for H and He will be reduced by one unit
Partially contracted basis set               ... on
Rotationally invariant grid construction     ... off

Total number of grid points                  ...   129599
Total number of batches                      ...     2034
Average number of points per batch           ...       63
Average number of grid points per atom       ...     6171
UseSFitting                                  ... on

Time for X-Grid setup             =    1.635 sec


--------------------
CPCM SOLVATION MODEL
--------------------
CPCM parameters:
  Epsilon                                         ...      80.4000
  Refrac                                          ...       1.3300
  Rsolv                                           ...       1.3000
  Surface type                                    ... GAUSSIAN VDW
  Epsilon function type                           ...         CPCM
Radii:
 Radius for C  used is    3.8550 Bohr (=   2.0400 Ang.)
 Radius for O  used is    3.4469 Bohr (=   1.8240 Ang.)
 Radius for H  used is    2.4944 Bohr (=   1.3200 Ang.)
Calculating surface                               ...        done! (  0.0s)
GEPOL surface points                              ...         1162
GEPOL Volume                                      ...    1598.5043
GEPOL Surface-area                                ...     836.3675
Calculating surface distance matrix               ...        done! (  0.0s)
Performing Cholesky decomposition & store         ...        done! (  0.1s)
Overall time for CPCM initialization              ...                 0.1s
--------------
SCF ITERATIONS
--------------
ITER       Energy         Delta-E        Max-DP      RMS-DP      [F,P]     Damp
               ***  Starting incremental Fock matrix formation  ***
  0   -834.8944281391   0.000000000000 0.00107633  0.00001752  0.0094210 0.7000
  1   -834.8945379431  -0.000109803992 0.00103281  0.00001665  0.0074894 0.7000
                               ***Turning on DIIS***
  2   -834.8946256966  -0.000087753495 0.00276707  0.00004432  0.0056685 0.0000
  3   -834.8948515325  -0.000225835945 0.00052928  0.00000996  0.0008782 0.0000
               *** Restarting incremental Fock matrix formation ***
                                   *** Resetting DIIS ***
  4   -834.8948568680  -0.000005335455 0.00016647  0.00000407  0.0002148 0.0000
  5   -834.8948565235   0.000000344505 0.00013396  0.00000256  0.0004247 0.0000
  6   -834.8948571887  -0.000000665162 0.00004859  0.00000062  0.0000376 0.0000
  7   -834.8948572071  -0.000000018470 0.00003609  0.00000043  0.0000243 0.0000
  8   -834.8948572182  -0.000000011059 0.00002545  0.00000028  0.0000230 0.0000
  9   -834.8948572212  -0.000000003019 0.00002444  0.00000023  0.0000067 0.0000
                 **** Energy Check signals convergence ****

               *****************************************************
               *                     SUCCESS                       *
               *           SCF CONVERGED AFTER  10 CYCLES          *
               *****************************************************

Old exchange energy                            =    -20.579605617 Eh
New exchange energy                            =    -20.579604483 Eh
Exchange energy change after final integration =      0.000001134 Eh
Total energy after final integration           =   -834.894856086 Eh
Final COS-X integration done in                =     9.360 sec
Total Energy       :         -834.89485609 Eh          -22718.64403 eV
  Last Energy change         ...    1.3295e-09  Tolerance :   1.0000e-08
  Last MAX-Density change    ...    0.0000e+00  Tolerance :   1.0000e-07
             **** THE GBW FILE WAS UPDATED (Q5_1e_1H_B3LYP_631Gd_opt.gbw) ****
             **** DENSITY Q5_1e_1H_B3LYP_631Gd_opt.scfp WAS UPDATED ****
             **** ENERGY FILE WAS UPDATED (Q5_1e_1H_B3LYP_631Gd_opt.en.tmp) ****
----------------------
UHF SPIN CONTAMINATION
----------------------

Warning: in a DFT calculation there is little theoretical justification to 
         calculate <S**2> as in Hartree-Fock theory. We will do it anyways
         but you should keep in mind that the values have only limited relevance

Expectation value of <S**2>     :     0.776639
Ideal value S*(S+1) for S=0.5   :     0.750000
Deviation                       :     0.026639

             **** THE GBW FILE WAS UPDATED (Q5_1e_1H_B3LYP_631Gd_opt.gbw) ****
             **** DENSITY Q5_1e_1H_B3LYP_631Gd_opt.scfp WAS UPDATED ****
Total SCF time: 0 days 0 hours 1 min 6 sec 

Maximum memory used throughout the entire SCF-calculation: 71.9 MB

-------------------------   --------------------
FINAL SINGLE POINT ENERGY      -834.894856086321
-------------------------   --------------------


           ************************************************************
           *        Program running with 4 parallel MPI-processes     *
           *              working on a common directory               *
           ************************************************************
------------------------------------------------------------------------------
                         ORCA SCF GRADIENT CALCULATION
------------------------------------------------------------------------------

 ... reading COSX grid (gridx3)
Gradient of the Kohn-Sham DFT energy:
Kohn-Sham wavefunction type      ... UKS
Hartree-Fock exchange scaling    ...    0.200
Number of operators              ...    2
Number of atoms                  ...   21
Basis set dimensions             ...  234
Integral neglect threshold       ... 2.5e-11
Integral primitive cutoff        ... 2.5e-12
SHARK Integral package           ... ON

Nuc. rep. gradient       (SHARK) ... done (  0.0 sec)
HCore & Overlap gradient (SHARK) ... done (  0.1 sec)
RI-J gradient            (SHARK) ... done (  0.7 sec)
COSX-gradient                    ... done ( 12.5 sec)
Exchange-correlation gradient    ... done

------------------
CARTESIAN GRADIENT
------------------

   1   C   :    0.000180644    0.000030565   -0.000124777
   2   C   :   -0.000114059   -0.000154804   -0.000270513
   3   C   :   -0.000198346   -0.000397727    0.000212178
   4   C   :    0.000094205    0.000261798   -0.000601510
   5   C   :   -0.000133230   -0.000021318   -0.000018542
   6   O   :   -0.000037268    0.000129983    0.000144865
   7   C   :    0.000033012   -0.000109661    0.000353817
   8   O   :    0.000007672   -0.000194099   -0.000141777
   9   C   :    0.000202282   -0.000084719    0.000479324
  10   O   :    0.000041043   -0.000084002   -0.000267499
  11   H   :    0.000058622    0.000205303   -0.000173087
  12   C   :   -0.000331610   -0.000486402    0.000476069
  13   O   :    0.000153696    0.000106237   -0.000096213
  14   H   :    0.000288472    0.000344493   -0.000139615
  15   C   :   -0.000148999   -0.000151615    0.001334760
  16   O   :   -0.000049732    0.000297250   -0.000567928
  17   H   :   -0.000037099   -0.000151182   -0.000414267
  18   C   :    0.000883163    0.001614155   -0.000313380
  19   O   :   -0.000389219   -0.000508114    0.000200289
  20   H   :   -0.000521952   -0.000870266    0.000100397
  21   H   :    0.000018957    0.000218626   -0.000056910

Difference to translation invariance:
           :    0.0000002555   -0.0000054997    0.0001156824

Difference to rotation invariance:
           :   -0.0003067477    0.0002726139   -0.0009914144

Norm of the cartesian gradient     ...    0.0031349932
RMS gradient                       ...    0.0003949720
MAX gradient                       ...    0.0016141553

-------
TIMINGS
-------

Total SCF gradient time            ...       20.239 sec

One electron gradient       ....       0.104 sec  (  0.5%)
RI-J Coulomb gradient       ....       0.746 sec  (  3.7%)
COSX gradient               ....      12.469 sec  ( 61.6%)
XC gradient                 ....       5.871 sec  ( 29.0%)
CPCM gradient               ....       0.280 sec  (  1.4%)
   A-Matrix (El+Nuc)        ....       0.058 sec  (  0.3%)
   Potential                ....       0.222 sec  (  1.1%)

Maximum memory used throughout the entire SCFGRAD-calculation: 64.2 MB
------------------------------------------------------------------------------
                         ORCA GEOMETRY RELAXATION STEP
------------------------------------------------------------------------------

Reading the OPT-File                    .... done
Getting information on internals        .... done
Copying old internal coords+grads       .... done
Making the new internal coordinates     .... (new redundants).... done
Validating the new internal coordinates .... (new redundants).... done
Calculating the B-matrix                .... done
Calculating the G,G- and P matrices     .... done
Transforming gradient to internals      .... done
Projecting the internal gradient        .... done
Number of atoms                         ....  21
Number of internal coordinates          ....  94
Current Energy                          ....  -834.894856086 Eh
Current gradient norm                   ....     0.003134993 Eh/bohr
Maximum allowed component of the step   ....  0.300
Current trust radius                    ....  0.300
Updating the Hessian (BFGS)             .... done
Forming the augmented Hessian           .... done
Diagonalizing the augmented Hessian     .... done
Last element of RFO vector              ....  0.998922127
Lowest eigenvalues of augmented Hessian:
 -0.000073776  0.007382029  0.010280522  0.011602533  0.013689392
Length of the computed step             ....  0.046467589
The final length of the internal step   ....  0.046467589
Converting the step to cartesian space:
 Initial RMS(Int)=    0.0047927658
Transforming coordinates:
 Iter   0:  RMS(Cart)=    0.0065195236 RMS(Int)=    0.0047917776
 Iter   1:  RMS(Cart)=    0.0000641695 RMS(Int)=    0.0000501518
 Iter   2:  RMS(Cart)=    0.0000007358 RMS(Int)=    0.0000004712
 Iter   3:  RMS(Cart)=    0.0000000132 RMS(Int)=    0.0000000113
done
Storing new coordinates                 .... done

                                .--------------------.
          ----------------------|Geometry convergence|-------------------------
          Item                value                   Tolerance       Converged
          ---------------------------------------------------------------------
          Energy change       0.0000124337            0.0000002000      NO
          RMS gradient        0.0002849727            0.0000080000      NO
          MAX gradient        0.0008736944            0.0000300000      NO
          RMS step            0.0047927658            0.0001000000      NO
          MAX step            0.0211550447            0.0002000000      NO
          ........................................................
          Max(Bonds)      0.0003      Max(Angles)    0.06
          Max(Dihed)        1.21      Max(Improp)    0.00
          ---------------------------------------------------------------------

The optimization has not yet converged - more geometry cycles are needed


    ---------------------------------------------------------------------------
                         Redundant Internal Coordinates
                            (Angstroem and degrees)

        Definition                    Value    dE/dq     Step     New-Value
    ----------------------------------------------------------------------------
     1. B(C   1,C   0)                1.3912  0.000178  0.0001    1.3912   
     2. B(C   3,C   2)                1.3824 -0.000087  0.0000    1.3824   
     3. B(C   4,C   2)                1.4268  0.000170 -0.0000    1.4268   
     4. B(C   4,C   1)                1.4305  0.000379  0.0001    1.4307   
     5. B(O   5,C   4)                1.3334  0.000340  0.0002    1.3335   
     6. B(C   6,C   3)                1.4634  0.000230  0.0001    1.4635   
     7. B(C   6,C   0)                1.4636  0.000226  0.0000    1.4636   
     8. B(O   7,C   6)                1.2511  0.000195  0.0001    1.2512   
     9. B(C   8,C   1)                1.4855  0.000252  0.0001    1.4856   
    10. B(O   9,C   8)                1.2204  0.000011  0.0000    1.2205   
    11. B(H  10,C   8)                1.1040  0.000219  0.0002    1.1041   
    12. B(C  11,C   0)                1.5065  0.000111  0.0003    1.5068   
    13. B(O  12,C  11)                1.2152 -0.000083 -0.0000    1.2152   
    14. B(H  13,C  11)                1.1049  0.000374  0.0003    1.1051   
    15. B(C  14,C   3)                1.4801  0.000185  0.0001    1.4802   
    16. B(O  15,C  14)                1.2243  0.000039  0.0000    1.2243   
    17. B(H  16,C  14)                1.1004  0.000190  0.0002    1.1006   
    18. B(C  17,C   2)                1.5155  0.000101  0.0003    1.5159   
    19. B(O  18,C  17)                1.2141 -0.000024 -0.0000    1.2140   
    20. B(H  19,C  17)                1.1037  0.000460  0.0003    1.1040   
    21. B(H  20,O   5)                0.9742  0.000153  0.0001    0.9743   
    22. A(C   6,C   0,C  11)          117.06  0.000328   -0.02    117.04   
    23. A(C   1,C   0,C  11)          122.00 -0.000323    0.00    122.01   
    24. A(C   1,C   0,C   6)          120.90 -0.000003    0.01    120.92   
    25. A(C   4,C   1,C   8)          121.46  0.000285    0.03    121.49   
    26. A(C   0,C   1,C   8)          118.38 -0.000463   -0.01    118.37   
    27. A(C   0,C   1,C   4)          120.15  0.000178   -0.02    120.13   
    28. A(C   4,C   2,C  17)          118.92  0.000530   -0.04    118.87   
    29. A(C   3,C   2,C   4)          119.67  0.000071    0.01    119.68   
    30. A(C   3,C   2,C  17)          121.40 -0.000601    0.03    121.43   
    31. A(C   6,C   3,C  14)          118.12  0.000431    0.03    118.15   
    32. A(C   2,C   3,C  14)          120.00 -0.000691   -0.01    119.99   
    33. A(C   2,C   3,C   6)          121.87  0.000260   -0.01    121.86   
    34. A(C   1,C   4,C   2)          120.61 -0.000272    0.00    120.61   
    35. A(C   2,C   4,O   5)          115.37  0.000075   -0.04    115.33   
    36. A(C   1,C   4,O   5)          124.02  0.000197    0.04    124.06   
    37. A(C   4,O   5,H  20)          113.81  0.000294    0.04    113.85   
    38. A(C   3,C   6,O   7)          121.42  0.000086    0.01    121.43   
    39. A(C   0,C   6,O   7)          121.80  0.000144   -0.01    121.79   
    40. A(C   0,C   6,C   3)          116.77 -0.000231    0.00    116.77   
    41. A(O   9,C   8,H  10)          119.38 -0.000023    0.01    119.38   
    42. A(C   1,C   8,H  10)          118.42  0.000140   -0.01    118.41   
    43. A(C   1,C   8,O   9)          122.20 -0.000121   -0.00    122.20   
    44. A(O  12,C  11,H  13)          121.97 -0.000141    0.00    121.97   
    45. A(C   0,C  11,H  13)          115.23 -0.000127   -0.03    115.20   
    46. A(C   0,C  11,O  12)          122.63  0.000296   -0.03    122.60   
    47. A(O  15,C  14,H  16)          121.52  0.000159   -0.01    121.52   
    48. A(C   3,C  14,H  16)          116.06  0.000228    0.00    116.06   
    49. A(C   3,C  14,O  15)          122.42 -0.000392   -0.01    122.40   
    50. A(O  18,C  17,H  19)          122.18 -0.000193   -0.01    122.17   
    51. A(C   2,C  17,H  19)          115.09 -0.000148   -0.04    115.05   
    52. A(C   2,C  17,O  18)          122.68  0.000403   -0.06    122.62   
    53. D(C   8,C   1,C   0,C   6)    178.46  0.000065    0.12    178.59   
    54. D(C   4,C   1,C   0,C  11)    177.55  0.000124    0.18    177.72   
    55. D(C   4,C   1,C   0,C   6)     -0.26  0.000076    0.10     -0.16   
    56. D(C   8,C   1,C   0,C  11)     -3.73  0.000113    0.20     -3.53   
    57. D(C  14,C   3,C   2,C   4)    178.53  0.000077    0.13    178.67   
    58. D(C   6,C   3,C   2,C  17)    178.09  0.000107    0.18    178.27   
    59. D(C   6,C   3,C   2,C   4)     -0.71  0.000094    0.10     -0.61   
    60. D(C  14,C   3,C   2,C  17)     -2.67  0.000090    0.21     -2.46   
    61. D(O   5,C   4,C   2,C   3)    178.91  0.000002    0.01    178.92   
    62. D(O   5,C   4,C   1,C   8)      2.92 -0.000069   -0.14      2.79   
    63. D(O   5,C   4,C   1,C   0)   -178.40 -0.000090   -0.11   -178.51   
    64. D(C   2,C   4,C   1,C   8)   -177.39 -0.000045   -0.15   -177.54   
    65. D(C   1,C   4,C   2,C  17)   -179.63 -0.000019   -0.06   -179.69   
    66. D(C   1,C   4,C   2,C   3)     -0.80 -0.000020    0.02     -0.78   
    67. D(C   2,C   4,C   1,C   0)      1.29 -0.000066   -0.12      1.17   
    68. D(O   5,C   4,C   2,C  17)      0.08  0.000003   -0.07      0.01   
    69. D(H  20,O   5,C   4,C   2)   -178.47  0.000030   -0.23   -178.70   
    70. D(H  20,O   5,C   4,C   1)      1.22  0.000051   -0.24      0.98   
    71. D(O   7,C   6,C   3,C  14)      3.25  0.000042   -0.10      3.15   
    72. D(O   7,C   6,C   3,C   2)   -177.50  0.000018   -0.06   -177.56   
    73. D(C   0,C   6,C   3,C  14)   -177.59 -0.000057   -0.15   -177.74   
    74. D(C   0,C   6,C   3,C   2)      1.67 -0.000082   -0.12      1.55   
    75. D(O   7,C   6,C   0,C  11)      0.08 -0.000135   -0.11     -0.03   
    76. D(O   7,C   6,C   0,C   1)    177.99 -0.000103   -0.04    177.96   
    77. D(C   3,C   6,C   0,C  11)   -179.08 -0.000035   -0.06   -179.13   
    78. D(C   3,C   6,C   0,C   1)     -1.16 -0.000003    0.02     -1.15   
    79. D(H  10,C   8,C   1,C   4)    -11.11 -0.000143    0.60    -10.51   
    80. D(H  10,C   8,C   1,C   0)    170.19 -0.000130    0.58    170.76   
    81. D(O   9,C   8,C   1,C   4)    169.54  0.000262   -0.05    169.49   
    82. D(O   9,C   8,C   1,C   0)     -9.16  0.000274   -0.08     -9.24   
    83. D(O  12,C  11,C   0,C   1)    125.59 -0.000097    0.14    125.74   
    84. D(H  13,C  11,C   0,C   6)    118.81  0.000313   -0.40    118.40   
    85. D(H  13,C  11,C   0,C   1)    -59.08  0.000273   -0.48    -59.56   
    86. D(O  12,C  11,C   0,C   6)    -56.52 -0.000057    0.22    -56.30   
    87. D(H  16,C  14,C   3,C   6)     -8.40 -0.000397    0.84     -7.56   
    88. D(H  16,C  14,C   3,C   2)    172.32 -0.000379    0.82    173.14   
    89. D(O  15,C  14,C   3,C   6)    171.92  0.000581   -0.29    171.64   
    90. D(O  15,C  14,C   3,C   2)     -7.35  0.000599   -0.32     -7.67   
    91. D(H  19,C  17,C   2,C   4)    118.32  0.000874   -1.13    117.19   
    92. D(H  19,C  17,C   2,C   3)    -60.48  0.000866   -1.21    -61.70   
    93. D(O  18,C  17,C   2,C   4)    -59.02 -0.000607    0.79    -58.23   
    94. D(O  18,C  17,C   2,C   3)    122.17 -0.000615    0.71    122.88   
    ----------------------------------------------------------------------------

         *************************************************************
         *                GEOMETRY OPTIMIZATION CYCLE   8            *
         *************************************************************
---------------------------------
CARTESIAN COORDINATES (ANGSTROEM)
---------------------------------
  C      1.381306   -0.422337   -0.121237
  C      1.060182    0.931323   -0.123208
  C     -1.359751    0.378926   -0.127296
  C     -1.050826   -0.968482   -0.117345
  C     -0.309432    1.344539   -0.138698
  O     -0.705079    2.617623   -0.170470
  C      0.333229   -1.443884   -0.131350
  O      0.603378   -2.664993   -0.167658
  C      2.168459    1.919688   -0.080365
  O      3.326155    1.590318    0.121565
  H      1.928035    2.985810   -0.237457
  C      2.808372   -0.904665   -0.155908
  O      3.259654   -1.674166    0.669209
  H      3.392859   -0.582119   -1.036610
  C     -2.134722   -1.975704   -0.075655
  O     -3.308726   -1.669795    0.088818
  H     -1.823925   -3.025529   -0.187914
  C     -2.796924    0.860323   -0.151709
  O     -3.254559    1.597781    0.697193
  H     -3.376851    0.555783   -1.040366
  H      0.028944    3.257681   -0.197829

----------------------------
CARTESIAN COORDINATES (A.U.)
----------------------------
  NO LB      ZA    FRAG     MASS         X           Y           Z
   0 C     6.0000    0    12.011    2.610290   -0.798101   -0.229105
   1 C     6.0000    0    12.011    2.003453    1.759945   -0.232830
   2 C     6.0000    0    12.011   -2.569557    0.716066   -0.240554
   3 C     6.0000    0    12.011   -1.985773   -1.830166   -0.221751
   4 C     6.0000    0    12.011   -0.584742    2.540810   -0.262100
   5 O     8.0000    0    15.999   -1.332406    4.946591   -0.322142
   6 C     6.0000    0    12.011    0.629711   -2.728546   -0.248216
   7 O     8.0000    0    15.999    1.140219   -5.036106   -0.316828
   8 C     6.0000    0    12.011    4.097794    3.627685   -0.151867
   9 O     8.0000    0    15.999    6.285522    3.005265    0.229725
  10 H     1.0000    0     1.008    3.643459    5.642363   -0.448729
  11 C     6.0000    0    12.011    5.307053   -1.709569   -0.294624
  12 O     8.0000    0    15.999    6.159852   -3.163715    1.264621
  13 H     1.0000    0     1.008    6.411574   -1.100046   -1.958909
  14 C     6.0000    0    12.011   -4.034040   -3.733539   -0.142968
  15 O     8.0000    0    15.999   -6.252586   -3.155455    0.167842
  16 H     1.0000    0     1.008   -3.446719   -5.717421   -0.355106
  17 C     6.0000    0    12.011   -5.285421    1.625775   -0.286689
  18 O     8.0000    0    15.999   -6.150225    3.019369    1.317504
  19 H     1.0000    0     1.008   -6.381323    1.050278   -1.966007
  20 H     1.0000    0     1.008    0.054696    6.156124   -0.373842

--------------------------------
INTERNAL COORDINATES (ANGSTROEM)
--------------------------------
 C      0   0   0     0.000000000000     0.00000000     0.00000000
 C      1   0   0     1.391229263043     0.00000000     0.00000000
 C      2   1   0     2.482183011389    90.48696804     0.00000000
 C      3   2   1     1.382404658778    89.94464965     0.33193518
 C      3   2   1     1.426782293554    29.74022957   181.00780268
 O      5   3   2     1.333525559304   115.33334820   179.69791347
 C      4   3   2     1.463492588167   121.86285912   359.00408477
 O      7   4   3     1.251161425186   121.43388773   182.44026137
 C      2   1   3     1.485591162123   118.36569625   178.17161707
 O      9   2   1     1.220458962125   122.20009600   350.76416609
 H      9   2   1     1.104127670375   118.41480982   170.76404240
 C      1   2   3     1.506771326130   122.00820048   178.30062178
 O     12   1   2     1.215156513129   122.60310898   125.73827363
 H     12   1   2     1.105122571415   115.20267866   300.44163755
 C      4   3   2     1.480224500765   119.98628907   178.28066044
 O     15   4   3     1.224302884900   122.40707903   352.33217202
 H     15   4   3     1.100603926785   116.06600977   173.13735818
 C      3   2   1     1.515851657761   148.61319352   181.53696991
 O     18   3   2     1.214046718126   122.61768435   301.46715935
 H     18   3   2     1.103979658214   115.04936958   116.89089604
 H      6   5   3     0.974274380449   113.84864289   181.29578084

---------------------------
INTERNAL COORDINATES (A.U.)
---------------------------
 C      0   0   0     0.000000000000     0.00000000     0.00000000
 C      1   0   0     2.629042296649     0.00000000     0.00000000
 C      2   1   0     4.690646105797    90.48696804     0.00000000
 C      3   2   1     2.612366211348    89.94464965     0.33193518
 C      3   2   1     2.696227787546    29.74022957   181.00780268
 O      5   3   2     2.519998099669   115.33334820   179.69791347
 C      4   3   2     2.765600190660   121.86285912   359.00408477
 O      7   4   3     2.364352442927   121.43388773   182.44026137
 C      2   1   3     2.807360443385   118.36569625   178.17161707
 O      9   2   1     2.306333196106   122.20009600   350.76416609
 H      9   2   1     2.086498913894   118.41480982   170.76404240
 C      1   2   3     2.847385152831   122.00820048   178.30062178
 O     12   1   2     2.296313019665   122.60310898   125.73827363
 H     12   1   2     2.088379004390   115.20267866   300.44163755
 C      4   3   2     2.797218923166   119.98628907   178.28066044
 O     15   4   3     2.313597157430   122.40707903   352.33217202
 H     15   4   3     2.079840003541   116.06600977   173.13735818
 C      3   2   1     2.864544492819   148.61319352   181.53696991
 O     18   3   2     2.294215811044   122.61768435   301.46715935
 H     18   3   2     2.086219211445   115.04936958   116.89089604
 H      6   5   3     1.841111758344   113.84864289   181.29578084


           ************************************************************
           *        Program running with 4 parallel MPI-processes     *
           *              working on a common directory               *
           ************************************************************
------------------------------------------------------------------------------
                   ___                                                        
                  /   \      - P O W E R E D   B Y -                         
                 /     \                                                     
                 |  |  |   _    _      __       _____    __    __             
                 |  |  |  | |  | |    /  \     |  _  \  |  |  /  |          
                  \  \/   | |  | |   /    \    | | | |  |  | /  /          
                 / \  \   | |__| |  /  /\  \   | |_| |  |  |/  /          
                |  |  |   |  __  | /  /__\  \  |    /   |      \           
                |  |  |   | |  | | |   __   |  |    \   |  |\   \          
                \     /   | |  | | |  |  |  |  | |\  \  |  | \   \       
                 \___/    |_|  |_| |__|  |__|  |_| \__\ |__|  \__/        
                                                                              
                      - O R C A' S   B I G   F R I E N D -                    
                                      &                                       
                       - I N T E G R A L  F E E D E R -                       
                                                                              
 v1 FN, 2020, v2 2021                                                         
------------------------------------------------------------------------------


Reading SHARK input file Q5_1e_1H_B3LYP_631Gd_opt.SHARKINP.tmp ... ok
----------------------
SHARK INTEGRAL PACKAGE
----------------------

Number of atoms                             ...     21
Number of basis functions                   ...    234
Number of shells                            ...    106
Maximum angular momentum                    ...      2
Integral batch strategy                     ... SHARK/LIBINT Hybrid
RI-J (if used) integral strategy            ... SPLIT-RIJ (Revised 2003 algorithm where possible)
Printlevel                                  ...      1
Contraction scheme used                     ... SEGMENTED contraction
Coulomb Range Separation                    ... NOT USED
Exchange Range Separation                   ... NOT USED
Finite Nucleus Model                        ... NOT USED
Auxiliary Coulomb fitting basis             ... AVAILABLE
   # of basis functions in Aux-J            ...    839
   # of shells in Aux-J                     ...    265
   Maximum angular momentum in Aux-J        ...      4
Auxiliary J/K fitting basis                 ... NOT available
Auxiliary Correlation fitting basis         ... NOT available
Auxiliary 'external' fitting basis          ... NOT available
Integral threshold                          ...     2.500000e-11
Primitive cut-off                           ...     2.500000e-12
Primitive pair pre-selection threshold      ...     2.500000e-12

Calculating pre-screening integrals         ... done (  0.0 sec) Dimension = 106
Organizing shell pair data                  ... done (  0.0 sec)
Shell pair information
Total number of shell pairs                 ...      5671
Shell pairs after pre-screening             ...      4712
Total number of primitive shell pairs       ...     34281
Primitive shell pairs kept                  ...     16508
          la=0 lb=0:   1333 shell pairs
          la=1 lb=0:   1619 shell pairs
          la=1 lb=1:    494 shell pairs
          la=2 lb=0:    706 shell pairs
          la=2 lb=1:    454 shell pairs
          la=2 lb=2:    106 shell pairs

Calculating one electron integrals          ... done (  0.0 sec)
Calculating RI/J V-Matrix + Cholesky decomp.... done (  0.0 sec)
Calculating Nuclear repulsion               ... done (  0.0 sec) ENN=   1040.133187103486 Eh

SHARK setup successfully completed in   0.3 seconds

Maximum memory used throughout the entire GTOINT-calculation: 14.9 MB


           ************************************************************
           *        Program running with 4 parallel MPI-processes     *
           *              working on a common directory               *
           ************************************************************

Diagonalization of the overlap matrix:
Smallest eigenvalue                        ... 3.819e-04
Time for diagonalization                   ...    0.007 sec
Threshold for overlap eigenvalues          ... 1.000e-08
Number of eigenvalues below threshold      ... 0
Time for construction of square roots      ...    0.003 sec
Total time needed                          ...    0.011 sec

-------------------
DFT GRID GENERATION
-------------------

General Integration Accuracy     IntAcc      ... 4.959
Radial Grid Type                 RadialGrid  ... OptM3 with GC (2021)
Angular Grid (max. ang.)         AngularGrid ... 6 (Lebedev-590)
Angular grid pruning method      GridPruning ... 4 (adaptive)
Weight generation scheme         WeightScheme... Becke
Basis function cutoff            BFCut       ... 1.0000e-11
Integration weight cutoff        WCut        ... 1.0000e-14
Angular grids for H and He will be reduced by one unit
Partially contracted basis set               ... off
Rotationally invariant grid construction     ... off

Total number of grid points                  ...   271762
Total number of batches                      ...     4258
Average number of points per batch           ...       63
Average number of grid points per atom       ...    12941
Time for grid setup =    3.703 sec

--------------------
COSX GRID GENERATION
--------------------

GRIDX 1
-------
General Integration Accuracy     IntAcc      ... 4.020
Radial Grid Type                 RadialGrid  ... OptM3 with GC (2021)
Angular Grid (max. ang.)         AngularGrid ... 2 (Lebedev-110)
Angular grid pruning method      GridPruning ... 4 (adaptive)
Weight generation scheme         WeightScheme... Becke
Basis function cutoff            BFCut       ... 1.0000e-11
Integration weight cutoff        WCut        ... 1.0000e-14
Angular grids for H and He will be reduced by one unit
Partially contracted basis set               ... on
Rotationally invariant grid construction     ... off

Total number of grid points                  ...    32440
Total number of batches                      ...      517
Average number of points per batch           ...       62
Average number of grid points per atom       ...     1545
UseSFitting                                  ... on

GRIDX 2
-------
General Integration Accuracy     IntAcc      ... 4.338
Radial Grid Type                 RadialGrid  ... OptM3 with GC (2021)
Angular Grid (max. ang.)         AngularGrid ... 3 (Lebedev-194)
Angular grid pruning method      GridPruning ... 4 (adaptive)
Weight generation scheme         WeightScheme... Becke
Basis function cutoff            BFCut       ... 1.0000e-11
Integration weight cutoff        WCut        ... 1.0000e-14
Angular grids for H and He will be reduced by one unit
Partially contracted basis set               ... on
Rotationally invariant grid construction     ... off

Total number of grid points                  ...    71549
Total number of batches                      ...     1130
Average number of points per batch           ...       63
Average number of grid points per atom       ...     3407
UseSFitting                                  ... on

GRIDX 3
-------
General Integration Accuracy     IntAcc      ... 4.871
Radial Grid Type                 RadialGrid  ... OptM3 with GC (2021)
Angular Grid (max. ang.)         AngularGrid ... 4 (Lebedev-302)
Angular grid pruning method      GridPruning ... 4 (adaptive)
Weight generation scheme         WeightScheme... Becke
Basis function cutoff            BFCut       ... 1.0000e-11
Integration weight cutoff        WCut        ... 1.0000e-14
Angular grids for H and He will be reduced by one unit
Partially contracted basis set               ... on
Rotationally invariant grid construction     ... off

Total number of grid points                  ...   129588
Total number of batches                      ...     2033
Average number of points per batch           ...       63
Average number of grid points per atom       ...     6171
UseSFitting                                  ... on

Time for X-Grid setup             =    1.653 sec


--------------------
CPCM SOLVATION MODEL
--------------------
CPCM parameters:
  Epsilon                                         ...      80.4000
  Refrac                                          ...       1.3300
  Rsolv                                           ...       1.3000
  Surface type                                    ... GAUSSIAN VDW
  Epsilon function type                           ...         CPCM
Radii:
 Radius for C  used is    3.8550 Bohr (=   2.0400 Ang.)
 Radius for O  used is    3.4469 Bohr (=   1.8240 Ang.)
 Radius for H  used is    2.4944 Bohr (=   1.3200 Ang.)
Calculating surface                               ...        done! (  0.0s)
GEPOL surface points                              ...         1160
GEPOL Volume                                      ...    1598.4323
GEPOL Surface-area                                ...     836.3641
Calculating surface distance matrix               ...        done! (  0.0s)
Performing Cholesky decomposition & store         ...        done! (  0.1s)
Overall time for CPCM initialization              ...                 0.1s
--------------
SCF ITERATIONS
--------------
ITER       Energy         Delta-E        Max-DP      RMS-DP      [F,P]     Damp
               ***  Starting incremental Fock matrix formation  ***
  0   -834.8947305556   0.000000000000 0.00060041  0.00001082  0.0043669 0.7000
  1   -834.8947635041  -0.000032948502 0.00056139  0.00001030  0.0034219 0.7000
                               ***Turning on DIIS***
  2   -834.8947896975  -0.000026193390 0.00147061  0.00002767  0.0025463 0.0000
  3   -834.8948569574  -0.000067259895 0.00028982  0.00000874  0.0004157 0.0000
               *** Restarting incremental Fock matrix formation ***
                                   *** Resetting DIIS ***
  4   -834.8948594419  -0.000002484473 0.00007190  0.00000254  0.0000807 0.0000
  5   -834.8948595447  -0.000000102858 0.00005613  0.00000141  0.0001052 0.0000
  6   -834.8948595957  -0.000000050948 0.00002773  0.00000063  0.0000788 0.0000
  7   -834.8948596254  -0.000000029720 0.00001571  0.00000029  0.0000174 0.0000
                 **** Energy Check signals convergence ****

               *****************************************************
               *                     SUCCESS                       *
               *           SCF CONVERGED AFTER   8 CYCLES          *
               *****************************************************

Old exchange energy                            =    -20.579298462 Eh
New exchange energy                            =    -20.579296895 Eh
Exchange energy change after final integration =      0.000001567 Eh
Total energy after final integration           =   -834.894858068 Eh
Final COS-X integration done in                =     9.198 sec
Total Energy       :         -834.89485807 Eh          -22718.64408 eV
  Last Energy change         ...   -9.5981e-09  Tolerance :   1.0000e-08
  Last MAX-Density change    ...    0.0000e+00  Tolerance :   1.0000e-07
             **** THE GBW FILE WAS UPDATED (Q5_1e_1H_B3LYP_631Gd_opt.gbw) ****
             **** DENSITY Q5_1e_1H_B3LYP_631Gd_opt.scfp WAS UPDATED ****
             **** ENERGY FILE WAS UPDATED (Q5_1e_1H_B3LYP_631Gd_opt.en.tmp) ****
----------------------
UHF SPIN CONTAMINATION
----------------------

Warning: in a DFT calculation there is little theoretical justification to 
         calculate <S**2> as in Hartree-Fock theory. We will do it anyways
         but you should keep in mind that the values have only limited relevance

Expectation value of <S**2>     :     0.776661
Ideal value S*(S+1) for S=0.5   :     0.750000
Deviation                       :     0.026661

             **** THE GBW FILE WAS UPDATED (Q5_1e_1H_B3LYP_631Gd_opt.gbw) ****
             **** DENSITY Q5_1e_1H_B3LYP_631Gd_opt.scfp WAS UPDATED ****
Total SCF time: 0 days 0 hours 0 min 57 sec 

Maximum memory used throughout the entire SCF-calculation: 71.9 MB

-------------------------   --------------------
FINAL SINGLE POINT ENERGY      -834.894858068057
-------------------------   --------------------


           ************************************************************
           *        Program running with 4 parallel MPI-processes     *
           *              working on a common directory               *
           ************************************************************
------------------------------------------------------------------------------
                         ORCA SCF GRADIENT CALCULATION
------------------------------------------------------------------------------

 ... reading COSX grid (gridx3)
Gradient of the Kohn-Sham DFT energy:
Kohn-Sham wavefunction type      ... UKS
Hartree-Fock exchange scaling    ...    0.200
Number of operators              ...    2
Number of atoms                  ...   21
Basis set dimensions             ...  234
Integral neglect threshold       ... 2.5e-11
Integral primitive cutoff        ... 2.5e-12
SHARK Integral package           ... ON

Nuc. rep. gradient       (SHARK) ... done (  0.0 sec)
HCore & Overlap gradient (SHARK) ... done (  0.1 sec)
RI-J gradient            (SHARK) ... done (  0.8 sec)
COSX-gradient                    ... done ( 15.0 sec)
Exchange-correlation gradient    ... done

------------------
CARTESIAN GRADIENT
------------------

   1   C   :    0.000023366   -0.000286280   -0.000428973
   2   C   :   -0.000053127   -0.000038362    0.000112457
   3   C   :    0.000141200    0.000615694   -0.000399830
   4   C   :   -0.000019244    0.000088466    0.000099945
   5   C   :   -0.000019252   -0.000318086   -0.000042296
   6   O   :   -0.000334867    0.000117064    0.000116507
   7   C   :    0.000041332    0.000060995    0.000502925
   8   O   :    0.000100500   -0.000283481   -0.000170396
   9   C   :    0.000461960   -0.000327955   -0.000796716
  10   O   :    0.000037199    0.000008256    0.000147387
  11   H   :   -0.000038931    0.000372366    0.000258353
  12   C   :    0.000132843    0.000284391    0.001346754
  13   O   :   -0.000038623   -0.000233516   -0.000366372
  14   H   :    0.000199169    0.000062221   -0.000471278
  15   C   :   -0.000436542    0.000049433   -0.000996103
  16   O   :   -0.000027137   -0.000004361    0.000231595
  17   H   :    0.000094128   -0.000331167    0.000403751
  18   C   :   -0.000359163   -0.001006540    0.001703869
  19   O   :    0.000186276    0.000578412   -0.000514074
  20   H   :   -0.000100783    0.000212629   -0.000631143
  21   H   :    0.000010946    0.000365173    0.000016672

Difference to translation invariance:
           :    0.0000012499   -0.0000146477    0.0001230346

Difference to rotation invariance:
           :   -0.0002677965    0.0003314822   -0.0009683909

Norm of the cartesian gradient     ...    0.0034383955
RMS gradient                       ...    0.0004331971
MAX gradient                       ...    0.0017038685

-------
TIMINGS
-------

Total SCF gradient time            ...       23.320 sec

One electron gradient       ....       0.110 sec  (  0.5%)
RI-J Coulomb gradient       ....       0.769 sec  (  3.3%)
COSX gradient               ....      14.996 sec  ( 64.3%)
XC gradient                 ....       6.455 sec  ( 27.7%)
CPCM gradient               ....       0.276 sec  (  1.2%)
   A-Matrix (El+Nuc)        ....       0.058 sec  (  0.2%)
   Potential                ....       0.218 sec  (  0.9%)

Maximum memory used throughout the entire SCFGRAD-calculation: 63.8 MB
------------------------------------------------------------------------------
                         ORCA GEOMETRY RELAXATION STEP
------------------------------------------------------------------------------

Reading the OPT-File                    .... done
Getting information on internals        .... done
Copying old internal coords+grads       .... done
Making the new internal coordinates     .... (new redundants).... done
Validating the new internal coordinates .... (new redundants).... done
Calculating the B-matrix                .... done
Calculating the G,G- and P matrices     .... done
Transforming gradient to internals      .... done
Projecting the internal gradient        .... done
Number of atoms                         ....  21
Number of internal coordinates          ....  94
Current Energy                          ....  -834.894858068 Eh
Current gradient norm                   ....     0.003438396 Eh/bohr
Maximum allowed component of the step   ....  0.300
Current trust radius                    ....  0.300
Updating the Hessian (BFGS)             .... done
Forming the augmented Hessian           .... done
Diagonalizing the augmented Hessian     .... done
Last element of RFO vector              ....  0.998466307
Lowest eigenvalues of augmented Hessian:
 -0.000078369  0.007326167  0.011489607  0.013534521  0.013762473
Length of the computed step             ....  0.055447783
The final length of the internal step   ....  0.055447783
Converting the step to cartesian space:
 Initial RMS(Int)=    0.0057190021
Transforming coordinates:
 Iter   0:  RMS(Cart)=    0.0108856026 RMS(Int)=    0.0057196570
 Iter   1:  RMS(Cart)=    0.0000631303 RMS(Int)=    0.0000352150
 Iter   2:  RMS(Cart)=    0.0000007631 RMS(Int)=    0.0000005022
 Iter   3:  RMS(Cart)=    0.0000000118 RMS(Int)=    0.0000000084
done
Storing new coordinates                 .... done

                                .--------------------.
          ----------------------|Geometry convergence|-------------------------
          Item                value                   Tolerance       Converged
          ---------------------------------------------------------------------
          Energy change      -0.0000019817            0.0000002000      NO
          RMS gradient        0.0002585861            0.0000080000      NO
          MAX gradient        0.0007800383            0.0000300000      NO
          RMS step            0.0057190021            0.0001000000      NO
          MAX step            0.0197833335            0.0002000000      NO
          ........................................................
          Max(Bonds)      0.0014      Max(Angles)    0.15
          Max(Dihed)        1.13      Max(Improp)    0.00
          ---------------------------------------------------------------------

The optimization has not yet converged - more geometry cycles are needed


    ---------------------------------------------------------------------------
                         Redundant Internal Coordinates
                            (Angstroem and degrees)

        Definition                    Value    dE/dq     Step     New-Value
    ----------------------------------------------------------------------------
     1. B(C   1,C   0)                1.3912  0.000257 -0.0007    1.3905   
     2. B(C   3,C   2)                1.3824  0.000330 -0.0005    1.3819   
     3. B(C   4,C   2)                1.4268  0.000063 -0.0003    1.4264   
     4. B(C   4,C   1)                1.4307  0.000520 -0.0009    1.4297   
     5. B(O   5,C   4)                1.3335  0.000558 -0.0008    1.3327   
     6. B(C   6,C   3)                1.4635  0.000402 -0.0007    1.4627   
     7. B(C   6,C   0)                1.4636  0.000236 -0.0006    1.4630   
     8. B(O   7,C   6)                1.2512  0.000303 -0.0003    1.2508   
     9. B(C   8,C   1)                1.4856  0.000369 -0.0010    1.4846   
    10. B(O   9,C   8)                1.2205  0.000051 -0.0000    1.2204   
    11. B(H  10,C   8)                1.1041  0.000339 -0.0009    1.1032   
    12. B(C  11,C   0)                1.5068  0.000230 -0.0007    1.5060   
    13. B(O  12,C  11)                1.2152 -0.000122  0.0001    1.2153   
    14. B(H  13,C  11)                1.1051  0.000506 -0.0013    1.1038   
    15. B(C  14,C   3)                1.4802  0.000453 -0.0011    1.4792   
    16. B(O  15,C  14)                1.2243  0.000047 -0.0001    1.2242   
    17. B(H  16,C  14)                1.1006  0.000310 -0.0008    1.0998   
    18. B(C  17,C   2)                1.5159  0.000182 -0.0007    1.5151   
    19. B(O  18,C  17)                1.2140 -0.000088  0.0001    1.2141   
    20. B(H  19,C  17)                1.1040  0.000512 -0.0014    1.1026   
    21. B(H  20,O   5)                0.9743  0.000241 -0.0005    0.9738   
    22. A(C   6,C   0,C  11)          117.04  0.000196   -0.03    117.01   
    23. A(C   1,C   0,C  11)          122.01 -0.000201    0.03    122.04   
    24. A(C   1,C   0,C   6)          120.92  0.000007   -0.01    120.91   
    25. A(C   4,C   1,C   8)          121.49  0.000353   -0.06    121.43   
    26. A(C   0,C   1,C   8)          118.37 -0.000335    0.07    118.43   
    27. A(C   0,C   1,C   4)          120.13 -0.000018   -0.00    120.13   
    28. A(C   4,C   2,C  17)          118.87 -0.000084    0.00    118.88   
    29. A(C   3,C   2,C   4)          119.68  0.000070   -0.02    119.66   
    30. A(C   3,C   2,C  17)          121.43  0.000015    0.02    121.45   
    31. A(C   6,C   3,C  14)          118.15  0.000024   -0.04    118.11   
    32. A(C   2,C   3,C  14)          119.99  0.000029    0.04    120.03   
    33. A(C   2,C   3,C   6)          121.86 -0.000053   -0.01    121.86   
    34. A(C   1,C   4,C   2)          120.61 -0.000018    0.02    120.62   
    35. A(C   2,C   4,O   5)          115.33 -0.000473    0.08    115.41   
    36. A(C   1,C   4,O   5)          124.06  0.000491   -0.10    123.96   
    37. A(C   4,O   5,H  20)          113.85  0.000505   -0.15    113.70   
    38. A(C   3,C   6,O   7)          121.43  0.000046   -0.00    121.43   
    39. A(C   0,C   6,O   7)          121.79 -0.000065   -0.00    121.79   
    40. A(C   0,C   6,C   3)          116.77  0.000016    0.01    116.78   
    41. A(O   9,C   8,H  10)          119.39 -0.000062    0.03    119.41   
    42. A(C   1,C   8,H  10)          118.41  0.000087   -0.02    118.39   
    43. A(C   1,C   8,O   9)          122.20 -0.000025   -0.01    122.19   
    44. A(O  12,C  11,H  13)          121.97 -0.000089    0.03    122.00   
    45. A(C   0,C  11,H  13)          115.20 -0.000173    0.05    115.25   
    46. A(C   0,C  11,O  12)          122.60  0.000222   -0.04    122.56   
    47. A(O  15,C  14,H  16)          121.52 -0.000030    0.01    121.53   
    48. A(C   3,C  14,H  16)          116.07  0.000034   -0.03    116.03   
    49. A(C   3,C  14,O  15)          122.41 -0.000012    0.02    122.43   
    50. A(O  18,C  17,H  19)          122.17 -0.000052    0.03    122.20   
    51. A(C   2,C  17,H  19)          115.05 -0.000158    0.04    115.09   
    52. A(C   2,C  17,O  18)          122.62  0.000125   -0.03    122.59   
    53. D(C   8,C   1,C   0,C   6)    178.59  0.000110   -0.29    178.30   
    54. D(C   4,C   1,C   0,C  11)    177.72  0.000184   -0.66    177.07   
    55. D(C   4,C   1,C   0,C   6)     -0.16  0.000109   -0.39     -0.55   
    56. D(C   8,C   1,C   0,C  11)     -3.53  0.000186   -0.56     -4.08   
    57. D(C  14,C   3,C   2,C   4)    178.67  0.000141   -0.27    178.40   
    58. D(C   6,C   3,C   2,C  17)    178.27  0.000186   -0.52    177.74   
    59. D(C   6,C   3,C   2,C   4)     -0.61  0.000137   -0.39     -1.00   
    60. D(C  14,C   3,C   2,C  17)     -2.45  0.000189   -0.41     -2.86   
    61. D(O   5,C   4,C   2,C   3)    178.92  0.000029   -0.16    178.76   
    62. D(O   5,C   4,C   1,C   8)      2.79 -0.000146    0.45      3.24   
    63. D(O   5,C   4,C   1,C   0)   -178.51 -0.000153    0.56   -177.95   
    64. D(C   2,C   4,C   1,C   8)   -177.54 -0.000092    0.32   -177.22   
    65. D(C   1,C   4,C   2,C  17)   -179.69 -0.000072    0.10   -179.59   
    66. D(C   1,C   4,C   2,C   3)     -0.78 -0.000023   -0.04     -0.81   
    67. D(C   2,C   4,C   1,C   0)      1.17 -0.000099    0.43      1.59   
    68. D(O   5,C   4,C   2,C  17)      0.01 -0.000020   -0.02     -0.01   
    69. D(H  20,O   5,C   4,C   2)   -178.70 -0.000049    0.20   -178.51   
    70. D(H  20,O   5,C   4,C   1)      0.98  0.000003    0.07      1.05   
    71. D(O   7,C   6,C   3,C  14)      3.15  0.000006   -0.17      2.98   
    72. D(O   7,C   6,C   3,C   2)   -177.56  0.000009   -0.05   -177.61   
    73. D(C   0,C   6,C   3,C  14)   -177.74 -0.000128    0.30   -177.44   
    74. D(C   0,C   6,C   3,C   2)      1.55 -0.000124    0.42      1.96   
    75. D(O   7,C   6,C   0,C  11)     -0.03 -0.000197    0.70      0.67   
    76. D(O   7,C   6,C   0,C   1)    177.96 -0.000133    0.45    178.41   
    77. D(C   3,C   6,C   0,C  11)   -179.13 -0.000064    0.23   -178.90   
    78. D(C   3,C   6,C   0,C   1)     -1.15 -0.000000   -0.02     -1.16   
    79. D(H  10,C   8,C   1,C   4)    -10.51  0.000279   -0.64    -11.14   
    80. D(H  10,C   8,C   1,C   0)    170.76  0.000283   -0.74    170.03   
    81. D(O   9,C   8,C   1,C   4)    169.49 -0.000143   -0.05    169.45   
    82. D(O   9,C   8,C   1,C   0)     -9.24 -0.000139   -0.15     -9.38   
    83. D(O  12,C  11,C   0,C   1)    125.74  0.000344   -0.60    125.14   
    84. D(H  13,C  11,C   0,C   6)    118.40 -0.000069   -0.47    117.93   
    85. D(H  13,C  11,C   0,C   1)    -59.56 -0.000138   -0.22    -59.77   
    86. D(O  12,C  11,C   0,C   6)    -56.30  0.000413   -0.86    -57.16   
    87. D(H  16,C  14,C   3,C   6)     -7.56  0.000395   -0.67     -8.23   
    88. D(H  16,C  14,C   3,C   2)    173.14  0.000392   -0.79    172.35   
    89. D(O  15,C  14,C   3,C   6)    171.64 -0.000207   -0.33    171.30   
    90. D(O  15,C  14,C   3,C   2)     -7.67 -0.000210   -0.45     -8.11   
    91. D(H  19,C  17,C   2,C   4)    117.19 -0.000394   -0.45    116.74   
    92. D(H  19,C  17,C   2,C   3)    -61.70 -0.000444   -0.31    -62.01   
    93. D(O  18,C  17,C   2,C   4)    -58.23  0.000780   -1.13    -59.37   
    94. D(O  18,C  17,C   2,C   3)    122.88  0.000730   -1.00    121.88   
    ----------------------------------------------------------------------------

         *************************************************************
         *                GEOMETRY OPTIMIZATION CYCLE   9            *
         *************************************************************
---------------------------------
CARTESIAN COORDINATES (ANGSTROEM)
---------------------------------
  C      1.380375   -0.421990   -0.121211
  C      1.059768    0.931078   -0.118320
  C     -1.359442    0.379645   -0.127816
  C     -1.050899   -0.967290   -0.114540
  C     -0.308783    1.344392   -0.138605
  O     -0.701580    2.617349   -0.177010
  C      0.332321   -1.442671   -0.132795
  O      0.602000   -2.663672   -0.165070
  C      2.166254    1.919585   -0.067631
  O      3.323109    1.590537    0.139288
  H      1.926965    2.983736   -0.233117
  C      2.806110   -0.905179   -0.165732
  O      3.264073   -1.668518    0.661577
  H      3.384349   -0.585178   -1.049830
  C     -2.133391   -1.974241   -0.067435
  O     -3.306274   -1.669658    0.106706
  H     -1.823514   -3.022212   -0.190710
  C     -2.795580    0.861460   -0.159592
  O     -3.261328    1.586147    0.695967
  H     -3.369839    0.561307   -1.051679
  H      0.035084    3.253496   -0.206735

----------------------------
CARTESIAN COORDINATES (A.U.)
----------------------------
  NO LB      ZA    FRAG     MASS         X           Y           Z
   0 C     6.0000    0    12.011    2.608530   -0.797446   -0.229055
   1 C     6.0000    0    12.011    2.002671    1.759482   -0.223593
   2 C     6.0000    0    12.011   -2.568972    0.717426   -0.241537
   3 C     6.0000    0    12.011   -1.985911   -1.827913   -0.216449
   4 C     6.0000    0    12.011   -0.583516    2.540532   -0.261925
   5 O     8.0000    0    15.999   -1.325794    4.946073   -0.334500
   6 C     6.0000    0    12.011    0.627996   -2.726253   -0.250946
   7 O     8.0000    0    15.999    1.137615   -5.033610   -0.311938
   8 C     6.0000    0    12.011    4.093627    3.627489   -0.127804
   9 O     8.0000    0    15.999    6.279765    3.005680    0.263215
  10 H     1.0000    0     1.008    3.641435    5.638443   -0.440528
  11 C     6.0000    0    12.011    5.302779   -1.710541   -0.313187
  12 O     8.0000    0    15.999    6.168204   -3.153043    1.250199
  13 H     1.0000    0     1.008    6.395492   -1.105826   -1.983892
  14 C     6.0000    0    12.011   -4.031524   -3.730774   -0.127433
  15 O     8.0000    0    15.999   -6.247952   -3.155196    0.201644
  16 H     1.0000    0     1.008   -3.445942   -5.711153   -0.360389
  17 C     6.0000    0    12.011   -5.282880    1.627923   -0.301584
  18 O     8.0000    0    15.999   -6.163017    2.997383    1.315186
  19 H     1.0000    0     1.008   -6.368073    1.060717   -1.987386
  20 H     1.0000    0     1.008    0.066299    6.148216   -0.390673

--------------------------------
INTERNAL COORDINATES (ANGSTROEM)
--------------------------------
 C      0   0   0     0.000000000000     0.00000000     0.00000000
 C      1   0   0     1.390535614389     0.00000000     0.00000000
 C      2   1   0     2.481278226358    90.48926365     0.00000000
 C      3   2   1     1.381886237186    89.93630145     0.67119425
 C      3   2   1     1.426441139036    29.72548421   181.37909565
 O      5   3   2     1.332736015924   115.41217726   179.57900118
 C      4   3   2     1.462743286199   121.85632793   358.59730514
 O      7   4   3     1.250844331248   121.42871266   182.38837178
 C      2   1   3     1.484596759916   118.43296849   178.05962232
 O      9   2   1     1.220409624119   122.19225272   350.61526718
 H      9   2   1     1.103205799179   118.39112785   170.02531344
 C      1   2   3     1.506045926990   122.04048262   177.85578487
 O     12   1   2     1.215259623040   122.55768237   125.13510663
 H     12   1   2     1.103807664215   115.25128213   300.22664764
 C      4   3   2     1.479174474088   120.02921359   177.99163747
 O     15   4   3     1.224234701795   122.43123814   351.88664646
 H     15   4   3     1.099756539624   116.03517731   172.34930757
 C      3   2   1     1.515139341234   148.60066562   182.06853358
 O     18   3   2     1.214113749218   122.59117410   300.24311956
 H     18   3   2     1.102581715276   115.09214133   116.35031111
 H      6   5   3     0.973776280251   113.69651621   181.49074633

---------------------------
INTERNAL COORDINATES (A.U.)
---------------------------
 C      0   0   0     0.000000000000     0.00000000     0.00000000
 C      1   0   0     2.627731490659     0.00000000     0.00000000
 C      2   1   0     4.688936309879    90.48926365     0.00000000
 C      3   2   1     2.611386536517    89.93630145     0.67119425
 C      3   2   1     2.695583098936    29.72548421   181.37909565
 O      5   3   2     2.518506078909   115.41217726   179.57900118
 C      4   3   2     2.764184215148   121.85632793   358.59730514
 O      7   4   3     2.363753222226   121.42871266   182.38837178
 C      2   1   3     2.805481295548   118.43296849   178.05962232
 O      9   2   1     2.306239960787   122.19225272   350.61526718
 H      9   2   1     2.084756829803   118.39112785   170.02531344
 C      1   2   3     2.846014347119   122.04048262   177.85578487
 O     12   1   2     2.296507869158   122.55768237   125.13510663
 H     12   1   2     2.085894189890   115.25128213   300.22664764
 C      4   3   2     2.795234660313   120.02921359   177.99163747
 O     15   4   3     2.313468310035   122.43123814   351.88664646
 H     15   4   3     2.078238673878   116.03517731   172.34930757
 C      3   2   1     2.863198409662   148.60066562   182.06853358
 O     18   3   2     2.294342481450   122.59117410   300.24311956
 H     18   3   2     2.083577482141   115.09214133   116.35031111
 H      6   5   3     1.840170485383   113.69651621   181.49074633


           ************************************************************
           *        Program running with 4 parallel MPI-processes     *
           *              working on a common directory               *
           ************************************************************
------------------------------------------------------------------------------
                   ___                                                        
                  /   \      - P O W E R E D   B Y -                         
                 /     \                                                     
                 |  |  |   _    _      __       _____    __    __             
                 |  |  |  | |  | |    /  \     |  _  \  |  |  /  |          
                  \  \/   | |  | |   /    \    | | | |  |  | /  /          
                 / \  \   | |__| |  /  /\  \   | |_| |  |  |/  /          
                |  |  |   |  __  | /  /__\  \  |    /   |      \           
                |  |  |   | |  | | |   __   |  |    \   |  |\   \          
                \     /   | |  | | |  |  |  |  | |\  \  |  | \   \       
                 \___/    |_|  |_| |__|  |__|  |_| \__\ |__|  \__/        
                                                                              
                      - O R C A' S   B I G   F R I E N D -                    
                                      &                                       
                       - I N T E G R A L  F E E D E R -                       
                                                                              
 v1 FN, 2020, v2 2021                                                         
------------------------------------------------------------------------------


Reading SHARK input file Q5_1e_1H_B3LYP_631Gd_opt.SHARKINP.tmp ... ok
----------------------
SHARK INTEGRAL PACKAGE
----------------------

Number of atoms                             ...     21
Number of basis functions                   ...    234
Number of shells                            ...    106
Maximum angular momentum                    ...      2
Integral batch strategy                     ... SHARK/LIBINT Hybrid
RI-J (if used) integral strategy            ... SPLIT-RIJ (Revised 2003 algorithm where possible)
Printlevel                                  ...      1
Contraction scheme used                     ... SEGMENTED contraction
Coulomb Range Separation                    ... NOT USED
Exchange Range Separation                   ... NOT USED
Finite Nucleus Model                        ... NOT USED
Auxiliary Coulomb fitting basis             ... AVAILABLE
   # of basis functions in Aux-J            ...    839
   # of shells in Aux-J                     ...    265
   Maximum angular momentum in Aux-J        ...      4
Auxiliary J/K fitting basis                 ... NOT available
Auxiliary Correlation fitting basis         ... NOT available
Auxiliary 'external' fitting basis          ... NOT available
Integral threshold                          ...     2.500000e-11
Primitive cut-off                           ...     2.500000e-12
Primitive pair pre-selection threshold      ...     2.500000e-12

Calculating pre-screening integrals         ... done (  0.0 sec) Dimension = 106
Organizing shell pair data                  ... done (  0.1 sec)
Shell pair information
Total number of shell pairs                 ...      5671
Shell pairs after pre-screening             ...      4710
Total number of primitive shell pairs       ...     34281
Primitive shell pairs kept                  ...     16511
          la=0 lb=0:   1331 shell pairs
          la=1 lb=0:   1619 shell pairs
          la=1 lb=1:    494 shell pairs
          la=2 lb=0:    706 shell pairs
          la=2 lb=1:    454 shell pairs
          la=2 lb=2:    106 shell pairs

Calculating one electron integrals          ... done (  0.0 sec)
Calculating RI/J V-Matrix + Cholesky decomp.... done (  0.0 sec)
Calculating Nuclear repulsion               ... done (  0.0 sec) ENN=   1040.491141249039 Eh

SHARK setup successfully completed in   0.3 seconds

Maximum memory used throughout the entire GTOINT-calculation: 14.9 MB


           ************************************************************
           *        Program running with 4 parallel MPI-processes     *
           *              working on a common directory               *
           ************************************************************

Diagonalization of the overlap matrix:
Smallest eigenvalue                        ... 3.806e-04
Time for diagonalization                   ...    0.008 sec
Threshold for overlap eigenvalues          ... 1.000e-08
Number of eigenvalues below threshold      ... 0
Time for construction of square roots      ...    0.005 sec
Total time needed                          ...    0.014 sec

-------------------
DFT GRID GENERATION
-------------------

General Integration Accuracy     IntAcc      ... 4.959
Radial Grid Type                 RadialGrid  ... OptM3 with GC (2021)
Angular Grid (max. ang.)         AngularGrid ... 6 (Lebedev-590)
Angular grid pruning method      GridPruning ... 4 (adaptive)
Weight generation scheme         WeightScheme... Becke
Basis function cutoff            BFCut       ... 1.0000e-11
Integration weight cutoff        WCut        ... 1.0000e-14
Angular grids for H and He will be reduced by one unit
Partially contracted basis set               ... off
Rotationally invariant grid construction     ... off

Total number of grid points                  ...   271754
Total number of batches                      ...     4257
Average number of points per batch           ...       63
Average number of grid points per atom       ...    12941
Time for grid setup =    3.736 sec

--------------------
COSX GRID GENERATION
--------------------

GRIDX 1
-------
General Integration Accuracy     IntAcc      ... 4.020
Radial Grid Type                 RadialGrid  ... OptM3 with GC (2021)
Angular Grid (max. ang.)         AngularGrid ... 2 (Lebedev-110)
Angular grid pruning method      GridPruning ... 4 (adaptive)
Weight generation scheme         WeightScheme... Becke
Basis function cutoff            BFCut       ... 1.0000e-11
Integration weight cutoff        WCut        ... 1.0000e-14
Angular grids for H and He will be reduced by one unit
Partially contracted basis set               ... on
Rotationally invariant grid construction     ... off

Total number of grid points                  ...    32436
Total number of batches                      ...      516
Average number of points per batch           ...       62
Average number of grid points per atom       ...     1545
UseSFitting                                  ... on

GRIDX 2
-------
General Integration Accuracy     IntAcc      ... 4.338
Radial Grid Type                 RadialGrid  ... OptM3 with GC (2021)
Angular Grid (max. ang.)         AngularGrid ... 3 (Lebedev-194)
Angular grid pruning method      GridPruning ... 4 (adaptive)
Weight generation scheme         WeightScheme... Becke
Basis function cutoff            BFCut       ... 1.0000e-11
Integration weight cutoff        WCut        ... 1.0000e-14
Angular grids for H and He will be reduced by one unit
Partially contracted basis set               ... on
Rotationally invariant grid construction     ... off

Total number of grid points                  ...    71539
Total number of batches                      ...     1131
Average number of points per batch           ...       63
Average number of grid points per atom       ...     3407
UseSFitting                                  ... on

GRIDX 3
-------
General Integration Accuracy     IntAcc      ... 4.871
Radial Grid Type                 RadialGrid  ... OptM3 with GC (2021)
Angular Grid (max. ang.)         AngularGrid ... 4 (Lebedev-302)
Angular grid pruning method      GridPruning ... 4 (adaptive)
Weight generation scheme         WeightScheme... Becke
Basis function cutoff            BFCut       ... 1.0000e-11
Integration weight cutoff        WCut        ... 1.0000e-14
Angular grids for H and He will be reduced by one unit
Partially contracted basis set               ... on
Rotationally invariant grid construction     ... off

Total number of grid points                  ...   129594
Total number of batches                      ...     2036
Average number of points per batch           ...       63
Average number of grid points per atom       ...     6171
UseSFitting                                  ... on

Time for X-Grid setup             =    1.683 sec


--------------------
CPCM SOLVATION MODEL
--------------------
CPCM parameters:
  Epsilon                                         ...      80.4000
  Refrac                                          ...       1.3300
  Rsolv                                           ...       1.3000
  Surface type                                    ... GAUSSIAN VDW
  Epsilon function type                           ...         CPCM
Radii:
 Radius for C  used is    3.8550 Bohr (=   2.0400 Ang.)
 Radius for O  used is    3.4469 Bohr (=   1.8240 Ang.)
 Radius for H  used is    2.4944 Bohr (=   1.3200 Ang.)
Calculating surface                               ...        done! (  0.0s)
GEPOL surface points                              ...         1161
GEPOL Volume                                      ...    1597.1261
GEPOL Surface-area                                ...     835.8998
Calculating surface distance matrix               ...        done! (  0.0s)
Performing Cholesky decomposition & store         ...        done! (  0.1s)
Overall time for CPCM initialization              ...                 0.1s
--------------
SCF ITERATIONS
--------------
ITER       Energy         Delta-E        Max-DP      RMS-DP      [F,P]     Damp
               ***  Starting incremental Fock matrix formation  ***
  0   -834.8945487444   0.000000000000 0.00090028  0.00001761  0.0064463 0.7000
  1   -834.8946324798  -0.000083735404 0.00085133  0.00001648  0.0051406 0.7000
                               ***Turning on DIIS***
  2   -834.8946996144  -0.000067134565 0.00224270  0.00004351  0.0039039 0.0000
  3   -834.8948728907  -0.000173276284 0.00035778  0.00001014  0.0006352 0.0000
               *** Restarting incremental Fock matrix formation ***
                                   *** Resetting DIIS ***
  4   -834.8948774800  -0.000004589334 0.00019838  0.00000471  0.0002019 0.0000
  5   -834.8948769620   0.000000517971 0.00012605  0.00000304  0.0004004 0.0000
  6   -834.8948778430  -0.000000880947 0.00002611  0.00000063  0.0000379 0.0000
  7   -834.8948778558  -0.000000012776 0.00001771  0.00000037  0.0000308 0.0000
  8   -834.8948778546   0.000000001199 0.00001489  0.00000020  0.0000152 0.0000
  9   -834.8948778672  -0.000000012605 0.00001006  0.00000011  0.0000042 0.0000
 10   -834.8948778686  -0.000000001409 0.00000974  0.00000010  0.0000036 0.0000
                 **** Energy Check signals convergence ****

               *****************************************************
               *                     SUCCESS                       *
               *           SCF CONVERGED AFTER  11 CYCLES          *
               *****************************************************

Old exchange energy                            =    -20.580612984 Eh
New exchange energy                            =    -20.580611849 Eh
Exchange energy change after final integration =      0.000001135 Eh
Total energy after final integration           =   -834.894876735 Eh
Final COS-X integration done in                =     9.388 sec
Total Energy       :         -834.89487674 Eh          -22718.64459 eV
  Last Energy change         ...   -1.5658e-09  Tolerance :   1.0000e-08
  Last MAX-Density change    ...    0.0000e+00  Tolerance :   1.0000e-07
             **** THE GBW FILE WAS UPDATED (Q5_1e_1H_B3LYP_631Gd_opt.gbw) ****
             **** DENSITY Q5_1e_1H_B3LYP_631Gd_opt.scfp WAS UPDATED ****
             **** ENERGY FILE WAS UPDATED (Q5_1e_1H_B3LYP_631Gd_opt.en.tmp) ****
----------------------
UHF SPIN CONTAMINATION
----------------------

Warning: in a DFT calculation there is little theoretical justification to 
         calculate <S**2> as in Hartree-Fock theory. We will do it anyways
         but you should keep in mind that the values have only limited relevance

Expectation value of <S**2>     :     0.776572
Ideal value S*(S+1) for S=0.5   :     0.750000
Deviation                       :     0.026572

             **** THE GBW FILE WAS UPDATED (Q5_1e_1H_B3LYP_631Gd_opt.gbw) ****
             **** DENSITY Q5_1e_1H_B3LYP_631Gd_opt.scfp WAS UPDATED ****
Total SCF time: 0 days 0 hours 1 min 12 sec 

Maximum memory used throughout the entire SCF-calculation: 72.0 MB

-------------------------   --------------------
FINAL SINGLE POINT ENERGY      -834.894876735171
-------------------------   --------------------


           ************************************************************
           *        Program running with 4 parallel MPI-processes     *
           *              working on a common directory               *
           ************************************************************
------------------------------------------------------------------------------
                         ORCA SCF GRADIENT CALCULATION
------------------------------------------------------------------------------

 ... reading COSX grid (gridx3)
Gradient of the Kohn-Sham DFT energy:
Kohn-Sham wavefunction type      ... UKS
Hartree-Fock exchange scaling    ...    0.200
Number of operators              ...    2
Number of atoms                  ...   21
Basis set dimensions             ...  234
Integral neglect threshold       ... 2.5e-11
Integral primitive cutoff        ... 2.5e-12
SHARK Integral package           ... ON

Nuc. rep. gradient       (SHARK) ... done (  0.0 sec)
HCore & Overlap gradient (SHARK) ... done (  0.1 sec)
RI-J gradient            (SHARK) ... done (  0.8 sec)
COSX-gradient                    ... done ( 12.9 sec)
Exchange-correlation gradient    ... done

------------------
CARTESIAN GRADIENT
------------------

   1   C   :    0.000036236    0.000057093    0.000240506
   2   C   :   -0.000061809   -0.000067764   -0.000042354
   3   C   :   -0.000091296    0.000074539   -0.000032934
   4   C   :   -0.000042288    0.000028425    0.000247017
   5   C   :    0.000157642    0.000222755    0.000097886
   6   O   :    0.000397995   -0.000219257   -0.000019388
   7   C   :   -0.000015157   -0.000104162   -0.000475960
   8   O   :   -0.000115052    0.000274385    0.000200056
   9   C   :   -0.000180183    0.000252706    0.000399456
  10   O   :   -0.000113933    0.000079623   -0.000004682
  11   H   :    0.000014031   -0.000300274   -0.000159697
  12   C   :    0.000005736    0.000063750   -0.000639630
  13   O   :   -0.000029591    0.000054261    0.000083622
  14   H   :   -0.000227532   -0.000185445    0.000309622
  15   C   :    0.000017538   -0.000060301   -0.000233396
  16   O   :    0.000162863   -0.000212269    0.000285546
  17   H   :   -0.000027390    0.000244531    0.000068357
  18   C   :   -0.000129653   -0.000285552   -0.000445059
  19   O   :   -0.000016395   -0.000001795   -0.000015714
  20   H   :    0.000319437    0.000298052    0.000302197
  21   H   :   -0.000065938   -0.000218579   -0.000052747

Difference to translation invariance:
           :   -0.0000047399   -0.0000052799    0.0001127045

Difference to rotation invariance:
           :   -0.0003952427    0.0001466239   -0.0010978010

Norm of the cartesian gradient     ...    0.0016481028
RMS gradient                       ...    0.0002076414
MAX gradient                       ...    0.0006396297

-------
TIMINGS
-------

Total SCF gradient time            ...       21.351 sec

One electron gradient       ....       0.111 sec  (  0.5%)
RI-J Coulomb gradient       ....       0.765 sec  (  3.6%)
COSX gradient               ....      12.927 sec  ( 60.5%)
XC gradient                 ....       6.493 sec  ( 30.4%)
CPCM gradient               ....       0.279 sec  (  1.3%)
   A-Matrix (El+Nuc)        ....       0.061 sec  (  0.3%)
   Potential                ....       0.218 sec  (  1.0%)

Maximum memory used throughout the entire SCFGRAD-calculation: 63.5 MB
------------------------------------------------------------------------------
                         ORCA GEOMETRY RELAXATION STEP
------------------------------------------------------------------------------

Reading the OPT-File                    .... done
Getting information on internals        .... done
Copying old internal coords+grads       .... done
Making the new internal coordinates     .... (new redundants).... done
Validating the new internal coordinates .... (new redundants).... done
Calculating the B-matrix                .... done
Calculating the G,G- and P matrices     .... done
Transforming gradient to internals      .... done
Projecting the internal gradient        .... done
Number of atoms                         ....  21
Number of internal coordinates          ....  94
Current Energy                          ....  -834.894876735 Eh
Current gradient norm                   ....     0.001648103 Eh/bohr
Maximum allowed component of the step   ....  0.300
Current trust radius                    ....  0.300
Updating the Hessian (BFGS)             .... done
Forming the augmented Hessian           .... done
Diagonalizing the augmented Hessian     .... done
Last element of RFO vector              ....  0.999612585
Lowest eigenvalues of augmented Hessian:
 -0.000026708  0.007204625  0.011538991  0.013378191  0.013786910
Length of the computed step             ....  0.027843843
The final length of the internal step   ....  0.027843843
Converting the step to cartesian space:
 Initial RMS(Int)=    0.0028718731
Transforming coordinates:
 Iter   0:  RMS(Cart)=    0.0066587290 RMS(Int)=    0.0028717254
 Iter   1:  RMS(Cart)=    0.0000232329 RMS(Int)=    0.0000160214
 Iter   2:  RMS(Cart)=    0.0000001958 RMS(Int)=    0.0000001275
 Iter   3:  RMS(Cart)=    0.0000000022 RMS(Int)=    0.0000000018
done
Storing new coordinates                 .... done

                                .--------------------.
          ----------------------|Geometry convergence|-------------------------
          Item                value                   Tolerance       Converged
          ---------------------------------------------------------------------
          Energy change      -0.0000186671            0.0000002000      NO
          RMS gradient        0.0001974379            0.0000080000      NO
          MAX gradient        0.0005163459            0.0000300000      NO
          RMS step            0.0028718731            0.0001000000      NO
          MAX step            0.0111570164            0.0002000000      NO
          ........................................................
          Max(Bonds)      0.0006      Max(Angles)    0.06
          Max(Dihed)        0.64      Max(Improp)    0.00
          ---------------------------------------------------------------------

The optimization has not yet converged - more geometry cycles are needed


    ---------------------------------------------------------------------------
                         Redundant Internal Coordinates
                            (Angstroem and degrees)

        Definition                    Value    dE/dq     Step     New-Value
    ----------------------------------------------------------------------------
     1. B(C   1,C   0)                1.3905 -0.000197  0.0003    1.3908   
     2. B(C   3,C   2)                1.3819 -0.000010  0.0002    1.3821   
     3. B(C   4,C   2)                1.4264 -0.000023  0.0001    1.4265   
     4. B(C   4,C   1)                1.4297 -0.000490  0.0004    1.4302   
     5. B(O   5,C   4)                1.3327 -0.000510  0.0004    1.3331   
     6. B(C   6,C   3)                1.4627 -0.000215  0.0003    1.4630   
     7. B(C   6,C   0)                1.4630 -0.000181  0.0003    1.4632   
     8. B(O   7,C   6)                1.2508 -0.000298  0.0002    1.2510   
     9. B(C   8,C   1)                1.4846 -0.000177  0.0004    1.4850   
    10. B(O   9,C   8)                1.2204 -0.000138  0.0000    1.2205   
    11. B(H  10,C   8)                1.1032 -0.000261  0.0004    1.1036   
    12. B(C  11,C   0)                1.5060 -0.000207  0.0004    1.5065   
    13. B(O  12,C  11)                1.2153  0.000002 -0.0000    1.2152   
    14. B(H  13,C  11)                1.1038 -0.000411  0.0006    1.1044   
    15. B(C  14,C   3)                1.4792 -0.000091  0.0004    1.4795   
    16. B(O  15,C  14)                1.2242 -0.000179  0.0001    1.2243   
    17. B(H  16,C  14)                1.0998 -0.000238  0.0004    1.1001   
    18. B(C  17,C   2)                1.5151 -0.000159  0.0004    1.5155   
    19. B(O  18,C  17)                1.2141 -0.000014 -0.0000    1.2141   
    20. B(H  19,C  17)                1.1026 -0.000485  0.0006    1.1032   
    21. B(H  20,O   5)                0.9738 -0.000199  0.0002    0.9740   
    22. A(C   6,C   0,C  11)          117.01 -0.000137    0.00    117.01   
    23. A(C   1,C   0,C  11)          122.04  0.000216   -0.01    122.03   
    24. A(C   1,C   0,C   6)          120.91 -0.000081    0.01    120.92   
    25. A(C   4,C   1,C   8)          121.43 -0.000477    0.04    121.46   
    26. A(C   0,C   1,C   8)          118.43  0.000461   -0.03    118.40   
    27. A(C   0,C   1,C   4)          120.13  0.000016   -0.01    120.12   
    28. A(C   4,C   2,C  17)          118.88 -0.000016   -0.02    118.86   
    29. A(C   3,C   2,C   4)          119.66 -0.000170    0.02    119.68   
    30. A(C   3,C   2,C  17)          121.45  0.000185    0.00    121.45   
    31. A(C   6,C   3,C  14)          118.11 -0.000451    0.04    118.15   
    32. A(C   2,C   3,C  14)          120.03  0.000516   -0.04    119.99   
    33. A(C   2,C   3,C   6)          121.86 -0.000066    0.00    121.86   
    34. A(C   1,C   4,C   2)          120.62  0.000174   -0.01    120.62   
    35. A(C   2,C   4,O   5)          115.41  0.000233   -0.04    115.37   
    36. A(C   1,C   4,O   5)          123.96 -0.000406    0.05    124.01   
    37. A(C   4,O   5,H  20)          113.70 -0.000210    0.06    113.76   
    38. A(C   3,C   6,O   7)          121.43 -0.000113    0.01    121.44   
    39. A(C   0,C   6,O   7)          121.79 -0.000008   -0.00    121.78   
    40. A(C   0,C   6,C   3)          116.78  0.000123   -0.01    116.78   
    41. A(O   9,C   8,H  10)          119.41  0.000017   -0.01    119.40   
    42. A(C   1,C   8,H  10)          118.39 -0.000157    0.01    118.40   
    43. A(C   1,C   8,O   9)          122.19  0.000138    0.00    122.19   
    44. A(O  12,C  11,H  13)          122.00  0.000036    0.00    122.00   
    45. A(C   0,C  11,H  13)          115.25  0.000056   -0.01    115.24   
    46. A(C   0,C  11,O  12)          122.56 -0.000090    0.01    122.57   
    47. A(O  15,C  14,H  16)          121.53 -0.000088   -0.00    121.53   
    48. A(C   3,C  14,H  16)          116.04 -0.000191    0.02    116.06   
    49. A(C   3,C  14,O  15)          122.43  0.000277   -0.02    122.41   
    50. A(O  18,C  17,H  19)          122.20 -0.000017    0.01    122.20   
    51. A(C   2,C  17,H  19)          115.09 -0.000041    0.00    115.10   
    52. A(C   2,C  17,O  18)          122.59  0.000047   -0.01    122.59   
    53. D(C   8,C   1,C   0,C   6)    178.30 -0.000086    0.13    178.43   
    54. D(C   4,C   1,C   0,C  11)    177.07 -0.000146    0.28    177.35   
    55. D(C   4,C   1,C   0,C   6)     -0.55 -0.000086    0.16     -0.39   
    56. D(C   8,C   1,C   0,C  11)     -4.08 -0.000146    0.25     -3.83   
    57. D(C  14,C   3,C   2,C   4)    178.40 -0.000158    0.19    178.59   
    58. D(C   6,C   3,C   2,C  17)    177.74 -0.000196    0.32    178.06   
    59. D(C   6,C   3,C   2,C   4)     -1.00 -0.000147    0.22     -0.77   
    60. D(C  14,C   3,C   2,C  17)     -2.86 -0.000207    0.28     -2.58   
    61. D(O   5,C   4,C   2,C   3)    178.76 -0.000004    0.06    178.82   
    62. D(O   5,C   4,C   1,C   8)      3.24  0.000111   -0.22      3.02   
    63. D(O   5,C   4,C   1,C   0)   -177.95  0.000123   -0.26   -178.20   
    64. D(C   2,C   4,C   1,C   8)   -177.22  0.000077   -0.18   -177.40   
    65. D(C   1,C   4,C   2,C  17)   -179.59  0.000075   -0.07   -179.66   
    66. D(C   1,C   4,C   2,C   3)     -0.81  0.000030    0.02     -0.80   
    67. D(C   2,C   4,C   1,C   0)      1.59  0.000088   -0.21      1.38   
    68. D(O   5,C   4,C   2,C  17)     -0.01  0.000041   -0.03     -0.04   
    69. D(H  20,O   5,C   4,C   2)   -178.51  0.000064   -0.17   -178.68   
    70. D(H  20,O   5,C   4,C   1)      1.05  0.000032   -0.13      0.92   
    71. D(O   7,C   6,C   3,C  14)      2.98 -0.000015    0.08      3.06   
    72. D(O   7,C   6,C   3,C   2)   -177.61 -0.000020    0.05   -177.57   
    73. D(C   0,C   6,C   3,C  14)   -177.44  0.000150   -0.23   -177.68   
    74. D(C   0,C   6,C   3,C   2)      1.96  0.000145   -0.27      1.70   
    75. D(O   7,C   6,C   0,C  11)      0.67  0.000187   -0.36      0.31   
    76. D(O   7,C   6,C   0,C   1)    178.41  0.000138   -0.25    178.16   
    77. D(C   3,C   6,C   0,C  11)   -178.90  0.000022   -0.05   -178.94   
    78. D(C   3,C   6,C   0,C   1)     -1.16 -0.000027    0.07     -1.09   
    79. D(H  10,C   8,C   1,C   4)    -11.14 -0.000169    0.50    -10.64   
    80. D(H  10,C   8,C   1,C   0)    170.03 -0.000176    0.53    170.56   
    81. D(O   9,C   8,C   1,C   4)    169.45 -0.000020   -0.00    169.45   
    82. D(O   9,C   8,C   1,C   0)     -9.38 -0.000026    0.03     -9.35   
    83. D(O  12,C  11,C   0,C   1)    125.14 -0.000052   -0.09    125.05   
    84. D(H  13,C  11,C   0,C   6)    117.93 -0.000084    0.13    118.07   
    85. D(H  13,C  11,C   0,C   1)    -59.77 -0.000027    0.02    -59.76   
    86. D(O  12,C  11,C   0,C   6)    -57.16 -0.000108    0.03    -57.13   
    87. D(H  16,C  14,C   3,C   6)     -8.23  0.000024    0.13     -8.11   
    88. D(H  16,C  14,C   3,C   2)    172.35  0.000032    0.16    172.51   
    89. D(O  15,C  14,C   3,C   6)    171.30 -0.000307    0.61    171.91   
    90. D(O  15,C  14,C   3,C   2)     -8.11 -0.000298    0.64     -7.47   
    91. D(H  19,C  17,C   2,C   4)    116.74 -0.000210    0.25    116.99   
    92. D(H  19,C  17,C   2,C   3)    -62.01 -0.000159    0.16    -61.85   
    93. D(O  18,C  17,C   2,C   4)    -59.37 -0.000034    0.06    -59.31   
    94. D(O  18,C  17,C   2,C   3)    121.88  0.000017   -0.04    121.84   
    ----------------------------------------------------------------------------

         *************************************************************
         *                GEOMETRY OPTIMIZATION CYCLE  10            *
         *************************************************************
---------------------------------
CARTESIAN COORDINATES (ANGSTROEM)
---------------------------------
  C      1.380854   -0.422246   -0.120843
  C      1.060283    0.931151   -0.121201
  C     -1.359223    0.379423   -0.127241
  C     -1.050758   -0.967709   -0.114776
  C     -0.308725    1.344488   -0.139142
  O     -0.702898    2.617476   -0.175454
  C      0.332744   -1.443251   -0.130158
  O      0.602628   -2.664326   -0.164054
  C      2.167784    1.919346   -0.075636
  O      3.324986    1.590102    0.129267
  H      1.927622    2.984675   -0.234853
  C      2.807102   -0.905553   -0.161318
  O      3.263911   -1.666084    0.669147
  H      3.387551   -0.586691   -1.045099
  C     -2.134358   -1.974146   -0.070757
  O     -3.308662   -1.667485    0.090072
  H     -1.825021   -3.022931   -0.191810
  C     -2.795758    0.861580   -0.154898
  O     -3.259021    1.585851    0.702316
  H     -3.373871    0.559057   -1.044490
  H      0.032607    3.255395   -0.203360

----------------------------
CARTESIAN COORDINATES (A.U.)
----------------------------
  NO LB      ZA    FRAG     MASS         X           Y           Z
   0 C     6.0000    0    12.011    2.609435   -0.797929   -0.228361
   1 C     6.0000    0    12.011    2.003645    1.759620   -0.229036
   2 C     6.0000    0    12.011   -2.568560    0.717006   -0.240451
   3 C     6.0000    0    12.011   -1.985646   -1.828704   -0.216894
   4 C     6.0000    0    12.011   -0.583405    2.540714   -0.262940
   5 O     8.0000    0    15.999   -1.328285    4.946313   -0.331561
   6 C     6.0000    0    12.011    0.628795   -2.727350   -0.245964
   7 O     8.0000    0    15.999    1.138803   -5.034847   -0.310017
   8 C     6.0000    0    12.011    4.096517    3.627038   -0.142932
   9 O     8.0000    0    15.999    6.283313    3.004857    0.244279
  10 H     1.0000    0     1.008    3.642677    5.640218   -0.443809
  11 C     6.0000    0    12.011    5.304654   -1.711247   -0.304847
  12 O     8.0000    0    15.999    6.167899   -3.148443    1.264504
  13 H     1.0000    0     1.008    6.401544   -1.108685   -1.974951
  14 C     6.0000    0    12.011   -4.033352   -3.730596   -0.133712
  15 O     8.0000    0    15.999   -6.252464   -3.151089    0.170211
  16 H     1.0000    0     1.008   -3.448789   -5.712513   -0.362468
  17 C     6.0000    0    12.011   -5.283218    1.628151   -0.292715
  18 O     8.0000    0    15.999   -6.158657    2.996824    1.327185
  19 H     1.0000    0     1.008   -6.375693    1.056465   -1.973801
  20 H     1.0000    0     1.008    0.061618    6.151806   -0.384294

--------------------------------
INTERNAL COORDINATES (ANGSTROEM)
--------------------------------
 C      0   0   0     0.000000000000     0.00000000     0.00000000
 C      1   0   0     1.390844121857     0.00000000     0.00000000
 C      2   1   0     2.481622816256    90.48004395     0.00000000
 C      3   2   1     1.382052819321    89.94723465     0.50312237
 C      3   2   1     1.426548059258    29.73330545   181.19445998
 O      5   3   2     1.333113063761   115.37140716   179.61734803
 C      4   3   2     1.463029965872   121.85644167   358.83051521
 O      7   4   3     1.251003534487   121.43666230   182.43435794
 C      2   1   3     1.484979028583   118.40094152   178.13238945
 O      9   2   1     1.220452209164   122.19344547   350.64701608
 H      9   2   1     1.103609630736   118.40192729   170.55800115
 C      1   2   3     1.506455623132   122.03203857   178.03528788
 O     12   1   2     1.215217831220   122.56911537   125.04923219
 H     12   1   2     1.104383752031   115.24401097   300.24351763
 C      4   3   2     1.479541365705   119.99024434   178.19081576
 O     15   4   3     1.224294254814   122.41217012   352.52590190
 H     15   4   3     1.100133332187   116.05786206   172.50756336
 C      3   2   1     1.515543938637   148.58953366   181.76458555
 O     18   3   2     1.214082672813   122.58748226   300.36619807
 H     18   3   2     1.103226571539   115.09859152   116.66687947
 H      6   5   3     0.974005300278   113.76014427   181.31815337

---------------------------
INTERNAL COORDINATES (A.U.)
---------------------------
 C      0   0   0     0.000000000000     0.00000000     0.00000000
 C      1   0   0     2.628314485284     0.00000000     0.00000000
 C      2   1   0     4.689587490415    90.48004395     0.00000000
 C      3   2   1     2.611701331131    89.94723465     0.50312237
 C      3   2   1     2.695785148874    29.73330545   181.19445998
 O      5   3   2     2.519218596061   115.37140716   179.61734803
 C      4   3   2     2.764725961218   121.85644167   358.83051521
 O      7   4   3     2.364054072748   121.43666230   182.43435794
 C      2   1   3     2.806203678639   118.40094152   178.13238945
 O      9   2   1     2.306320434859   122.19344547   350.64701608
 H      9   2   1     2.085519960849   118.40192729   170.55800115
 C      1   2   3     2.846788560625   122.03203857   178.03528788
 O     12   1   2     2.296428894064   122.56911537   125.04923219
 H     12   1   2     2.086982838091   115.24401097   300.24351763
 C      4   3   2     2.795927984990   119.99024434   178.19081576
 O     15   4   3     2.313580848931   122.41217012   352.52590190
 H     15   4   3     2.078950708632   116.05786206   172.50756336
 C      3   2   1     2.863962987948   148.58953366   181.76458555
 O     18   3   2     2.294283755556   122.58748226   300.36619807
 H     18   3   2     2.084796083873   115.09859152   116.66687947
 H      6   5   3     1.840603270514   113.76014427   181.31815337


           ************************************************************
           *        Program running with 4 parallel MPI-processes     *
           *              working on a common directory               *
           ************************************************************
------------------------------------------------------------------------------
                   ___                                                        
                  /   \      - P O W E R E D   B Y -                         
                 /     \                                                     
                 |  |  |   _    _      __       _____    __    __             
                 |  |  |  | |  | |    /  \     |  _  \  |  |  /  |          
                  \  \/   | |  | |   /    \    | | | |  |  | /  /          
                 / \  \   | |__| |  /  /\  \   | |_| |  |  |/  /          
                |  |  |   |  __  | /  /__\  \  |    /   |      \           
                |  |  |   | |  | | |   __   |  |    \   |  |\   \          
                \     /   | |  | | |  |  |  |  | |\  \  |  | \   \       
                 \___/    |_|  |_| |__|  |__|  |_| \__\ |__|  \__/        
                                                                              
                      - O R C A' S   B I G   F R I E N D -                    
                                      &                                       
                       - I N T E G R A L  F E E D E R -                       
                                                                              
 v1 FN, 2020, v2 2021                                                         
------------------------------------------------------------------------------


Reading SHARK input file Q5_1e_1H_B3LYP_631Gd_opt.SHARKINP.tmp ... ok
----------------------
SHARK INTEGRAL PACKAGE
----------------------

Number of atoms                             ...     21
Number of basis functions                   ...    234
Number of shells                            ...    106
Maximum angular momentum                    ...      2
Integral batch strategy                     ... SHARK/LIBINT Hybrid
RI-J (if used) integral strategy            ... SPLIT-RIJ (Revised 2003 algorithm where possible)
Printlevel                                  ...      1
Contraction scheme used                     ... SEGMENTED contraction
Coulomb Range Separation                    ... NOT USED
Exchange Range Separation                   ... NOT USED
Finite Nucleus Model                        ... NOT USED
Auxiliary Coulomb fitting basis             ... AVAILABLE
   # of basis functions in Aux-J            ...    839
   # of shells in Aux-J                     ...    265
   Maximum angular momentum in Aux-J        ...      4
Auxiliary J/K fitting basis                 ... NOT available
Auxiliary Correlation fitting basis         ... NOT available
Auxiliary 'external' fitting basis          ... NOT available
Integral threshold                          ...     2.500000e-11
Primitive cut-off                           ...     2.500000e-12
Primitive pair pre-selection threshold      ...     2.500000e-12

Calculating pre-screening integrals         ... done (  0.0 sec) Dimension = 106
Organizing shell pair data                  ... done (  0.0 sec)
Shell pair information
Total number of shell pairs                 ...      5671
Shell pairs after pre-screening             ...      4710
Total number of primitive shell pairs       ...     34281
Primitive shell pairs kept                  ...     16508
          la=0 lb=0:   1331 shell pairs
          la=1 lb=0:   1619 shell pairs
          la=1 lb=1:    494 shell pairs
          la=2 lb=0:    706 shell pairs
          la=2 lb=1:    454 shell pairs
          la=2 lb=2:    106 shell pairs

Calculating one electron integrals          ... done (  0.0 sec)
Calculating RI/J V-Matrix + Cholesky decomp.... done (  0.0 sec)
Calculating Nuclear repulsion               ... done (  0.0 sec) ENN=   1040.349790681297 Eh

SHARK setup successfully completed in   0.2 seconds

Maximum memory used throughout the entire GTOINT-calculation: 14.9 MB


           ************************************************************
           *        Program running with 4 parallel MPI-processes     *
           *              working on a common directory               *
           ************************************************************

Diagonalization of the overlap matrix:
Smallest eigenvalue                        ... 3.811e-04
Time for diagonalization                   ...    0.007 sec
Threshold for overlap eigenvalues          ... 1.000e-08
Number of eigenvalues below threshold      ... 0
Time for construction of square roots      ...    0.003 sec
Total time needed                          ...    0.011 sec

-------------------
DFT GRID GENERATION
-------------------

General Integration Accuracy     IntAcc      ... 4.959
Radial Grid Type                 RadialGrid  ... OptM3 with GC (2021)
Angular Grid (max. ang.)         AngularGrid ... 6 (Lebedev-590)
Angular grid pruning method      GridPruning ... 4 (adaptive)
Weight generation scheme         WeightScheme... Becke
Basis function cutoff            BFCut       ... 1.0000e-11
Integration weight cutoff        WCut        ... 1.0000e-14
Angular grids for H and He will be reduced by one unit
Partially contracted basis set               ... off
Rotationally invariant grid construction     ... off

Total number of grid points                  ...   271758
Total number of batches                      ...     4257
Average number of points per batch           ...       63
Average number of grid points per atom       ...    12941
Time for grid setup =    3.653 sec

--------------------
COSX GRID GENERATION
--------------------

GRIDX 1
-------
General Integration Accuracy     IntAcc      ... 4.020
Radial Grid Type                 RadialGrid  ... OptM3 with GC (2021)
Angular Grid (max. ang.)         AngularGrid ... 2 (Lebedev-110)
Angular grid pruning method      GridPruning ... 4 (adaptive)
Weight generation scheme         WeightScheme... Becke
Basis function cutoff            BFCut       ... 1.0000e-11
Integration weight cutoff        WCut        ... 1.0000e-14
Angular grids for H and He will be reduced by one unit
Partially contracted basis set               ... on
Rotationally invariant grid construction     ... off

Total number of grid points                  ...    32442
Total number of batches                      ...      517
Average number of points per batch           ...       62
Average number of grid points per atom       ...     1545
UseSFitting                                  ... on

GRIDX 2
-------
General Integration Accuracy     IntAcc      ... 4.338
Radial Grid Type                 RadialGrid  ... OptM3 with GC (2021)
Angular Grid (max. ang.)         AngularGrid ... 3 (Lebedev-194)
Angular grid pruning method      GridPruning ... 4 (adaptive)
Weight generation scheme         WeightScheme... Becke
Basis function cutoff            BFCut       ... 1.0000e-11
Integration weight cutoff        WCut        ... 1.0000e-14
Angular grids for H and He will be reduced by one unit
Partially contracted basis set               ... on
Rotationally invariant grid construction     ... off

Total number of grid points                  ...    71545
Total number of batches                      ...     1131
Average number of points per batch           ...       63
Average number of grid points per atom       ...     3407
UseSFitting                                  ... on

GRIDX 3
-------
General Integration Accuracy     IntAcc      ... 4.871
Radial Grid Type                 RadialGrid  ... OptM3 with GC (2021)
Angular Grid (max. ang.)         AngularGrid ... 4 (Lebedev-302)
Angular grid pruning method      GridPruning ... 4 (adaptive)
Weight generation scheme         WeightScheme... Becke
Basis function cutoff            BFCut       ... 1.0000e-11
Integration weight cutoff        WCut        ... 1.0000e-14
Angular grids for H and He will be reduced by one unit
Partially contracted basis set               ... on
Rotationally invariant grid construction     ... off

Total number of grid points                  ...   129593
Total number of batches                      ...     2035
Average number of points per batch           ...       63
Average number of grid points per atom       ...     6171
UseSFitting                                  ... on

Time for X-Grid setup             =    1.625 sec


--------------------
CPCM SOLVATION MODEL
--------------------
CPCM parameters:
  Epsilon                                         ...      80.4000
  Refrac                                          ...       1.3300
  Rsolv                                           ...       1.3000
  Surface type                                    ... GAUSSIAN VDW
  Epsilon function type                           ...         CPCM
Radii:
 Radius for C  used is    3.8550 Bohr (=   2.0400 Ang.)
 Radius for O  used is    3.4469 Bohr (=   1.8240 Ang.)
 Radius for H  used is    2.4944 Bohr (=   1.3200 Ang.)
Calculating surface                               ...        done! (  0.0s)
GEPOL surface points                              ...         1161
GEPOL Volume                                      ...    1597.7695
GEPOL Surface-area                                ...     836.1854
Calculating surface distance matrix               ...        done! (  0.0s)
Performing Cholesky decomposition & store         ...        done! (  0.0s)
Overall time for CPCM initialization              ...                 0.1s
--------------
SCF ITERATIONS
--------------
ITER       Energy         Delta-E        Max-DP      RMS-DP      [F,P]     Damp
               ***  Starting incremental Fock matrix formation  ***
  0   -834.8947647910   0.000000000000 0.00072163  0.00000997  0.0062367 0.7000
  1   -834.8947962197  -0.000031428703 0.00069346  0.00000932  0.0049582 0.7000
                               ***Turning on DIIS***
  2   -834.8948213434  -0.000025123705 0.00185794  0.00002461  0.0037534 0.0000
  3   -834.8948859812  -0.000064637810 0.00035747  0.00000538  0.0005837 0.0000
               *** Restarting incremental Fock matrix formation ***
                                   *** Resetting DIIS ***
  4   -834.8948875140  -0.000001532795 0.00009566  0.00000238  0.0001099 0.0000
  5   -834.8948874006   0.000000113412 0.00007519  0.00000151  0.0002429 0.0000
  6   -834.8948876230  -0.000000222323 0.00003181  0.00000040  0.0000212 0.0000
  7   -834.8948876264  -0.000000003443 0.00002255  0.00000027  0.0000155 0.0000
  8   -834.8948876340  -0.000000007633 0.00001992  0.00000020  0.0000101 0.0000
  9   -834.8948876304   0.000000003621 0.00001558  0.00000015  0.0000040 0.0000
                 **** Energy Check signals convergence ****

               *****************************************************
               *                     SUCCESS                       *
               *           SCF CONVERGED AFTER  10 CYCLES          *
               *****************************************************

Old exchange energy                            =    -20.580067647 Eh
New exchange energy                            =    -20.580066740 Eh
Exchange energy change after final integration =      0.000000907 Eh
Total energy after final integration           =   -834.894886721 Eh
Final COS-X integration done in                =     9.223 sec
Total Energy       :         -834.89488672 Eh          -22718.64486 eV
  Last Energy change         ...    2.1556e-09  Tolerance :   1.0000e-08
  Last MAX-Density change    ...    0.0000e+00  Tolerance :   1.0000e-07
             **** THE GBW FILE WAS UPDATED (Q5_1e_1H_B3LYP_631Gd_opt.gbw) ****
             **** DENSITY Q5_1e_1H_B3LYP_631Gd_opt.scfp WAS UPDATED ****
             **** ENERGY FILE WAS UPDATED (Q5_1e_1H_B3LYP_631Gd_opt.en.tmp) ****
----------------------
UHF SPIN CONTAMINATION
----------------------

Warning: in a DFT calculation there is little theoretical justification to 
         calculate <S**2> as in Hartree-Fock theory. We will do it anyways
         but you should keep in mind that the values have only limited relevance

Expectation value of <S**2>     :     0.776610
Ideal value S*(S+1) for S=0.5   :     0.750000
Deviation                       :     0.026610

             **** THE GBW FILE WAS UPDATED (Q5_1e_1H_B3LYP_631Gd_opt.gbw) ****
             **** DENSITY Q5_1e_1H_B3LYP_631Gd_opt.scfp WAS UPDATED ****
Total SCF time: 0 days 0 hours 1 min 5 sec 

Maximum memory used throughout the entire SCF-calculation: 71.9 MB

-------------------------   --------------------
FINAL SINGLE POINT ENERGY      -834.894886720970
-------------------------   --------------------


           ************************************************************
           *        Program running with 4 parallel MPI-processes     *
           *              working on a common directory               *
           ************************************************************
------------------------------------------------------------------------------
                         ORCA SCF GRADIENT CALCULATION
------------------------------------------------------------------------------

 ... reading COSX grid (gridx3)
Gradient of the Kohn-Sham DFT energy:
Kohn-Sham wavefunction type      ... UKS
Hartree-Fock exchange scaling    ...    0.200
Number of operators              ...    2
Number of atoms                  ...   21
Basis set dimensions             ...  234
Integral neglect threshold       ... 2.5e-11
Integral primitive cutoff        ... 2.5e-12
SHARK Integral package           ... ON

Nuc. rep. gradient       (SHARK) ... done (  0.0 sec)
HCore & Overlap gradient (SHARK) ... done (  0.1 sec)
RI-J gradient            (SHARK) ... done (  0.8 sec)
COSX-gradient                    ... done ( 12.5 sec)
Exchange-correlation gradient    ... done

------------------
CARTESIAN GRADIENT
------------------

   1   C   :    0.000089115    0.000066841    0.000003795
   2   C   :   -0.000082793   -0.000029460    0.000143553
   3   C   :   -0.000032091    0.000008396   -0.000048132
   4   C   :   -0.000019185    0.000117013   -0.000248274
   5   C   :    0.000013166    0.000047004    0.000046811
   6   O   :    0.000096083   -0.000057556    0.000016574
   7   C   :    0.000005407   -0.000085409    0.000124502
   8   O   :   -0.000042079    0.000021648   -0.000041751
   9   C   :    0.000143239   -0.000067803   -0.000569216
  10   O   :   -0.000047149    0.000049637    0.000249977
  11   H   :   -0.000035753    0.000012170    0.000171057
  12   C   :   -0.000112592   -0.000233126   -0.000111167
  13   O   :    0.000064096    0.000071856    0.000046118
  14   H   :    0.000004481    0.000056680    0.000044236
  15   C   :   -0.000020890   -0.000099618    0.000649169
  16   O   :    0.000015945    0.000035255   -0.000215361
  17   H   :   -0.000023542    0.000025661   -0.000201601
  18   C   :    0.000078712    0.000129212    0.000093315
  19   O   :   -0.000054227   -0.000025412   -0.000052340
  20   H   :   -0.000017325   -0.000079675    0.000022320
  21   H   :   -0.000021035    0.000032460   -0.000003879

Difference to translation invariance:
           :    0.0000015850   -0.0000042268    0.0001197039

Difference to rotation invariance:
           :   -0.0003434871    0.0001928371   -0.0010373213

Norm of the cartesian gradient     ...    0.0011292132
RMS gradient                       ...    0.0001422675
MAX gradient                       ...    0.0006491693

-------
TIMINGS
-------

Total SCF gradient time            ...       20.410 sec

One electron gradient       ....       0.125 sec  (  0.6%)
RI-J Coulomb gradient       ....       0.781 sec  (  3.8%)
COSX gradient               ....      12.540 sec  ( 61.4%)
XC gradient                 ....       5.909 sec  ( 29.0%)
CPCM gradient               ....       0.316 sec  (  1.5%)
   A-Matrix (El+Nuc)        ....       0.099 sec  (  0.5%)
   Potential                ....       0.218 sec  (  1.1%)

Maximum memory used throughout the entire SCFGRAD-calculation: 63.3 MB
------------------------------------------------------------------------------
                         ORCA GEOMETRY RELAXATION STEP
------------------------------------------------------------------------------

Reading the OPT-File                    .... done
Getting information on internals        .... done
Copying old internal coords+grads       .... done
Making the new internal coordinates     .... (new redundants).... done
Validating the new internal coordinates .... (new redundants).... done
Calculating the B-matrix                .... done
Calculating the G,G- and P matrices     .... done
Transforming gradient to internals      .... done
Projecting the internal gradient        .... done
Number of atoms                         ....  21
Number of internal coordinates          ....  94
Current Energy                          ....  -834.894886721 Eh
Current gradient norm                   ....     0.001129213 Eh/bohr
Maximum allowed component of the step   ....  0.300
Current trust radius                    ....  0.300
Updating the Hessian (BFGS)             .... done
Forming the augmented Hessian           .... done
Diagonalizing the augmented Hessian     .... done
Last element of RFO vector              ....  0.999411337
Lowest eigenvalues of augmented Hessian:
 -0.000017532  0.006857052  0.011251048  0.011726771  0.013787405
Length of the computed step             ....  0.034327327
The final length of the internal step   ....  0.034327327
Converting the step to cartesian space:
 Initial RMS(Int)=    0.0035405935
Transforming coordinates:
 Iter   0:  RMS(Cart)=    0.0069714435 RMS(Int)=    0.0035405852
 Iter   1:  RMS(Cart)=    0.0000383237 RMS(Int)=    0.0000299179
 Iter   2:  RMS(Cart)=    0.0000004278 RMS(Int)=    0.0000002806
 Iter   3:  RMS(Cart)=    0.0000000066 RMS(Int)=    0.0000000054
done
Storing new coordinates                 .... done

                                .--------------------.
          ----------------------|Geometry convergence|-------------------------
          Item                value                   Tolerance       Converged
          ---------------------------------------------------------------------
          Energy change      -0.0000099858            0.0000002000      NO
          RMS gradient        0.0000752789            0.0000080000      NO
          MAX gradient        0.0002560958            0.0000300000      NO
          RMS step            0.0035405935            0.0001000000      NO
          MAX step            0.0169671466            0.0002000000      NO
          ........................................................
          Max(Bonds)      0.0005      Max(Angles)    0.04
          Max(Dihed)        0.97      Max(Improp)    0.00
          ---------------------------------------------------------------------

The optimization has not yet converged - more geometry cycles are needed


    ---------------------------------------------------------------------------
                         Redundant Internal Coordinates
                            (Angstroem and degrees)

        Definition                    Value    dE/dq     Step     New-Value
    ----------------------------------------------------------------------------
     1. B(C   1,C   0)                1.3908  0.000035  0.0002    1.3910   
     2. B(C   3,C   2)                1.3821 -0.000022  0.0001    1.3822   
     3. B(C   4,C   2)                1.4265  0.000021  0.0001    1.4266   
     4. B(C   4,C   1)                1.4302 -0.000009  0.0003    1.4305   
     5. B(O   5,C   4)                1.3331 -0.000043  0.0003    1.3334   
     6. B(C   6,C   3)                1.4630  0.000021  0.0002    1.4632   
     7. B(C   6,C   0)                1.4632  0.000043  0.0001    1.4634   
     8. B(O   7,C   6)                1.2510 -0.000029  0.0001    1.2511   
     9. B(C   8,C   1)                1.4850  0.000038  0.0003    1.4852   
    10. B(O   9,C   8)                1.2205 -0.000023  0.0000    1.2205   
    11. B(H  10,C   8)                1.1036  0.000003  0.0003    1.1039   
    12. B(C  11,C   0)                1.5065 -0.000006  0.0003    1.5068   
    13. B(O  12,C  11)                1.2152  0.000002 -0.0000    1.2152   
    14. B(H  13,C  11)                1.1044 -0.000007  0.0004    1.1048   
    15. B(C  14,C   3)                1.4795  0.000052  0.0002    1.4798   
    16. B(O  15,C  14)                1.2243 -0.000044  0.0001    1.2244   
    17. B(H  16,C  14)                1.1001  0.000001  0.0003    1.1004   
    18. B(C  17,C   2)                1.5155 -0.000001  0.0003    1.5159   
    19. B(O  18,C  17)                1.2141 -0.000040 -0.0000    1.2141   
    20. B(H  19,C  17)                1.1032  0.000021  0.0005    1.1037   
    21. B(H  20,O   5)                0.9740 -0.000002  0.0002    0.9742   
    22. A(C   6,C   0,C  11)          117.01  0.000025   -0.00    117.01   
    23. A(C   1,C   0,C  11)          122.03  0.000014   -0.01    122.02   
    24. A(C   1,C   0,C   6)          120.92 -0.000040    0.01    120.94   
    25. A(C   4,C   1,C   8)          121.46 -0.000092    0.04    121.50   
    26. A(C   0,C   1,C   8)          118.40  0.000054   -0.03    118.37   
    27. A(C   0,C   1,C   4)          120.12  0.000038   -0.01    120.11   
    28. A(C   4,C   2,C  17)          118.86  0.000121   -0.03    118.83   
    29. A(C   3,C   2,C   4)          119.68 -0.000025    0.02    119.70   
    30. A(C   3,C   2,C  17)          121.45 -0.000096    0.01    121.47   
    31. A(C   6,C   3,C  14)          118.15 -0.000038    0.04    118.19   
    32. A(C   2,C   3,C  14)          119.99 -0.000007   -0.03    119.96   
    33. A(C   2,C   3,C   6)          121.86  0.000045   -0.00    121.85   
    34. A(C   1,C   4,C   2)          120.62 -0.000004   -0.01    120.61   
    35. A(C   2,C   4,O   5)          115.37  0.000019   -0.03    115.34   
    36. A(C   1,C   4,O   5)          124.01 -0.000016    0.04    124.05   
    37. A(C   4,O   5,H  20)          113.76  0.000083    0.04    113.80   
    38. A(C   3,C   6,O   7)          121.44 -0.000025    0.01    121.45   
    39. A(C   0,C   6,O   7)          121.78  0.000040   -0.01    121.78   
    40. A(C   0,C   6,C   3)          116.77 -0.000015   -0.01    116.77   
    41. A(O   9,C   8,H  10)          119.40 -0.000006   -0.01    119.40   
    42. A(C   1,C   8,H  10)          118.40 -0.000045    0.01    118.41   
    43. A(C   1,C   8,O   9)          122.19  0.000052   -0.01    122.19   
    44. A(O  12,C  11,H  13)          122.01 -0.000019   -0.01    122.00   
    45. A(C   0,C  11,H  13)          115.24 -0.000050   -0.02    115.23   
    46. A(C   0,C  11,O  12)          122.57  0.000083   -0.01    122.56   
    47. A(O  15,C  14,H  16)          121.53  0.000022   -0.01    121.52   
    48. A(C   3,C  14,H  16)          116.06 -0.000002    0.02    116.07   
    49. A(C   3,C  14,O  15)          122.41 -0.000020   -0.02    122.39   
    50. A(O  18,C  17,H  19)          122.21 -0.000043    0.01    122.22   
    51. A(C   2,C  17,H  19)          115.10 -0.000090    0.01    115.11   
    52. A(C   2,C  17,O  18)          122.59  0.000139   -0.02    122.57   
    53. D(C   8,C   1,C   0,C   6)    178.43 -0.000018    0.14    178.57   
    54. D(C   4,C   1,C   0,C  11)    177.35 -0.000029    0.29    177.64   
    55. D(C   4,C   1,C   0,C   6)     -0.39 -0.000013    0.15     -0.23   
    56. D(C   8,C   1,C   0,C  11)     -3.83 -0.000034    0.27     -3.56   
    57. D(C  14,C   3,C   2,C   4)    178.59 -0.000007    0.15    178.74   
    58. D(C   6,C   3,C   2,C  17)    178.06  0.000004    0.23    178.29   
    59. D(C   6,C   3,C   2,C   4)     -0.77  0.000000    0.16     -0.61   
    60. D(C  14,C   3,C   2,C  17)     -2.58 -0.000003    0.22     -2.36   
    61. D(O   5,C   4,C   2,C   3)    178.82  0.000012    0.02    178.84   
    62. D(O   5,C   4,C   1,C   8)      3.02 -0.000003   -0.16      2.86   
    63. D(O   5,C   4,C   1,C   0)   -178.20 -0.000006   -0.18   -178.38   
    64. D(C   2,C   4,C   1,C   8)   -177.40  0.000001   -0.14   -177.53   
    65. D(C   1,C   4,C   2,C  17)   -179.66  0.000007   -0.07   -179.73   
    66. D(C   1,C   4,C   2,C   3)     -0.80  0.000008   -0.01     -0.80   
    67. D(C   2,C   4,C   1,C   0)      1.38 -0.000002   -0.15      1.23   
    68. D(O   5,C   4,C   2,C  17)     -0.04  0.000011   -0.05     -0.09   
    69. D(H  20,O   5,C   4,C   2)   -178.68 -0.000001   -0.15   -178.83   
    70. D(H  20,O   5,C   4,C   1)      0.92  0.000002   -0.13      0.79   
    71. D(O   7,C   6,C   3,C  14)      3.06  0.000040   -0.06      3.00   
    72. D(O   7,C   6,C   3,C   2)   -177.57  0.000033   -0.07   -177.63   
    73. D(C   0,C   6,C   3,C  14)   -177.68 -0.000007   -0.15   -177.83   
    74. D(C   0,C   6,C   3,C   2)      1.70 -0.000014   -0.16      1.54   
    75. D(O   7,C   6,C   0,C  11)      0.31 -0.000011   -0.22      0.09   
    76. D(O   7,C   6,C   0,C   1)    178.16 -0.000027   -0.09    178.07   
    77. D(C   3,C   6,C   0,C  11)   -178.94  0.000037   -0.13   -179.08   
    78. D(C   3,C   6,C   0,C   1)     -1.09  0.000021   -0.00     -1.10   
    79. D(H  10,C   8,C   1,C   4)    -10.64  0.000163   -0.23    -10.87   
    80. D(H  10,C   8,C   1,C   0)    170.56  0.000167   -0.21    170.35   
    81. D(O   9,C   8,C   1,C   4)    169.45 -0.000256    0.96    170.40   
    82. D(O   9,C   8,C   1,C   0)     -9.35 -0.000253    0.97     -8.38   
    83. D(O  12,C  11,C   0,C   1)    125.05 -0.000092    0.21    125.26   
    84. D(H  13,C  11,C   0,C   6)    118.07  0.000066   -0.10    117.97   
    85. D(H  13,C  11,C   0,C   1)    -59.76  0.000084   -0.23    -59.98   
    86. D(O  12,C  11,C   0,C   6)    -57.13 -0.000109    0.34    -56.79   
    87. D(H  16,C  14,C   3,C   6)     -8.11 -0.000207    0.68     -7.42   
    88. D(H  16,C  14,C   3,C   2)    172.51 -0.000201    0.69    173.20   
    89. D(O  15,C  14,C   3,C   6)    171.91  0.000217   -0.12    171.79   
    90. D(O  15,C  14,C   3,C   2)     -7.47  0.000224   -0.12     -7.59   
    91. D(H  19,C  17,C   2,C   4)    116.99  0.000083    0.05    117.04   
    92. D(H  19,C  17,C   2,C   3)    -61.85  0.000081   -0.01    -61.87   
    93. D(O  18,C  17,C   2,C   4)    -59.31 -0.000017   -0.15    -59.46   
    94. D(O  18,C  17,C   2,C   3)    121.85 -0.000019   -0.21    121.63   
    ----------------------------------------------------------------------------

         *************************************************************
         *                GEOMETRY OPTIMIZATION CYCLE  11            *
         *************************************************************
---------------------------------
CARTESIAN COORDINATES (ANGSTROEM)
---------------------------------
  C      1.381097   -0.421510   -0.119505
  C      1.060315    0.932038   -0.120983
  C     -1.359247    0.379480   -0.127681
  C     -1.050571   -0.967744   -0.117403
  C     -0.309116    1.345066   -0.138195
  O     -0.704675    2.618005   -0.172116
  C      0.333267   -1.442997   -0.130245
  O      0.603796   -2.664046   -0.164925
  C      2.168433    1.919993   -0.077021
  O      3.327980    1.588374    0.110257
  H      1.929185    2.985168   -0.240670
  C      2.807940   -0.904552   -0.154301
  O      3.260313   -1.667950    0.675900
  H      3.390710   -0.588398   -1.038090
  C     -2.134870   -1.973972   -0.078277
  O     -3.309169   -1.666973    0.082397
  H     -1.824609   -3.023918   -0.189044
  C     -2.796100    0.861868   -0.152930
  O     -3.259012    1.581972    0.707954
  H     -3.375733    0.560763   -1.042600
  H      0.029844    3.257454   -0.196814

----------------------------
CARTESIAN COORDINATES (A.U.)
----------------------------
  NO LB      ZA    FRAG     MASS         X           Y           Z
   0 C     6.0000    0    12.011    2.609894   -0.796539   -0.225832
   1 C     6.0000    0    12.011    2.003705    1.761296   -0.228624
   2 C     6.0000    0    12.011   -2.568605    0.717113   -0.241283
   3 C     6.0000    0    12.011   -1.985291   -1.828772   -0.221860
   4 C     6.0000    0    12.011   -0.584145    2.541807   -0.261151
   5 O     8.0000    0    15.999   -1.331643    4.947313   -0.325252
   6 C     6.0000    0    12.011    0.629783   -2.726869   -0.246127
   7 O     8.0000    0    15.999    1.141010   -5.034317   -0.311663
   8 C     6.0000    0    12.011    4.097744    3.628260   -0.145548
   9 O     8.0000    0    15.999    6.288970    3.001592    0.208355
  10 H     1.0000    0     1.008    3.645631    5.641150   -0.454800
  11 C     6.0000    0    12.011    5.306238   -1.709356   -0.291586
  12 O     8.0000    0    15.999    6.161099   -3.151969    1.277266
  13 H     1.0000    0     1.008    6.407513   -1.111912   -1.961706
  14 C     6.0000    0    12.011   -4.034320   -3.730267   -0.147922
  15 O     8.0000    0    15.999   -6.253423   -3.150122    0.155708
  16 H     1.0000    0     1.008   -3.448012   -5.714376   -0.357241
  17 C     6.0000    0    12.011   -5.283864    1.628695   -0.288995
  18 O     8.0000    0    15.999   -6.158639    2.989494    1.337838
  19 H     1.0000    0     1.008   -6.379210    1.059689   -1.970229
  20 H     1.0000    0     1.008    0.056397    6.155696   -0.371924

--------------------------------
INTERNAL COORDINATES (ANGSTROEM)
--------------------------------
 C      0   0   0     0.000000000000     0.00000000     0.00000000
 C      1   0   0     1.391041155672     0.00000000     0.00000000
 C      2   1   0     2.481863517480    90.46878625     0.00000000
 C      3   2   1     1.382171760465    89.95805859     0.36637337
 C      3   2   1     1.426619160045    29.73957323   181.06237480
 O      5   3   2     1.333413616227   115.33831044   179.63798798
 C      4   3   2     1.463228128088   121.85219697   358.98890731
 O      7   4   3     1.251138889074   121.44796682   182.36842112
 C      2   1   3     1.485231187127   118.37061448   178.19348891
 O      9   2   1     1.220489115223   122.18409446   351.61914288
 H      9   2   1     1.103911012644   118.40874514   170.34578245
 C      1   2   3     1.506792461769   122.02443097   178.24698782
 O     12   1   2     1.215175239163   122.55666627   125.25726700
 H     12   1   2     1.104833693750   115.22812866   300.01678104
 C      4   3   2     1.479773748310   119.95691842   178.34246051
 O     15   4   3     1.224354100779   122.39526086   352.40939332
 H     15   4   3     1.100416564089   116.07462176   173.19801940
 C      3   2   1     1.515877333333   148.56926217   181.51761725
 O     18   3   2     1.214066047018   122.57151794   300.28411646
 H     18   3   2     1.103698609199   115.11297778   116.78352466
 H      6   5   3     0.974178120769   113.80355074   181.16810772

---------------------------
INTERNAL COORDINATES (A.U.)
---------------------------
 C      0   0   0     0.000000000000     0.00000000     0.00000000
 C      1   0   0     2.628686825233     0.00000000     0.00000000
 C      2   1   0     4.690042349808    90.46878625     0.00000000
 C      3   2   1     2.611926097318    89.95805859     0.36637337
 C      3   2   1     2.695919509889    29.73957323   181.06237480
 O      5   3   2     2.519786557911   115.33831044   179.63798798
 C      4   3   2     2.765100433537   121.85219697   358.98890731
 O      7   4   3     2.364309855848   121.44796682   182.36842112
 C      2   1   3     2.806680189229   118.37061448   178.19348891
 O      9   2   1     2.306390177203   122.18409446   351.61914288
 H      9   2   1     2.086089490116   118.40874514   170.34578245
 C      1   2   3     2.847425093401   122.02443097   178.24698782
 O     12   1   2     2.296348406741   122.55666627   125.25726700
 H     12   1   2     2.087833104716   115.22812866   300.01678104
 C      4   3   2     2.796367124471   119.95691842   178.34246051
 O     15   4   3     2.313693941417   122.39526086   352.40939332
 H     15   4   3     2.079485939358   116.07462176   173.19801940
 C      3   2   1     2.864593012618   148.56926217   181.51761725
 O     18   3   2     2.294252337356   122.57151794   300.28411646
 H     18   3   2     2.085688105775   115.11297778   116.78352466
 H      6   5   3     1.840929853912   113.80355074   181.16810772


           ************************************************************
           *        Program running with 4 parallel MPI-processes     *
           *              working on a common directory               *
           ************************************************************
------------------------------------------------------------------------------
                   ___                                                        
                  /   \      - P O W E R E D   B Y -                         
                 /     \                                                     
                 |  |  |   _    _      __       _____    __    __             
                 |  |  |  | |  | |    /  \     |  _  \  |  |  /  |          
                  \  \/   | |  | |   /    \    | | | |  |  | /  /          
                 / \  \   | |__| |  /  /\  \   | |_| |  |  |/  /          
                |  |  |   |  __  | /  /__\  \  |    /   |      \           
                |  |  |   | |  | | |   __   |  |    \   |  |\   \          
                \     /   | |  | | |  |  |  |  | |\  \  |  | \   \       
                 \___/    |_|  |_| |__|  |__|  |_| \__\ |__|  \__/        
                                                                              
                      - O R C A' S   B I G   F R I E N D -                    
                                      &                                       
                       - I N T E G R A L  F E E D E R -                       
                                                                              
 v1 FN, 2020, v2 2021                                                         
------------------------------------------------------------------------------


Reading SHARK input file Q5_1e_1H_B3LYP_631Gd_opt.SHARKINP.tmp ... ok
----------------------
SHARK INTEGRAL PACKAGE
----------------------

Number of atoms                             ...     21
Number of basis functions                   ...    234
Number of shells                            ...    106
Maximum angular momentum                    ...      2
Integral batch strategy                     ... SHARK/LIBINT Hybrid
RI-J (if used) integral strategy            ... SPLIT-RIJ (Revised 2003 algorithm where possible)
Printlevel                                  ...      1
Contraction scheme used                     ... SEGMENTED contraction
Coulomb Range Separation                    ... NOT USED
Exchange Range Separation                   ... NOT USED
Finite Nucleus Model                        ... NOT USED
Auxiliary Coulomb fitting basis             ... AVAILABLE
   # of basis functions in Aux-J            ...    839
   # of shells in Aux-J                     ...    265
   Maximum angular momentum in Aux-J        ...      4
Auxiliary J/K fitting basis                 ... NOT available
Auxiliary Correlation fitting basis         ... NOT available
Auxiliary 'external' fitting basis          ... NOT available
Integral threshold                          ...     2.500000e-11
Primitive cut-off                           ...     2.500000e-12
Primitive pair pre-selection threshold      ...     2.500000e-12

Calculating pre-screening integrals         ... done (  0.0 sec) Dimension = 106
Organizing shell pair data                  ... done (  0.0 sec)
Shell pair information
Total number of shell pairs                 ...      5671
Shell pairs after pre-screening             ...      4710
Total number of primitive shell pairs       ...     34281
Primitive shell pairs kept                  ...     16503
          la=0 lb=0:   1331 shell pairs
          la=1 lb=0:   1619 shell pairs
          la=1 lb=1:    494 shell pairs
          la=2 lb=0:    706 shell pairs
          la=2 lb=1:    454 shell pairs
          la=2 lb=2:    106 shell pairs

Calculating one electron integrals          ... done (  0.0 sec)
Calculating RI/J V-Matrix + Cholesky decomp.... done (  0.0 sec)
Calculating Nuclear repulsion               ... done (  0.0 sec) ENN=   1040.274651319466 Eh

SHARK setup successfully completed in   0.3 seconds

Maximum memory used throughout the entire GTOINT-calculation: 14.9 MB


           ************************************************************
           *        Program running with 4 parallel MPI-processes     *
           *              working on a common directory               *
           ************************************************************

Diagonalization of the overlap matrix:
Smallest eigenvalue                        ... 3.815e-04
Time for diagonalization                   ...    0.007 sec
Threshold for overlap eigenvalues          ... 1.000e-08
Number of eigenvalues below threshold      ... 0
Time for construction of square roots      ...    0.004 sec
Total time needed                          ...    0.023 sec

-------------------
DFT GRID GENERATION
-------------------

General Integration Accuracy     IntAcc      ... 4.959
Radial Grid Type                 RadialGrid  ... OptM3 with GC (2021)
Angular Grid (max. ang.)         AngularGrid ... 6 (Lebedev-590)
Angular grid pruning method      GridPruning ... 4 (adaptive)
Weight generation scheme         WeightScheme... Becke
Basis function cutoff            BFCut       ... 1.0000e-11
Integration weight cutoff        WCut        ... 1.0000e-14
Angular grids for H and He will be reduced by one unit
Partially contracted basis set               ... off
Rotationally invariant grid construction     ... off

Total number of grid points                  ...   271753
Total number of batches                      ...     4257
Average number of points per batch           ...       63
Average number of grid points per atom       ...    12941
Time for grid setup =    3.704 sec

--------------------
COSX GRID GENERATION
--------------------

GRIDX 1
-------
General Integration Accuracy     IntAcc      ... 4.020
Radial Grid Type                 RadialGrid  ... OptM3 with GC (2021)
Angular Grid (max. ang.)         AngularGrid ... 2 (Lebedev-110)
Angular grid pruning method      GridPruning ... 4 (adaptive)
Weight generation scheme         WeightScheme... Becke
Basis function cutoff            BFCut       ... 1.0000e-11
Integration weight cutoff        WCut        ... 1.0000e-14
Angular grids for H and He will be reduced by one unit
Partially contracted basis set               ... on
Rotationally invariant grid construction     ... off

Total number of grid points                  ...    32438
Total number of batches                      ...      517
Average number of points per batch           ...       62
Average number of grid points per atom       ...     1545
UseSFitting                                  ... on

GRIDX 2
-------
General Integration Accuracy     IntAcc      ... 4.338
Radial Grid Type                 RadialGrid  ... OptM3 with GC (2021)
Angular Grid (max. ang.)         AngularGrid ... 3 (Lebedev-194)
Angular grid pruning method      GridPruning ... 4 (adaptive)
Weight generation scheme         WeightScheme... Becke
Basis function cutoff            BFCut       ... 1.0000e-11
Integration weight cutoff        WCut        ... 1.0000e-14
Angular grids for H and He will be reduced by one unit
Partially contracted basis set               ... on
Rotationally invariant grid construction     ... off

Total number of grid points                  ...    71550
Total number of batches                      ...     1130
Average number of points per batch           ...       63
Average number of grid points per atom       ...     3407
UseSFitting                                  ... on

GRIDX 3
-------
General Integration Accuracy     IntAcc      ... 4.871
Radial Grid Type                 RadialGrid  ... OptM3 with GC (2021)
Angular Grid (max. ang.)         AngularGrid ... 4 (Lebedev-302)
Angular grid pruning method      GridPruning ... 4 (adaptive)
Weight generation scheme         WeightScheme... Becke
Basis function cutoff            BFCut       ... 1.0000e-11
Integration weight cutoff        WCut        ... 1.0000e-14
Angular grids for H and He will be reduced by one unit
Partially contracted basis set               ... on
Rotationally invariant grid construction     ... off

Total number of grid points                  ...   129587
Total number of batches                      ...     2036
Average number of points per batch           ...       63
Average number of grid points per atom       ...     6171
UseSFitting                                  ... on

Time for X-Grid setup             =    1.671 sec


--------------------
CPCM SOLVATION MODEL
--------------------
CPCM parameters:
  Epsilon                                         ...      80.4000
  Refrac                                          ...       1.3300
  Rsolv                                           ...       1.3000
  Surface type                                    ... GAUSSIAN VDW
  Epsilon function type                           ...         CPCM
Radii:
 Radius for C  used is    3.8550 Bohr (=   2.0400 Ang.)
 Radius for O  used is    3.4469 Bohr (=   1.8240 Ang.)
 Radius for H  used is    2.4944 Bohr (=   1.3200 Ang.)
Calculating surface                               ...        done! (  0.0s)
GEPOL surface points                              ...         1159
GEPOL Volume                                      ...    1598.2446
GEPOL Surface-area                                ...     836.4081
Calculating surface distance matrix               ...        done! (  0.0s)
Performing Cholesky decomposition & store         ...        done! (  0.1s)
Overall time for CPCM initialization              ...                 0.1s
--------------
SCF ITERATIONS
--------------
ITER       Energy         Delta-E        Max-DP      RMS-DP      [F,P]     Damp
               ***  Starting incremental Fock matrix formation  ***
  0   -834.8946756563   0.000000000000 0.00093208  0.00001239  0.0077484 0.7000
  1   -834.8947256036  -0.000049947283 0.00088890  0.00001160  0.0061606 0.7000
                               ***Turning on DIIS***
  2   -834.8947654342  -0.000039830600 0.00238136  0.00003058  0.0046671 0.0000
  3   -834.8948677783  -0.000102344191 0.00045706  0.00000694  0.0007362 0.0000
               *** Restarting incremental Fock matrix formation ***
                                   *** Resetting DIIS ***
  4   -834.8948702376  -0.000002459274 0.00011077  0.00000217  0.0001173 0.0000
  5   -834.8948702031   0.000000034538 0.00008453  0.00000132  0.0002460 0.0000
  6   -834.8948703546  -0.000000151487 0.00001571  0.00000038  0.0000452 0.0000
  7   -834.8948703576  -0.000000003033 0.00001150  0.00000023  0.0000104 0.0000
  8   -834.8948703680  -0.000000010407 0.00000587  0.00000011  0.0000134 0.0000
  9   -834.8948703647   0.000000003333 0.00000386  0.00000007  0.0000026 0.0000
                 **** Energy Check signals convergence ****

               *****************************************************
               *                     SUCCESS                       *
               *           SCF CONVERGED AFTER  10 CYCLES          *
               *****************************************************

Old exchange energy                            =    -20.579654486 Eh
New exchange energy                            =    -20.579653789 Eh
Exchange energy change after final integration =      0.000000697 Eh
Total energy after final integration           =   -834.894869672 Eh
Final COS-X integration done in                =     9.053 sec
Total Energy       :         -834.89486967 Eh          -22718.64440 eV
  Last Energy change         ...   -3.7495e-09  Tolerance :   1.0000e-08
  Last MAX-Density change    ...    0.0000e+00  Tolerance :   1.0000e-07
             **** THE GBW FILE WAS UPDATED (Q5_1e_1H_B3LYP_631Gd_opt.gbw) ****
             **** DENSITY Q5_1e_1H_B3LYP_631Gd_opt.scfp WAS UPDATED ****
             **** ENERGY FILE WAS UPDATED (Q5_1e_1H_B3LYP_631Gd_opt.en.tmp) ****
----------------------
UHF SPIN CONTAMINATION
----------------------

Warning: in a DFT calculation there is little theoretical justification to 
         calculate <S**2> as in Hartree-Fock theory. We will do it anyways
         but you should keep in mind that the values have only limited relevance

Expectation value of <S**2>     :     0.776634
Ideal value S*(S+1) for S=0.5   :     0.750000
Deviation                       :     0.026634

             **** THE GBW FILE WAS UPDATED (Q5_1e_1H_B3LYP_631Gd_opt.gbw) ****
             **** DENSITY Q5_1e_1H_B3LYP_631Gd_opt.scfp WAS UPDATED ****
Total SCF time: 0 days 0 hours 1 min 5 sec 

Maximum memory used throughout the entire SCF-calculation: 71.9 MB

-------------------------   --------------------
FINAL SINGLE POINT ENERGY      -834.894869671786
-------------------------   --------------------


           ************************************************************
           *        Program running with 4 parallel MPI-processes     *
           *              working on a common directory               *
           ************************************************************
------------------------------------------------------------------------------
                         ORCA SCF GRADIENT CALCULATION
------------------------------------------------------------------------------

 ... reading COSX grid (gridx3)
Gradient of the Kohn-Sham DFT energy:
Kohn-Sham wavefunction type      ... UKS
Hartree-Fock exchange scaling    ...    0.200
Number of operators              ...    2
Number of atoms                  ...   21
Basis set dimensions             ...  234
Integral neglect threshold       ... 2.5e-11
Integral primitive cutoff        ... 2.5e-12
SHARK Integral package           ... ON

Nuc. rep. gradient       (SHARK) ... done (  0.0 sec)
HCore & Overlap gradient (SHARK) ... done (  0.1 sec)
RI-J gradient            (SHARK) ... done (  0.8 sec)
COSX-gradient                    ... done ( 12.5 sec)
Exchange-correlation gradient    ... done

------------------
CARTESIAN GRADIENT
------------------

   1   C   :   -0.000091849   -0.000216305   -0.000295173
   2   C   :    0.000090839   -0.000132353   -0.000595555
   3   C   :   -0.000069441   -0.000111721    0.000051846
   4   C   :    0.000080067    0.000046892    0.000165308
   5   C   :   -0.000073484   -0.000069136   -0.000076075
   6   O   :   -0.000136517    0.000070974    0.000009330
   7   C   :   -0.000010492    0.000041419    0.000382938
   8   O   :    0.000084097   -0.000190160   -0.000114510
   9   C   :    0.000031605    0.000071187    0.001716326
  10   O   :    0.000096603   -0.000158972   -0.000778856
  11   H   :    0.000065145    0.000127149   -0.000558891
  12   C   :    0.000176024    0.000279328    0.000957058
  13   O   :   -0.000095775   -0.000172083   -0.000278694
  14   H   :    0.000141767    0.000063800   -0.000300210
  15   C   :   -0.000268345    0.000106046   -0.001008127
  16   O   :   -0.000031848    0.000104431    0.000291475
  17   H   :    0.000068662   -0.000199930    0.000394075
  18   C   :    0.000272019    0.000532976    0.000297068
  19   O   :   -0.000127709   -0.000076415    0.000013513
  20   H   :   -0.000229135   -0.000325401   -0.000167327
  21   H   :    0.000016461    0.000208282    0.000021183

Difference to translation invariance:
           :   -0.0000113059    0.0000000085    0.0001267038

Difference to rotation invariance:
           :   -0.0003045046    0.0002252462   -0.0009683733

Norm of the cartesian gradient     ...    0.0028461179
RMS gradient                       ...    0.0003585772
MAX gradient                       ...    0.0017163261

-------
TIMINGS
-------

Total SCF gradient time            ...       20.307 sec

One electron gradient       ....       0.115 sec  (  0.6%)
RI-J Coulomb gradient       ....       0.752 sec  (  3.7%)
COSX gradient               ....      12.525 sec  ( 61.7%)
XC gradient                 ....       5.917 sec  ( 29.1%)
CPCM gradient               ....       0.275 sec  (  1.4%)
   A-Matrix (El+Nuc)        ....       0.057 sec  (  0.3%)
   Potential                ....       0.218 sec  (  1.1%)

Maximum memory used throughout the entire SCFGRAD-calculation: 63.8 MB
------------------------------------------------------------------------------
                         ORCA GEOMETRY RELAXATION STEP
------------------------------------------------------------------------------

Reading the OPT-File                    .... done
Getting information on internals        .... done
Copying old internal coords+grads       .... done
Making the new internal coordinates     .... (new redundants).... done
Validating the new internal coordinates .... (new redundants).... done
Calculating the B-matrix                .... done
Calculating the G,G- and P matrices     .... done
Transforming gradient to internals      .... done
Projecting the internal gradient        .... done
Number of atoms                         ....  21
Number of internal coordinates          ....  94
Current Energy                          ....  -834.894869672 Eh
Current gradient norm                   ....     0.002846118 Eh/bohr
Maximum allowed component of the step   ....  0.300
Current trust radius                    ....  0.300
Updating the Hessian (BFGS)             .... done
Forming the augmented Hessian           .... done
Diagonalizing the augmented Hessian     .... done
Last element of RFO vector              ....  0.999656905
Lowest eigenvalues of augmented Hessian:
 -0.000041502  0.006737001  0.011549935  0.013759890  0.015089633
Length of the computed step             ....  0.026201974
The final length of the internal step   ....  0.026201974
Converting the step to cartesian space:
 Initial RMS(Int)=    0.0027025273
Transforming coordinates:
 Iter   0:  RMS(Cart)=    0.0053964752 RMS(Int)=    0.0027025030
 Iter   1:  RMS(Cart)=    0.0000201113 RMS(Int)=    0.0000152420
 Iter   2:  RMS(Cart)=    0.0000001350 RMS(Int)=    0.0000000895
 Iter   3:  RMS(Cart)=    0.0000000014 RMS(Int)=    0.0000000012
done
Storing new coordinates                 .... done

                                .--------------------.
          ----------------------|Geometry convergence|-------------------------
          Item                value                   Tolerance       Converged
          ---------------------------------------------------------------------
          Energy change       0.0000170492            0.0000002000      NO
          RMS gradient        0.0002134208            0.0000080000      NO
          MAX gradient        0.0007769842            0.0000300000      NO
          RMS step            0.0027025273            0.0001000000      NO
          MAX step            0.0118587334            0.0002000000      NO
          ........................................................
          Max(Bonds)      0.0005      Max(Angles)    0.05
          Max(Dihed)        0.68      Max(Improp)    0.00
          ---------------------------------------------------------------------

The optimization has not yet converged - more geometry cycles are needed


    ---------------------------------------------------------------------------
                         Redundant Internal Coordinates
                            (Angstroem and degrees)

        Definition                    Value    dE/dq     Step     New-Value
    ----------------------------------------------------------------------------
     1. B(C   1,C   0)                1.3910  0.000086 -0.0002    1.3908   
     2. B(C   3,C   2)                1.3822  0.000061 -0.0001    1.3820   
     3. B(C   4,C   2)                1.4266  0.000112 -0.0001    1.4265   
     4. B(C   4,C   1)                1.4305  0.000338 -0.0003    1.4302   
     5. B(O   5,C   4)                1.3334  0.000304 -0.0003    1.3332   
     6. B(C   6,C   3)                1.4632  0.000205 -0.0002    1.4630   
     7. B(C   6,C   0)                1.4634  0.000117 -0.0002    1.4632   
     8. B(O   7,C   6)                1.2511  0.000207 -0.0001    1.2510   
     9. B(C   8,C   1)                1.4852  0.000184 -0.0003    1.4849   
    10. B(O   9,C   8)                1.2205  0.000009 -0.0000    1.2205   
    11. B(H  10,C   8)                1.1039  0.000198 -0.0003    1.1036   
    12. B(C  11,C   0)                1.5068  0.000150 -0.0003    1.5065   
    13. B(O  12,C  11)                1.2152 -0.000126  0.0000    1.2152   
    14. B(H  13,C  11)                1.1048  0.000342 -0.0004    1.1044   
    15. B(C  14,C   3)                1.4798  0.000152 -0.0003    1.4795   
    16. B(O  15,C  14)                1.2244  0.000085 -0.0000    1.2243   
    17. B(H  16,C  14)                1.1004  0.000180 -0.0003    1.1001   
    18. B(C  17,C   2)                1.5159  0.000117 -0.0003    1.5156   
    19. B(O  18,C  17)                1.2141  0.000004  0.0000    1.2141   
    20. B(H  19,C  17)                1.1037  0.000353 -0.0005    1.1032   
    21. B(H  20,O   5)                0.9742  0.000142 -0.0002    0.9740   
    22. A(C   6,C   0,C  11)          117.01  0.000222   -0.01    117.00   
    23. A(C   1,C   0,C  11)          122.02 -0.000272    0.01    122.04   
    24. A(C   1,C   0,C   6)          120.94  0.000052   -0.01    120.93   
    25. A(C   4,C   1,C   8)          121.50  0.000311   -0.02    121.48   
    26. A(C   0,C   1,C   8)          118.37 -0.000354    0.02    118.39   
    27. A(C   0,C   1,C   4)          120.11  0.000043    0.00    120.12   
    28. A(C   4,C   2,C  17)          118.83  0.000120    0.01    118.84   
    29. A(C   3,C   2,C   4)          119.70  0.000061   -0.01    119.69   
    30. A(C   3,C   2,C  17)          121.47 -0.000180    0.00    121.47   
    31. A(C   6,C   3,C  14)          118.19  0.000233   -0.02    118.17   
    32. A(C   2,C   3,C  14)          119.96 -0.000306    0.02    119.98   
    33. A(C   2,C   3,C   6)          121.85  0.000073   -0.00    121.85   
    34. A(C   1,C   4,C   2)          120.61 -0.000133    0.01    120.62   
    35. A(C   2,C   4,O   5)          115.34 -0.000133    0.03    115.36   
    36. A(C   1,C   4,O   5)          124.05  0.000265   -0.03    124.02   
    37. A(C   4,O   5,H  20)          113.80  0.000279   -0.05    113.75   
    38. A(C   3,C   6,O   7)          121.45  0.000107   -0.00    121.44   
    39. A(C   0,C   6,O   7)          121.78 -0.000014    0.00    121.78   
    40. A(C   0,C   6,C   3)          116.77 -0.000094    0.00    116.77   
    41. A(O   9,C   8,H  10)          119.40  0.000029    0.01    119.40   
    42. A(C   1,C   8,H  10)          118.41  0.000077   -0.00    118.40   
    43. A(C   1,C   8,O   9)          122.18 -0.000130    0.00    122.19   
    44. A(O  12,C  11,H  13)          122.00 -0.000027    0.01    122.01   
    45. A(C   0,C  11,H  13)          115.23 -0.000086    0.02    115.25   
    46. A(C   0,C  11,O  12)          122.56  0.000085   -0.01    122.55   
    47. A(O  15,C  14,H  16)          121.53  0.000063    0.00    121.53   
    48. A(C   3,C  14,H  16)          116.07  0.000093   -0.01    116.06   
    49. A(C   3,C  14,O  15)          122.40 -0.000164    0.01    122.41   
    50. A(O  18,C  17,H  19)          122.22 -0.000052   -0.00    122.21   
    51. A(C   2,C  17,H  19)          115.11 -0.000135    0.00    115.11   
    52. A(C   2,C  17,O  18)          122.57  0.000207   -0.01    122.56   
    53. D(C   8,C   1,C   0,C   6)    178.57  0.000070   -0.09    178.48   
    54. D(C   4,C   1,C   0,C  11)    177.64  0.000150   -0.22    177.41   
    55. D(C   4,C   1,C   0,C   6)     -0.24  0.000069   -0.12     -0.35   
    56. D(C   8,C   1,C   0,C  11)     -3.56  0.000151   -0.20     -3.75   
    57. D(C  14,C   3,C   2,C   4)    178.74  0.000098   -0.12    178.62   
    58. D(C   6,C   3,C   2,C  17)    178.29  0.000094   -0.19    178.10   
    59. D(C   6,C   3,C   2,C   4)     -0.61  0.000096   -0.15     -0.76   
    60. D(C  14,C   3,C   2,C  17)     -2.36  0.000096   -0.15     -2.51   
    61. D(O   5,C   4,C   2,C   3)    178.84 -0.000015   -0.04    178.80   
    62. D(O   5,C   4,C   1,C   8)      2.86 -0.000060    0.14      3.00   
    63. D(O   5,C   4,C   1,C   0)   -178.38 -0.000066    0.17   -178.21   
    64. D(C   2,C   4,C   1,C   8)   -177.53 -0.000052    0.11   -177.42   
    65. D(C   1,C   4,C   2,C  17)   -179.73 -0.000018    0.02   -179.70   
    66. D(C   1,C   4,C   2,C   3)     -0.80 -0.000024   -0.01     -0.81   
    67. D(C   2,C   4,C   1,C   0)      1.23 -0.000059    0.14      1.37   
    68. D(O   5,C   4,C   2,C  17)     -0.09 -0.000010   -0.00     -0.09   
    69. D(H  20,O   5,C   4,C   2)   -178.83 -0.000028    0.09   -178.74   
    70. D(H  20,O   5,C   4,C   1)      0.79 -0.000021    0.06      0.85   
    71. D(O   7,C   6,C   3,C  14)      3.00  0.000004   -0.07      2.93   
    72. D(O   7,C   6,C   3,C   2)   -177.63  0.000003   -0.04   -177.67   
    73. D(C   0,C   6,C   3,C  14)   -177.83 -0.000083    0.14   -177.69   
    74. D(C   0,C   6,C   3,C   2)      1.54 -0.000084    0.17      1.71   
    75. D(O   7,C   6,C   0,C  11)      0.09 -0.000152    0.28      0.37   
    76. D(O   7,C   6,C   0,C   1)    178.07 -0.000085    0.17    178.24   
    77. D(C   3,C   6,C   0,C  11)   -179.08 -0.000066    0.07   -179.01   
    78. D(C   3,C   6,C   0,C   1)     -1.10  0.000001   -0.03     -1.13   
    79. D(H  10,C   8,C   1,C   4)    -10.87 -0.000496    0.24    -10.63   
    80. D(H  10,C   8,C   1,C   0)    170.35 -0.000494    0.21    170.56   
    81. D(O   9,C   8,C   1,C   4)    170.40  0.000775   -0.65    169.75   
    82. D(O   9,C   8,C   1,C   0)     -8.38  0.000777   -0.68     -9.06   
    83. D(O  12,C  11,C   0,C   1)    125.26  0.000266   -0.25    125.01   
    84. D(H  13,C  11,C   0,C   6)    117.97 -0.000002   -0.07    117.90   
    85. D(H  13,C  11,C   0,C   1)    -59.98 -0.000077    0.03    -59.95   
    86. D(O  12,C  11,C   0,C   6)    -56.79  0.000341   -0.35    -57.14   
    87. D(H  16,C  14,C   3,C   6)     -7.42  0.000374   -0.43     -7.86   
    88. D(H  16,C  14,C   3,C   2)    173.20  0.000373   -0.46    172.73   
    89. D(O  15,C  14,C   3,C   6)    171.79 -0.000258    0.06    171.84   
    90. D(O  15,C  14,C   3,C   2)     -7.59 -0.000259    0.02     -7.57   
    91. D(H  19,C  17,C   2,C   4)    117.04  0.000247   -0.32    116.72   
    92. D(H  19,C  17,C   2,C   3)    -61.87  0.000250   -0.29    -62.15   
    93. D(O  18,C  17,C   2,C   4)    -59.46 -0.000111   -0.01    -59.47   
    94. D(O  18,C  17,C   2,C   3)    121.63 -0.000108    0.02    121.66   
    ----------------------------------------------------------------------------

         *************************************************************
         *                GEOMETRY OPTIMIZATION CYCLE  12            *
         *************************************************************
---------------------------------
CARTESIAN COORDINATES (ANGSTROEM)
---------------------------------
  C      1.380809   -0.421912   -0.120716
  C      1.060104    0.931430   -0.121056
  C     -1.359229    0.379118   -0.127591
  C     -1.050601   -0.967950   -0.115645
  C     -0.309007    1.344431   -0.139135
  O     -0.703671    2.617314   -0.175375
  C      0.332988   -1.443143   -0.130983
  O      0.603332   -2.664182   -0.163446
  C      2.167590    1.919567   -0.075671
  O      3.325534    1.589582    0.123891
  H      1.927500    2.984916   -0.234884
  C      2.807191   -0.905171   -0.159657
  O      3.262899   -1.665399    0.671684
  H      3.387725   -0.588845   -1.044314
  C     -2.134252   -1.974276   -0.072842
  O     -3.308439   -1.667632    0.089079
  H     -1.824584   -3.023371   -0.190372
  C     -2.795780    0.861505   -0.154392
  O     -3.258893    1.582881    0.705343
  H     -3.373118    0.563786   -1.046115
  H      0.031680    3.255473   -0.202094

----------------------------
CARTESIAN COORDINATES (A.U.)
----------------------------
  NO LB      ZA    FRAG     MASS         X           Y           Z
   0 C     6.0000    0    12.011    2.609351   -0.797298   -0.228121
   1 C     6.0000    0    12.011    2.003307    1.760147   -0.228763
   2 C     6.0000    0    12.011   -2.568571    0.716430   -0.241111
   3 C     6.0000    0    12.011   -1.985349   -1.829160   -0.218537
   4 C     6.0000    0    12.011   -0.583939    2.540606   -0.262928
   5 O     8.0000    0    15.999   -1.329745    4.946007   -0.331411
   6 C     6.0000    0    12.011    0.629255   -2.727145   -0.247522
   7 O     8.0000    0    15.999    1.140133   -5.034575   -0.308869
   8 C     6.0000    0    12.011    4.096151    3.627456   -0.142997
   9 O     8.0000    0    15.999    6.284349    3.003875    0.234120
  10 H     1.0000    0     1.008    3.642448    5.640675   -0.443866
  11 C     6.0000    0    12.011    5.304821   -1.710524   -0.301708
  12 O     8.0000    0    15.999    6.165986   -3.147149    1.269299
  13 H     1.0000    0     1.008    6.401872   -1.112756   -1.973468
  14 C     6.0000    0    12.011   -4.033152   -3.730840   -0.137651
  15 O     8.0000    0    15.999   -6.252043   -3.151369    0.168336
  16 H     1.0000    0     1.008   -3.447964   -5.713343   -0.359752
  17 C     6.0000    0    12.011   -5.283259    1.628008   -0.291759
  18 O     8.0000    0    15.999   -6.158416    2.991212    1.332905
  19 H     1.0000    0     1.008   -6.374269    1.065400   -1.976871
  20 H     1.0000    0     1.008    0.059867    6.151953   -0.381902

--------------------------------
INTERNAL COORDINATES (ANGSTROEM)
--------------------------------
 C      0   0   0     0.000000000000     0.00000000     0.00000000
 C      1   0   0     1.390821776988     0.00000000     0.00000000
 C      2   1   0     2.481585372376    90.47192142     0.00000000
 C      3   2   1     1.382022723769    89.95403741     0.48239896
 C      3   2   1     1.426508988895    29.73408357   181.18640913
 O      5   3   2     1.333155678099   115.36441957   179.61208033
 C      4   3   2     1.462997868636   121.84998972   358.83456849
 O      7   4   3     1.251030205024   121.44378030   182.33189861
 C      2   1   3     1.484924204262   118.39389878   178.15213653
 O      9   2   1     1.220471350064   122.18722842   350.93967384
 H      9   2   1     1.103612791751   118.40579655   170.55676942
 C      1   2   3     1.506525797330   122.03557507   178.09320098
 O     12   1   2     1.215214671640   122.55072037   125.01124411
 H     12   1   2     1.104400600385   115.24684567   300.04866427
 C      4   3   2     1.479467018988   119.97823974   178.22126373
 O     15   4   3     1.224321152280   122.40710779   352.43265301
 H     15   4   3     1.100140414549   116.06371774   172.73395694
 C      3   2   1     1.515616639304   148.56862471   181.68359830
 O     18   3   2     1.214085000001   122.55712355   300.24662867
 H     18   3   2     1.103233960904   115.11376486   116.43900533
 H      6   5   3     0.974013436143   113.75397961   181.25747639

---------------------------
INTERNAL COORDINATES (A.U.)
---------------------------
 C      0   0   0     0.000000000000     0.00000000     0.00000000
 C      1   0   0     2.628272259600     0.00000000     0.00000000
 C      2   1   0     4.689516731736    90.47192142     0.00000000
 C      3   2   1     2.611644458780    89.95403741     0.48239896
 C      3   2   1     2.695711316588    29.73408357   181.18640913
 O      5   3   2     2.519299125490   115.36441957   179.61208033
 C      4   3   2     2.764665306233   121.84998972   358.83456849
 O      7   4   3     2.364104472759   121.44378030   182.33189861
 C      2   1   3     2.806100075686   118.39389878   178.15213653
 O      9   2   1     2.306356605918   122.18722842   350.93967384
 H      9   2   1     2.085525934301   118.40579655   170.55676942
 C      1   2   3     2.846921170641   122.03557507   178.09320098
 O     12   1   2     2.296422923322   122.55072037   125.01124411
 H     12   1   2     2.087014676866   115.24684567   300.04866427
 C      4   3   2     2.795787490056   119.97823974   178.22126373
 O     15   4   3     2.313631677777   122.40710779   352.43265301
 H     15   4   3     2.078964092357   116.06371774   172.73395694
 C      3   2   1     2.864100372299   148.56862471   181.68359830
 O     18   3   2     2.294288153303   122.55712355   300.24662867
 H     18   3   2     2.084810047750   115.11376486   116.43900533
 H      6   5   3     1.840618645070   113.75397961   181.25747639


           ************************************************************
           *        Program running with 4 parallel MPI-processes     *
           *              working on a common directory               *
           ************************************************************
------------------------------------------------------------------------------
                   ___                                                        
                  /   \      - P O W E R E D   B Y -                         
                 /     \                                                     
                 |  |  |   _    _      __       _____    __    __             
                 |  |  |  | |  | |    /  \     |  _  \  |  |  /  |          
                  \  \/   | |  | |   /    \    | | | |  |  | /  /          
                 / \  \   | |__| |  /  /\  \   | |_| |  |  |/  /          
                |  |  |   |  __  | /  /__\  \  |    /   |      \           
                |  |  |   | |  | | |   __   |  |    \   |  |\   \          
                \     /   | |  | | |  |  |  |  | |\  \  |  | \   \       
                 \___/    |_|  |_| |__|  |__|  |_| \__\ |__|  \__/        
                                                                              
                      - O R C A' S   B I G   F R I E N D -                    
                                      &                                       
                       - I N T E G R A L  F E E D E R -                       
                                                                              
 v1 FN, 2020, v2 2021                                                         
------------------------------------------------------------------------------


Reading SHARK input file Q5_1e_1H_B3LYP_631Gd_opt.SHARKINP.tmp ... ok
----------------------
SHARK INTEGRAL PACKAGE
----------------------

Number of atoms                             ...     21
Number of basis functions                   ...    234
Number of shells                            ...    106
Maximum angular momentum                    ...      2
Integral batch strategy                     ... SHARK/LIBINT Hybrid
RI-J (if used) integral strategy            ... SPLIT-RIJ (Revised 2003 algorithm where possible)
Printlevel                                  ...      1
Contraction scheme used                     ... SEGMENTED contraction
Coulomb Range Separation                    ... NOT USED
Exchange Range Separation                   ... NOT USED
Finite Nucleus Model                        ... NOT USED
Auxiliary Coulomb fitting basis             ... AVAILABLE
   # of basis functions in Aux-J            ...    839
   # of shells in Aux-J                     ...    265
   Maximum angular momentum in Aux-J        ...      4
Auxiliary J/K fitting basis                 ... NOT available
Auxiliary Correlation fitting basis         ... NOT available
Auxiliary 'external' fitting basis          ... NOT available
Integral threshold                          ...     2.500000e-11
Primitive cut-off                           ...     2.500000e-12
Primitive pair pre-selection threshold      ...     2.500000e-12

Calculating pre-screening integrals         ... done (  0.0 sec) Dimension = 106
Organizing shell pair data                  ... done (  0.0 sec)
Shell pair information
Total number of shell pairs                 ...      5671
Shell pairs after pre-screening             ...      4710
Total number of primitive shell pairs       ...     34281
Primitive shell pairs kept                  ...     16507
          la=0 lb=0:   1331 shell pairs
          la=1 lb=0:   1619 shell pairs
          la=1 lb=1:    494 shell pairs
          la=2 lb=0:    706 shell pairs
          la=2 lb=1:    454 shell pairs
          la=2 lb=2:    106 shell pairs

Calculating one electron integrals          ... done (  0.0 sec)
Calculating RI/J V-Matrix + Cholesky decomp.... done (  0.0 sec)
Calculating Nuclear repulsion               ... done (  0.0 sec) ENN=   1040.379943414637 Eh

SHARK setup successfully completed in   0.2 seconds

Maximum memory used throughout the entire GTOINT-calculation: 14.9 MB


           ************************************************************
           *        Program running with 4 parallel MPI-processes     *
           *              working on a common directory               *
           ************************************************************

Diagonalization of the overlap matrix:
Smallest eigenvalue                        ... 3.810e-04
Time for diagonalization                   ...    0.008 sec
Threshold for overlap eigenvalues          ... 1.000e-08
Number of eigenvalues below threshold      ... 0
Time for construction of square roots      ...    0.004 sec
Total time needed                          ...    0.014 sec

-------------------
DFT GRID GENERATION
-------------------

General Integration Accuracy     IntAcc      ... 4.959
Radial Grid Type                 RadialGrid  ... OptM3 with GC (2021)
Angular Grid (max. ang.)         AngularGrid ... 6 (Lebedev-590)
Angular grid pruning method      GridPruning ... 4 (adaptive)
Weight generation scheme         WeightScheme... Becke
Basis function cutoff            BFCut       ... 1.0000e-11
Integration weight cutoff        WCut        ... 1.0000e-14
Angular grids for H and He will be reduced by one unit
Partially contracted basis set               ... off
Rotationally invariant grid construction     ... off

Total number of grid points                  ...   271762
Total number of batches                      ...     4257
Average number of points per batch           ...       63
Average number of grid points per atom       ...    12941
Time for grid setup =    3.680 sec

--------------------
COSX GRID GENERATION
--------------------

GRIDX 1
-------
General Integration Accuracy     IntAcc      ... 4.020
Radial Grid Type                 RadialGrid  ... OptM3 with GC (2021)
Angular Grid (max. ang.)         AngularGrid ... 2 (Lebedev-110)
Angular grid pruning method      GridPruning ... 4 (adaptive)
Weight generation scheme         WeightScheme... Becke
Basis function cutoff            BFCut       ... 1.0000e-11
Integration weight cutoff        WCut        ... 1.0000e-14
Angular grids for H and He will be reduced by one unit
Partially contracted basis set               ... on
Rotationally invariant grid construction     ... off

Total number of grid points                  ...    32443
Total number of batches                      ...      517
Average number of points per batch           ...       62
Average number of grid points per atom       ...     1545
UseSFitting                                  ... on

GRIDX 2
-------
General Integration Accuracy     IntAcc      ... 4.338
Radial Grid Type                 RadialGrid  ... OptM3 with GC (2021)
Angular Grid (max. ang.)         AngularGrid ... 3 (Lebedev-194)
Angular grid pruning method      GridPruning ... 4 (adaptive)
Weight generation scheme         WeightScheme... Becke
Basis function cutoff            BFCut       ... 1.0000e-11
Integration weight cutoff        WCut        ... 1.0000e-14
Angular grids for H and He will be reduced by one unit
Partially contracted basis set               ... on
Rotationally invariant grid construction     ... off

Total number of grid points                  ...    71545
Total number of batches                      ...     1131
Average number of points per batch           ...       63
Average number of grid points per atom       ...     3407
UseSFitting                                  ... on

GRIDX 3
-------
General Integration Accuracy     IntAcc      ... 4.871
Radial Grid Type                 RadialGrid  ... OptM3 with GC (2021)
Angular Grid (max. ang.)         AngularGrid ... 4 (Lebedev-302)
Angular grid pruning method      GridPruning ... 4 (adaptive)
Weight generation scheme         WeightScheme... Becke
Basis function cutoff            BFCut       ... 1.0000e-11
Integration weight cutoff        WCut        ... 1.0000e-14
Angular grids for H and He will be reduced by one unit
Partially contracted basis set               ... on
Rotationally invariant grid construction     ... off

Total number of grid points                  ...   129593
Total number of batches                      ...     2035
Average number of points per batch           ...       63
Average number of grid points per atom       ...     6171
UseSFitting                                  ... on

Time for X-Grid setup             =    1.650 sec


--------------------
CPCM SOLVATION MODEL
--------------------
CPCM parameters:
  Epsilon                                         ...      80.4000
  Refrac                                          ...       1.3300
  Rsolv                                           ...       1.3000
  Surface type                                    ... GAUSSIAN VDW
  Epsilon function type                           ...         CPCM
Radii:
 Radius for C  used is    3.8550 Bohr (=   2.0400 Ang.)
 Radius for O  used is    3.4469 Bohr (=   1.8240 Ang.)
 Radius for H  used is    2.4944 Bohr (=   1.3200 Ang.)
Calculating surface                               ...        done! (  0.0s)
GEPOL surface points                              ...         1160
GEPOL Volume                                      ...    1597.7399
GEPOL Surface-area                                ...     836.2093
Calculating surface distance matrix               ...        done! (  0.0s)
Performing Cholesky decomposition & store         ...        done! (  0.0s)
Overall time for CPCM initialization              ...                 0.1s
--------------
SCF ITERATIONS
--------------
ITER       Energy         Delta-E        Max-DP      RMS-DP      [F,P]     Damp
               ***  Starting incremental Fock matrix formation  ***
  0   -834.8947913116   0.000000000000 0.00064935  0.00000930  0.0053934 0.7000
  1   -834.8948169021  -0.000025590503 0.00062163  0.00000866  0.0042895 0.7000
                               ***Turning on DIIS***
  2   -834.8948373361  -0.000020434013 0.00166582  0.00002278  0.0032508 0.0000
  3   -834.8948899328  -0.000052596754 0.00032144  0.00000532  0.0005155 0.0000
               *** Restarting incremental Fock matrix formation ***
                                   *** Resetting DIIS ***
  4   -834.8948912856  -0.000001352702 0.00009124  0.00000185  0.0000948 0.0000
  5   -834.8948912451   0.000000040441 0.00006290  0.00000114  0.0001917 0.0000
  6   -834.8948913560  -0.000000110901 0.00001053  0.00000030  0.0000259 0.0000
  7   -834.8948913677  -0.000000011707 0.00000972  0.00000018  0.0000110 0.0000
  8   -834.8948913617   0.000000006000 0.00000474  0.00000009  0.0000125 0.0000
  9   -834.8948913693  -0.000000007612 0.00000318  0.00000005  0.0000012 0.0000
 10   -834.8948913583   0.000000011013 0.00000209  0.00000003  0.0000016 0.0000
                 **** Energy Check signals convergence ****

               *****************************************************
               *                     SUCCESS                       *
               *           SCF CONVERGED AFTER  11 CYCLES          *
               *****************************************************

Old exchange energy                            =    -20.580062684 Eh
New exchange energy                            =    -20.580061903 Eh
Exchange energy change after final integration =      0.000000781 Eh
Total energy after final integration           =   -834.894890582 Eh
Final COS-X integration done in                =     9.204 sec
Total Energy       :         -834.89489058 Eh          -22718.64497 eV
  Last Energy change         ...   -4.5437e-09  Tolerance :   1.0000e-08
  Last MAX-Density change    ...    0.0000e+00  Tolerance :   1.0000e-07
             **** THE GBW FILE WAS UPDATED (Q5_1e_1H_B3LYP_631Gd_opt.gbw) ****
             **** DENSITY Q5_1e_1H_B3LYP_631Gd_opt.scfp WAS UPDATED ****
             **** ENERGY FILE WAS UPDATED (Q5_1e_1H_B3LYP_631Gd_opt.en.tmp) ****
----------------------
UHF SPIN CONTAMINATION
----------------------

Warning: in a DFT calculation there is little theoretical justification to 
         calculate <S**2> as in Hartree-Fock theory. We will do it anyways
         but you should keep in mind that the values have only limited relevance

Expectation value of <S**2>     :     0.776613
Ideal value S*(S+1) for S=0.5   :     0.750000
Deviation                       :     0.026613

             **** THE GBW FILE WAS UPDATED (Q5_1e_1H_B3LYP_631Gd_opt.gbw) ****
             **** DENSITY Q5_1e_1H_B3LYP_631Gd_opt.scfp WAS UPDATED ****
Total SCF time: 0 days 0 hours 1 min 8 sec 

Maximum memory used throughout the entire SCF-calculation: 71.9 MB

-------------------------   --------------------
FINAL SINGLE POINT ENERGY      -834.894890582317
-------------------------   --------------------


           ************************************************************
           *        Program running with 4 parallel MPI-processes     *
           *              working on a common directory               *
           ************************************************************
------------------------------------------------------------------------------
                         ORCA SCF GRADIENT CALCULATION
------------------------------------------------------------------------------

 ... reading COSX grid (gridx3)
Gradient of the Kohn-Sham DFT energy:
Kohn-Sham wavefunction type      ... UKS
Hartree-Fock exchange scaling    ...    0.200
Number of operators              ...    2
Number of atoms                  ...   21
Basis set dimensions             ...  234
Integral neglect threshold       ... 2.5e-11
Integral primitive cutoff        ... 2.5e-12
SHARK Integral package           ... ON

Nuc. rep. gradient       (SHARK) ... done (  0.0 sec)
HCore & Overlap gradient (SHARK) ... done (  0.1 sec)
RI-J gradient            (SHARK) ... done (  0.8 sec)
COSX-gradient                    ... done ( 12.6 sec)
Exchange-correlation gradient    ... done

------------------
CARTESIAN GRADIENT
------------------

   1   C   :    0.000007432   -0.000010345    0.000016554
   2   C   :   -0.000017468   -0.000042785   -0.000014355
   3   C   :   -0.000024745    0.000038493   -0.000036493
   4   C   :   -0.000008839    0.000049218    0.000034389
   5   C   :    0.000016484    0.000031650    0.000024944
   6   O   :    0.000058887   -0.000044394   -0.000005639
   7   C   :   -0.000002298   -0.000022984   -0.000094639
   8   O   :   -0.000010321    0.000000718    0.000049573
   9   C   :    0.000064353   -0.000002124   -0.000004603
  10   O   :   -0.000016904   -0.000004289   -0.000001403
  11   H   :   -0.000010446   -0.000004469   -0.000007192
  12   C   :    0.000005988   -0.000014709    0.000088851
  13   O   :   -0.000008610   -0.000012079   -0.000027610
  14   H   :   -0.000007076    0.000007467   -0.000008032
  15   C   :   -0.000059320   -0.000020118   -0.000007726
  16   O   :    0.000014151   -0.000006208    0.000033095
  17   H   :    0.000003085    0.000002877    0.000024367
  18   C   :   -0.000003670   -0.000003389    0.000112411
  19   O   :   -0.000014190    0.000024238   -0.000049167
  20   H   :    0.000023166    0.000002402   -0.000012086
  21   H   :   -0.000013466    0.000027723    0.000007610

Difference to translation invariance:
           :   -0.0000038087   -0.0000031051    0.0001228509

Difference to rotation invariance:
           :   -0.0003442221    0.0001815339   -0.0010281118

Norm of the cartesian gradient     ...    0.0002583669
RMS gradient                       ...    0.0000325512
MAX gradient                       ...    0.0001124113

-------
TIMINGS
-------

Total SCF gradient time            ...       20.416 sec

One electron gradient       ....       0.110 sec  (  0.5%)
RI-J Coulomb gradient       ....       0.757 sec  (  3.7%)
COSX gradient               ....      12.591 sec  ( 61.7%)
XC gradient                 ....       5.969 sec  ( 29.2%)
CPCM gradient               ....       0.278 sec  (  1.4%)
   A-Matrix (El+Nuc)        ....       0.061 sec  (  0.3%)
   Potential                ....       0.218 sec  (  1.1%)

Maximum memory used throughout the entire SCFGRAD-calculation: 63.4 MB
------------------------------------------------------------------------------
                         ORCA GEOMETRY RELAXATION STEP
------------------------------------------------------------------------------

Reading the OPT-File                    .... done
Getting information on internals        .... done
Copying old internal coords+grads       .... done
Making the new internal coordinates     .... (new redundants).... done
Validating the new internal coordinates .... (new redundants).... done
Calculating the B-matrix                .... done
Calculating the G,G- and P matrices     .... done
Transforming gradient to internals      .... done
Projecting the internal gradient        .... done
Number of atoms                         ....  21
Number of internal coordinates          ....  94
Current Energy                          ....  -834.894890582 Eh
Current gradient norm                   ....     0.000258367 Eh/bohr
Maximum allowed component of the step   ....  0.300
Current trust radius                    ....  0.300
Updating the Hessian (BFGS)             .... done
Forming the augmented Hessian           .... done
Diagonalizing the augmented Hessian     .... done
Last element of RFO vector              ....  0.999977871
Lowest eigenvalues of augmented Hessian:
 -0.000000619  0.006746726  0.011555883  0.013757015  0.014963679
Length of the computed step             ....  0.006652791
The final length of the internal step   ....  0.006652791
Converting the step to cartesian space:
 Initial RMS(Int)=    0.0006861830
Transforming coordinates:
 Iter   0:  RMS(Cart)=    0.0012440649 RMS(Int)=    0.0006861697
 Iter   1:  RMS(Cart)=    0.0000012074 RMS(Int)=    0.0000008839
 Iter   2:  RMS(Cart)=    0.0000000025 RMS(Int)=    0.0000000015
done
Storing new coordinates                 .... done

                                .--------------------.
          ----------------------|Geometry convergence|-------------------------
          Item                value                   Tolerance       Converged
          ---------------------------------------------------------------------
          Energy change      -0.0000209105            0.0000002000      NO
          RMS gradient        0.0000227855            0.0000080000      NO
          MAX gradient        0.0000829507            0.0000300000      NO
          RMS step            0.0006861830            0.0001000000      NO
          MAX step            0.0020745770            0.0002000000      NO
          ........................................................
          Max(Bonds)      0.0001      Max(Angles)    0.02
          Max(Dihed)        0.12      Max(Improp)    0.00
          ---------------------------------------------------------------------

The optimization has not yet converged - more geometry cycles are needed


    ---------------------------------------------------------------------------
                         Redundant Internal Coordinates
                            (Angstroem and degrees)

        Definition                    Value    dE/dq     Step     New-Value
    ----------------------------------------------------------------------------
     1. B(C   1,C   0)                1.3908 -0.000013 -0.0000    1.3908   
     2. B(C   3,C   2)                1.3820  0.000024 -0.0000    1.3820   
     3. B(C   4,C   2)                1.4265  0.000026 -0.0000    1.4265   
     4. B(C   4,C   1)                1.4302  0.000000 -0.0000    1.4301   
     5. B(O   5,C   4)                1.3332 -0.000026  0.0000    1.3332   
     6. B(C   6,C   3)                1.4630  0.000024 -0.0000    1.4630   
     7. B(C   6,C   0)                1.4632  0.000005 -0.0000    1.4632   
     8. B(O   7,C   6)                1.2510 -0.000004  0.0000    1.2510   
     9. B(C   8,C   1)                1.4849  0.000021 -0.0000    1.4849   
    10. B(O   9,C   8)                1.2205 -0.000022  0.0000    1.2205   
    11. B(H  10,C   8)                1.1036  0.000007 -0.0000    1.1036   
    12. B(C  11,C   0)                1.5065 -0.000002  0.0000    1.5065   
    13. B(O  12,C  11)                1.2152 -0.000023  0.0000    1.2152   
    14. B(H  13,C  11)                1.1044  0.000015 -0.0000    1.1044   
    15. B(C  14,C   3)                1.4795  0.000046 -0.0001    1.4794   
    16. B(O  15,C  14)                1.2243 -0.000021  0.0000    1.2243   
    17. B(H  16,C  14)                1.1001  0.000005 -0.0000    1.1001   
    18. B(C  17,C   2)                1.5156 -0.000000  0.0000    1.5156   
    19. B(O  18,C  17)                1.2141 -0.000023  0.0000    1.2141   
    20. B(H  19,C  17)                1.1032  0.000005 -0.0000    1.1032   
    21. B(H  20,O   5)                0.9740  0.000001 -0.0000    0.9740   
    22. A(C   6,C   0,C  11)          117.00  0.000030   -0.01    116.99   
    23. A(C   1,C   0,C  11)          122.04 -0.000021    0.00    122.04   
    24. A(C   1,C   0,C   6)          120.93 -0.000009    0.00    120.93   
    25. A(C   4,C   1,C   8)          121.48 -0.000023    0.00    121.48   
    26. A(C   0,C   1,C   8)          118.39  0.000005    0.00    118.39   
    27. A(C   0,C   1,C   4)          120.12  0.000018   -0.00    120.11   
    28. A(C   4,C   2,C  17)          118.84  0.000037   -0.01    118.83   
    29. A(C   3,C   2,C   4)          119.69 -0.000022    0.00    119.69   
    30. A(C   3,C   2,C  17)          121.47 -0.000015    0.01    121.48   
    31. A(C   6,C   3,C  14)          118.17 -0.000057    0.01    118.18   
    32. A(C   2,C   3,C  14)          119.98  0.000052   -0.01    119.97   
    33. A(C   2,C   3,C   6)          121.85  0.000005   -0.00    121.85   
    34. A(C   1,C   4,C   2)          120.62  0.000004    0.00    120.62   
    35. A(C   2,C   4,O   5)          115.36 -0.000008   -0.00    115.36   
    36. A(C   1,C   4,O   5)          124.02  0.000004    0.00    124.02   
    37. A(C   4,O   5,H  20)          113.75  0.000067   -0.01    113.75   
    38. A(C   3,C   6,O   7)          121.44 -0.000002    0.00    121.44   
    39. A(C   0,C   6,O   7)          121.78 -0.000000   -0.00    121.78   
    40. A(C   0,C   6,C   3)          116.77  0.000003    0.00    116.77   
    41. A(O   9,C   8,H  10)          119.41  0.000013   -0.00    119.41   
    42. A(C   1,C   8,H  10)          118.41 -0.000025    0.00    118.41   
    43. A(C   1,C   8,O   9)          122.19  0.000012   -0.00    122.19   
    44. A(O  12,C  11,H  13)          122.01  0.000002    0.00    122.01   
    45. A(C   0,C  11,H  13)          115.25 -0.000036    0.01    115.25   
    46. A(C   0,C  11,O  12)          122.55  0.000033   -0.01    122.54   
    47. A(O  15,C  14,H  16)          121.53 -0.000000   -0.00    121.53   
    48. A(C   3,C  14,H  16)          116.06 -0.000023    0.00    116.07   
    49. A(C   3,C  14,O  15)          122.41  0.000024   -0.00    122.40   
    50. A(O  18,C  17,H  19)          122.21 -0.000014    0.00    122.22   
    51. A(C   2,C  17,H  19)          115.11 -0.000072    0.01    115.13   
    52. A(C   2,C  17,O  18)          122.56  0.000083   -0.02    122.54   
    53. D(C   8,C   1,C   0,C   6)    178.48  0.000011   -0.02    178.45   
    54. D(C   4,C   1,C   0,C  11)    177.41  0.000010   -0.02    177.39   
    55. D(C   4,C   1,C   0,C   6)     -0.35  0.000010   -0.03     -0.38   
    56. D(C   8,C   1,C   0,C  11)     -3.75  0.000011   -0.02     -3.77   
    57. D(C  14,C   3,C   2,C   4)    178.62 -0.000016    0.04    178.67   
    58. D(C   6,C   3,C   2,C  17)    178.10 -0.000016    0.05    178.15   
    59. D(C   6,C   3,C   2,C   4)     -0.76 -0.000013    0.04     -0.73   
    60. D(C  14,C   3,C   2,C  17)     -2.51 -0.000019    0.06     -2.46   
    61. D(O   5,C   4,C   2,C   3)    178.80  0.000004   -0.01    178.79   
    62. D(O   5,C   4,C   1,C   8)      3.00 -0.000004    0.00      3.00   
    63. D(O   5,C   4,C   1,C   0)   -178.21 -0.000002    0.01   -178.20   
    64. D(C   2,C   4,C   1,C   8)   -177.42 -0.000001   -0.01   -177.44   
    65. D(C   1,C   4,C   2,C  17)   -179.70  0.000005   -0.01   -179.71   
    66. D(C   1,C   4,C   2,C   3)     -0.81  0.000001    0.00     -0.81   
    67. D(C   2,C   4,C   1,C   0)      1.37  0.000001   -0.01      1.36   
    68. D(O   5,C   4,C   2,C  17)     -0.09  0.000008   -0.02     -0.12   
    69. D(H  20,O   5,C   4,C   2)   -178.74 -0.000010   -0.00   -178.74   
    70. D(H  20,O   5,C   4,C   1)      0.85 -0.000008   -0.02      0.84   
    71. D(O   7,C   6,C   3,C  14)      2.93 -0.000016    0.05      2.98   
    72. D(O   7,C   6,C   3,C   2)   -177.67 -0.000018    0.06   -177.61   
    73. D(C   0,C   6,C   3,C  14)   -177.69  0.000024   -0.08   -177.77   
    74. D(C   0,C   6,C   3,C   2)      1.71  0.000022   -0.07      1.64   
    75. D(O   7,C   6,C   0,C  11)      0.37  0.000020   -0.07      0.30   
    76. D(O   7,C   6,C   0,C   1)    178.24  0.000020   -0.06    178.18   
    77. D(C   3,C   6,C   0,C  11)   -179.01 -0.000020    0.06   -178.95   
    78. D(C   3,C   6,C   0,C   1)     -1.13 -0.000020    0.07     -1.07   
    79. D(H  10,C   8,C   1,C   4)    -10.63 -0.000000    0.03    -10.60   
    80. D(H  10,C   8,C   1,C   0)    170.56 -0.000002    0.02    170.58   
    81. D(O   9,C   8,C   1,C   4)    169.75 -0.000002    0.04    169.79   
    82. D(O   9,C   8,C   1,C   0)     -9.06 -0.000003    0.03     -9.03   
    83. D(O  12,C  11,C   0,C   1)    125.01  0.000023   -0.12    124.90   
    84. D(H  13,C  11,C   0,C   6)    117.90  0.000009   -0.10    117.80   
    85. D(H  13,C  11,C   0,C   1)    -59.95  0.000009   -0.11    -60.06   
    86. D(O  12,C  11,C   0,C   6)    -57.14  0.000023   -0.11    -57.25   
    87. D(H  16,C  14,C   3,C   6)     -7.86  0.000009    0.03     -7.83   
    88. D(H  16,C  14,C   3,C   2)    172.73  0.000011    0.02    172.76   
    89. D(O  15,C  14,C   3,C   6)    171.84 -0.000024    0.06    171.90   
    90. D(O  15,C  14,C   3,C   2)     -7.57 -0.000022    0.05     -7.52   
    91. D(H  19,C  17,C   2,C   4)    116.72 -0.000012   -0.08    116.64   
    92. D(H  19,C  17,C   2,C   3)    -62.15 -0.000008   -0.09    -62.25   
    93. D(O  18,C  17,C   2,C   4)    -59.47  0.000029   -0.11    -59.58   
    94. D(O  18,C  17,C   2,C   3)    121.66  0.000033   -0.12    121.54   
    ----------------------------------------------------------------------------

         *************************************************************
         *                GEOMETRY OPTIMIZATION CYCLE  13            *
         *************************************************************
---------------------------------
CARTESIAN COORDINATES (ANGSTROEM)
---------------------------------
  C      1.380822   -0.421853   -0.120309
  C      1.060102    0.931483   -0.120878
  C     -1.359149    0.379002   -0.127391
  C     -1.050516   -0.968031   -0.115273
  C     -0.309026    1.344367   -0.138988
  O     -0.703813    2.617213   -0.175637
  C      0.333076   -1.443146   -0.129718
  O      0.603524   -2.664140   -0.163113
  C      2.167545    1.919625   -0.075831
  O      3.325595    1.589607    0.123124
  H      1.927412    2.984971   -0.234878
  C      2.807175   -0.905222   -0.159741
  O      3.263637   -1.663635    0.672853
  H      3.386880   -0.590771   -1.045571
  C     -2.134275   -1.974190   -0.073409
  O     -3.308653   -1.667268    0.086660
  H     -1.824667   -3.023354   -0.190355
  C     -2.795675    0.861536   -0.154060
  O     -3.258903    1.581393    0.706894
  H     -3.372884    0.565209   -1.046308
  H      0.031569    3.255329   -0.202361

----------------------------
CARTESIAN COORDINATES (A.U.)
----------------------------
  NO LB      ZA    FRAG     MASS         X           Y           Z
   0 C     6.0000    0    12.011    2.609375   -0.797187   -0.227351
   1 C     6.0000    0    12.011    2.003303    1.760247   -0.228427
   2 C     6.0000    0    12.011   -2.568420    0.716209   -0.240735
   3 C     6.0000    0    12.011   -1.985187   -1.829314   -0.217834
   4 C     6.0000    0    12.011   -0.583975    2.540485   -0.262650
   5 O     8.0000    0    15.999   -1.330014    4.945815   -0.331905
   6 C     6.0000    0    12.011    0.629423   -2.727151   -0.245131
   7 O     8.0000    0    15.999    1.140495   -5.034495   -0.308239
   8 C     6.0000    0    12.011    4.096067    3.627565   -0.143300
   9 O     8.0000    0    15.999    6.284464    3.003921    0.232671
  10 H     1.0000    0     1.008    3.642281    5.640778   -0.443854
  11 C     6.0000    0    12.011    5.304791   -1.710622   -0.301866
  12 O     8.0000    0    15.999    6.167379   -3.143815    1.271508
  13 H     1.0000    0     1.008    6.400275   -1.116396   -1.975844
  14 C     6.0000    0    12.011   -4.033195   -3.730678   -0.138723
  15 O     8.0000    0    15.999   -6.252448   -3.150679    0.163764
  16 H     1.0000    0     1.008   -3.448120   -5.713311   -0.359718
  17 C     6.0000    0    12.011   -5.283059    1.628067   -0.291132
  18 O     8.0000    0    15.999   -6.158434    2.988399    1.335835
  19 H     1.0000    0     1.008   -6.373826    1.068089   -1.977236
  20 H     1.0000    0     1.008    0.059657    6.151681   -0.382407

--------------------------------
INTERNAL COORDINATES (ANGSTROEM)
--------------------------------
 C      0   0   0     0.000000000000     0.00000000     0.00000000
 C      1   0   0     1.390819733266     0.00000000     0.00000000
 C      2   1   0     2.481542902099    90.46835978     0.00000000
 C      3   2   1     1.381990943795    89.95771164     0.48008639
 C      3   2   1     1.426472238137    29.73410098   181.18029606
 O      5   3   2     1.333168197766   115.36309507   179.59634252
 C      4   3   2     1.462965866119   121.84807045   358.87182226
 O      7   4   3     1.251033065048   121.44484404   182.39003148
 C      2   1   3     1.484885149190   118.39433570   178.16120117
 O      9   2   1     1.220481346925   122.18559761   350.96962372
 H      9   2   1     1.103595541784   118.40808578   170.57729624
 C      1   2   3     1.506546565443   122.03996613   178.06572283
 O     12   1   2     1.215220162728   122.54297765   124.89500587
 H     12   1   2     1.104370058163   115.25303241   299.94247435
 C      4   3   2     1.479405744314   119.97050172   178.26785754
 O     15   4   3     1.224331273914   122.40367478   352.48397772
 H     15   4   3     1.100127063672   116.06759516   172.75633590
 C      3   2   1     1.515637066305   148.55888398   181.66482137
 O     18   3   2     1.214090805137   122.54201710   300.14700843
 H     18   3   2     1.103216392956   115.12607562   116.36502006
 H      6   5   3     0.974009111671   113.74566600   181.25624514

---------------------------
INTERNAL COORDINATES (A.U.)
---------------------------
 C      0   0   0     0.000000000000     0.00000000     0.00000000
 C      1   0   0     2.628268397525     0.00000000     0.00000000
 C      2   1   0     4.689436474543    90.46835978     0.00000000
 C      3   2   1     2.611584403333    89.95771164     0.48008639
 C      3   2   1     2.695641867721    29.73410098   181.18029606
 O      5   3   2     2.519322784231   115.36309507   179.59634252
 C      4   3   2     2.764604830240   121.84807045   358.87182226
 O      7   4   3     2.364109877420   121.44484404   182.39003148
 C      2   1   3     2.806026272295   118.39433570   178.16120117
 O      9   2   1     2.306375497248   122.18559761   350.96962372
 H      9   2   1     2.085493336588   118.40808578   170.57729624
 C      1   2   3     2.846960416687   122.03996613   178.06572283
 O     12   1   2     2.296433299976   122.54297765   124.89500587
 H     12   1   2     2.086956960431   115.25303241   299.94247435
 C      4   3   2     2.795671697703   119.97050172   178.26785754
 O     15   4   3     2.313650804892   122.40367478   352.48397772
 H     15   4   3     2.078938862855   116.06759516   172.75633590
 C      3   2   1     2.864138973736   148.55888398   181.66482137
 O     18   3   2     2.294299123421   122.54201710   300.14700843
 H     18   3   2     2.084776849139   115.12607562   116.36502006
 H      6   5   3     1.840610473003   113.74566600   181.25624514


           ************************************************************
           *        Program running with 4 parallel MPI-processes     *
           *              working on a common directory               *
           ************************************************************
------------------------------------------------------------------------------
                   ___                                                        
                  /   \      - P O W E R E D   B Y -                         
                 /     \                                                     
                 |  |  |   _    _      __       _____    __    __             
                 |  |  |  | |  | |    /  \     |  _  \  |  |  /  |          
                  \  \/   | |  | |   /    \    | | | |  |  | /  /          
                 / \  \   | |__| |  /  /\  \   | |_| |  |  |/  /          
                |  |  |   |  __  | /  /__\  \  |    /   |      \           
                |  |  |   | |  | | |   __   |  |    \   |  |\   \          
                \     /   | |  | | |  |  |  |  | |\  \  |  | \   \       
                 \___/    |_|  |_| |__|  |__|  |_| \__\ |__|  \__/        
                                                                              
                      - O R C A' S   B I G   F R I E N D -                    
                                      &                                       
                       - I N T E G R A L  F E E D E R -                       
                                                                              
 v1 FN, 2020, v2 2021                                                         
------------------------------------------------------------------------------


Reading SHARK input file Q5_1e_1H_B3LYP_631Gd_opt.SHARKINP.tmp ... ok
----------------------
SHARK INTEGRAL PACKAGE
----------------------

Number of atoms                             ...     21
Number of basis functions                   ...    234
Number of shells                            ...    106
Maximum angular momentum                    ...      2
Integral batch strategy                     ... SHARK/LIBINT Hybrid
RI-J (if used) integral strategy            ... SPLIT-RIJ (Revised 2003 algorithm where possible)
Printlevel                                  ...      1
Contraction scheme used                     ... SEGMENTED contraction
Coulomb Range Separation                    ... NOT USED
Exchange Range Separation                   ... NOT USED
Finite Nucleus Model                        ... NOT USED
Auxiliary Coulomb fitting basis             ... AVAILABLE
   # of basis functions in Aux-J            ...    839
   # of shells in Aux-J                     ...    265
   Maximum angular momentum in Aux-J        ...      4
Auxiliary J/K fitting basis                 ... NOT available
Auxiliary Correlation fitting basis         ... NOT available
Auxiliary 'external' fitting basis          ... NOT available
Integral threshold                          ...     2.500000e-11
Primitive cut-off                           ...     2.500000e-12
Primitive pair pre-selection threshold      ...     2.500000e-12

Calculating pre-screening integrals         ... done (  0.0 sec) Dimension = 106
Organizing shell pair data                  ... done (  0.0 sec)
Shell pair information
Total number of shell pairs                 ...      5671
Shell pairs after pre-screening             ...      4710
Total number of primitive shell pairs       ...     34281
Primitive shell pairs kept                  ...     16507
          la=0 lb=0:   1331 shell pairs
          la=1 lb=0:   1619 shell pairs
          la=1 lb=1:    494 shell pairs
          la=2 lb=0:    706 shell pairs
          la=2 lb=1:    454 shell pairs
          la=2 lb=2:    106 shell pairs

Calculating one electron integrals          ... done (  0.0 sec)
Calculating RI/J V-Matrix + Cholesky decomp.... done (  0.0 sec)
Calculating Nuclear repulsion               ... done (  0.0 sec) ENN=   1040.393578726731 Eh

SHARK setup successfully completed in   0.3 seconds

Maximum memory used throughout the entire GTOINT-calculation: 14.9 MB


           ************************************************************
           *        Program running with 4 parallel MPI-processes     *
           *              working on a common directory               *
           ************************************************************

Diagonalization of the overlap matrix:
Smallest eigenvalue                        ... 3.809e-04
Time for diagonalization                   ...    0.007 sec
Threshold for overlap eigenvalues          ... 1.000e-08
Number of eigenvalues below threshold      ... 0
Time for construction of square roots      ...    0.004 sec
Total time needed                          ...    0.011 sec

-------------------
DFT GRID GENERATION
-------------------

General Integration Accuracy     IntAcc      ... 4.959
Radial Grid Type                 RadialGrid  ... OptM3 with GC (2021)
Angular Grid (max. ang.)         AngularGrid ... 6 (Lebedev-590)
Angular grid pruning method      GridPruning ... 4 (adaptive)
Weight generation scheme         WeightScheme... Becke
Basis function cutoff            BFCut       ... 1.0000e-11
Integration weight cutoff        WCut        ... 1.0000e-14
Angular grids for H and He will be reduced by one unit
Partially contracted basis set               ... off
Rotationally invariant grid construction     ... off

Total number of grid points                  ...   271761
Total number of batches                      ...     4257
Average number of points per batch           ...       63
Average number of grid points per atom       ...    12941
Time for grid setup =    3.670 sec

--------------------
COSX GRID GENERATION
--------------------

GRIDX 1
-------
General Integration Accuracy     IntAcc      ... 4.020
Radial Grid Type                 RadialGrid  ... OptM3 with GC (2021)
Angular Grid (max. ang.)         AngularGrid ... 2 (Lebedev-110)
Angular grid pruning method      GridPruning ... 4 (adaptive)
Weight generation scheme         WeightScheme... Becke
Basis function cutoff            BFCut       ... 1.0000e-11
Integration weight cutoff        WCut        ... 1.0000e-14
Angular grids for H and He will be reduced by one unit
Partially contracted basis set               ... on
Rotationally invariant grid construction     ... off

Total number of grid points                  ...    32442
Total number of batches                      ...      517
Average number of points per batch           ...       62
Average number of grid points per atom       ...     1545
UseSFitting                                  ... on

GRIDX 2
-------
General Integration Accuracy     IntAcc      ... 4.338
Radial Grid Type                 RadialGrid  ... OptM3 with GC (2021)
Angular Grid (max. ang.)         AngularGrid ... 3 (Lebedev-194)
Angular grid pruning method      GridPruning ... 4 (adaptive)
Weight generation scheme         WeightScheme... Becke
Basis function cutoff            BFCut       ... 1.0000e-11
Integration weight cutoff        WCut        ... 1.0000e-14
Angular grids for H and He will be reduced by one unit
Partially contracted basis set               ... on
Rotationally invariant grid construction     ... off

Total number of grid points                  ...    71546
Total number of batches                      ...     1132
Average number of points per batch           ...       63
Average number of grid points per atom       ...     3407
UseSFitting                                  ... on

GRIDX 3
-------
General Integration Accuracy     IntAcc      ... 4.871
Radial Grid Type                 RadialGrid  ... OptM3 with GC (2021)
Angular Grid (max. ang.)         AngularGrid ... 4 (Lebedev-302)
Angular grid pruning method      GridPruning ... 4 (adaptive)
Weight generation scheme         WeightScheme... Becke
Basis function cutoff            BFCut       ... 1.0000e-11
Integration weight cutoff        WCut        ... 1.0000e-14
Angular grids for H and He will be reduced by one unit
Partially contracted basis set               ... on
Rotationally invariant grid construction     ... off

Total number of grid points                  ...   129588
Total number of batches                      ...     2035
Average number of points per batch           ...       63
Average number of grid points per atom       ...     6171
UseSFitting                                  ... on

Time for X-Grid setup             =    1.654 sec


--------------------
CPCM SOLVATION MODEL
--------------------
CPCM parameters:
  Epsilon                                         ...      80.4000
  Refrac                                          ...       1.3300
  Rsolv                                           ...       1.3000
  Surface type                                    ... GAUSSIAN VDW
  Epsilon function type                           ...         CPCM
Radii:
 Radius for C  used is    3.8550 Bohr (=   2.0400 Ang.)
 Radius for O  used is    3.4469 Bohr (=   1.8240 Ang.)
 Radius for H  used is    2.4944 Bohr (=   1.3200 Ang.)
Calculating surface                               ...        done! (  0.0s)
GEPOL surface points                              ...         1160
GEPOL Volume                                      ...    1597.7096
GEPOL Surface-area                                ...     836.2164
Calculating surface distance matrix               ...        done! (  0.0s)
Performing Cholesky decomposition & store         ...        done! (  0.1s)
Overall time for CPCM initialization              ...                 0.1s
--------------
SCF ITERATIONS
--------------
ITER       Energy         Delta-E        Max-DP      RMS-DP      [F,P]     Damp
               ***  Starting incremental Fock matrix formation  ***
  0   -834.8948837918   0.000000000000 0.00013585  0.00000288  0.0011372 0.7000
  1   -834.8948857754  -0.000001983612 0.00012921  0.00000264  0.0009059 0.7000
                               ***Turning on DIIS***
  2   -834.8948873833  -0.000001607894 0.00036164  0.00000732  0.0006869 0.0000
               *** Restarting incremental Fock matrix formation ***
                                   *** Resetting DIIS ***
  3   -834.8948916277  -0.000004244392 0.00003927  0.00000101  0.0000823 0.0000
  4   -834.8948916888  -0.000000061135 0.00001139  0.00000034  0.0000130 0.0000
  5   -834.8948916888   0.000000000041 0.00000911  0.00000019  0.0000192 0.0000
  6   -834.8948916938  -0.000000005094 0.00000453  0.00000009  0.0000072 0.0000
  7   -834.8948916905   0.000000003393 0.00000270  0.00000004  0.0000033 0.0000
                            ***DIIS convergence achieved***

               *****************************************************
               *                     SUCCESS                       *
               *           SCF CONVERGED AFTER   8 CYCLES          *
               *****************************************************

Old exchange energy                            =    -20.580088482 Eh
New exchange energy                            =    -20.580087810 Eh
Exchange energy change after final integration =      0.000000672 Eh
Total energy after final integration           =   -834.894891032 Eh
Final COS-X integration done in                =     9.222 sec
Total Energy       :         -834.89489103 Eh          -22718.64498 eV
  Last Energy change         ...   -1.2964e-08  Tolerance :   1.0000e-08
  Last MAX-Density change    ...    0.0000e+00  Tolerance :   1.0000e-07
             **** THE GBW FILE WAS UPDATED (Q5_1e_1H_B3LYP_631Gd_opt.gbw) ****
             **** DENSITY Q5_1e_1H_B3LYP_631Gd_opt.scfp WAS UPDATED ****
             **** ENERGY FILE WAS UPDATED (Q5_1e_1H_B3LYP_631Gd_opt.en.tmp) ****
----------------------
UHF SPIN CONTAMINATION
----------------------

Warning: in a DFT calculation there is little theoretical justification to 
         calculate <S**2> as in Hartree-Fock theory. We will do it anyways
         but you should keep in mind that the values have only limited relevance

Expectation value of <S**2>     :     0.776613
Ideal value S*(S+1) for S=0.5   :     0.750000
Deviation                       :     0.026613

             **** THE GBW FILE WAS UPDATED (Q5_1e_1H_B3LYP_631Gd_opt.gbw) ****
             **** DENSITY Q5_1e_1H_B3LYP_631Gd_opt.scfp WAS UPDATED ****
Total SCF time: 0 days 0 hours 0 min 58 sec 

Maximum memory used throughout the entire SCF-calculation: 72.0 MB

-------------------------   --------------------
FINAL SINGLE POINT ENERGY      -834.894891031571
-------------------------   --------------------


           ************************************************************
           *        Program running with 4 parallel MPI-processes     *
           *              working on a common directory               *
           ************************************************************
------------------------------------------------------------------------------
                         ORCA SCF GRADIENT CALCULATION
------------------------------------------------------------------------------

 ... reading COSX grid (gridx3)
Gradient of the Kohn-Sham DFT energy:
Kohn-Sham wavefunction type      ... UKS
Hartree-Fock exchange scaling    ...    0.200
Number of operators              ...    2
Number of atoms                  ...   21
Basis set dimensions             ...  234
Integral neglect threshold       ... 2.5e-11
Integral primitive cutoff        ... 2.5e-12
SHARK Integral package           ... ON

Nuc. rep. gradient       (SHARK) ... done (  0.0 sec)
HCore & Overlap gradient (SHARK) ... done (  0.1 sec)
RI-J gradient            (SHARK) ... done (  0.8 sec)
COSX-gradient                    ... done ( 12.6 sec)
Exchange-correlation gradient    ... done

------------------
CARTESIAN GRADIENT
------------------

   1   C   :    0.000012972   -0.000005055   -0.000045026
   2   C   :   -0.000009920   -0.000024276   -0.000023355
   3   C   :   -0.000016628    0.000008558   -0.000027683
   4   C   :   -0.000009878    0.000038615   -0.000053764
   5   C   :    0.000010481    0.000033063    0.000025582
   6   O   :    0.000052678   -0.000038998   -0.000017228
   7   C   :   -0.000005430   -0.000039194    0.000163825
   8   O   :   -0.000021588    0.000018233   -0.000043473
   9   C   :    0.000032739    0.000006096    0.000033652
  10   O   :   -0.000008636    0.000005281    0.000007098
  11   H   :   -0.000005812   -0.000016210   -0.000019359
  12   C   :    0.000001524   -0.000025715    0.000002109
  13   O   :    0.000001186    0.000000689    0.000001280
  14   H   :   -0.000018880   -0.000011585    0.000011189
  15   C   :   -0.000033559   -0.000012666    0.000025633
  16   O   :    0.000012026    0.000010757    0.000011417
  17   H   :   -0.000001589    0.000012610    0.000011905
  18   C   :    0.000010894    0.000031431    0.000080775
  19   O   :   -0.000017014    0.000009643   -0.000032154
  20   H   :    0.000018421   -0.000015051    0.000003793
  21   H   :   -0.000007214    0.000012169    0.000007170

Difference to translation invariance:
           :   -0.0000032270   -0.0000016047    0.0001233858

Difference to rotation invariance:
           :   -0.0003481577    0.0001656654   -0.0010297702

Norm of the cartesian gradient     ...    0.0002519175
RMS gradient                       ...    0.0000317386
MAX gradient                       ...    0.0001638250

-------
TIMINGS
-------

Total SCF gradient time            ...       20.563 sec

One electron gradient       ....       0.132 sec  (  0.6%)
RI-J Coulomb gradient       ....       0.806 sec  (  3.9%)
COSX gradient               ....      12.597 sec  ( 61.3%)
XC gradient                 ....       5.926 sec  ( 28.8%)
CPCM gradient               ....       0.344 sec  (  1.7%)
   A-Matrix (El+Nuc)        ....       0.072 sec  (  0.4%)
   Potential                ....       0.272 sec  (  1.3%)

Maximum memory used throughout the entire SCFGRAD-calculation: 63.3 MB
------------------------------------------------------------------------------
                         ORCA GEOMETRY RELAXATION STEP
------------------------------------------------------------------------------

Reading the OPT-File                    .... done
Getting information on internals        .... done
Copying old internal coords+grads       .... done
Making the new internal coordinates     .... (new redundants).... done
Validating the new internal coordinates .... (new redundants).... done
Calculating the B-matrix                .... done
Calculating the G,G- and P matrices     .... done
Transforming gradient to internals      .... done
Projecting the internal gradient        .... done
Number of atoms                         ....  21
Number of internal coordinates          ....  94
Current Energy                          ....  -834.894891032 Eh
Current gradient norm                   ....     0.000251918 Eh/bohr
Maximum allowed component of the step   ....  0.300
Current trust radius                    ....  0.300
Updating the Hessian (BFGS)             .... done
Forming the augmented Hessian           .... done
Diagonalizing the augmented Hessian     .... done
Last element of RFO vector              ....  0.999970323
Lowest eigenvalues of augmented Hessian:
 -0.000000471  0.004009558  0.011667155  0.013820214  0.016009868
Length of the computed step             ....  0.007704327
The final length of the internal step   ....  0.007704327
Converting the step to cartesian space:
 Initial RMS(Int)=    0.0007946407
Transforming coordinates:
 Iter   0:  RMS(Cart)=    0.0015648960 RMS(Int)=    0.0007946692
 Iter   1:  RMS(Cart)=    0.0000014920 RMS(Int)=    0.0000011580
 Iter   2:  RMS(Cart)=    0.0000000036 RMS(Int)=    0.0000000021
done
Storing new coordinates                 .... done

                                .--------------------.
          ----------------------|Geometry convergence|-------------------------
          Item                value                   Tolerance       Converged
          ---------------------------------------------------------------------
          Energy change      -0.0000004493            0.0000002000      NO
          RMS gradient        0.0000196095            0.0000080000      NO
          MAX gradient        0.0000741579            0.0000300000      NO
          RMS step            0.0007946407            0.0001000000      NO
          MAX step            0.0029399563            0.0002000000      NO
          ........................................................
          Max(Bonds)      0.0001      Max(Angles)    0.02
          Max(Dihed)        0.17      Max(Improp)    0.00
          ---------------------------------------------------------------------

The optimization has not yet converged - more geometry cycles are needed


    ---------------------------------------------------------------------------
                         Redundant Internal Coordinates
                            (Angstroem and degrees)

        Definition                    Value    dE/dq     Step     New-Value
    ----------------------------------------------------------------------------
     1. B(C   1,C   0)                1.3908  0.000011 -0.0000    1.3908   
     2. B(C   3,C   2)                1.3820 -0.000011 -0.0000    1.3820   
     3. B(C   4,C   2)                1.4265  0.000007 -0.0000    1.4264   
     4. B(C   4,C   1)                1.4301 -0.000010  0.0000    1.4301   
     5. B(O   5,C   4)                1.3332 -0.000035  0.0000    1.3332   
     6. B(C   6,C   3)                1.4630  0.000003 -0.0000    1.4629   
     7. B(C   6,C   0)                1.4632  0.000012 -0.0000    1.4632   
     8. B(O   7,C   6)                1.2510 -0.000021  0.0000    1.2511   
     9. B(C   8,C   1)                1.4849  0.000012 -0.0000    1.4849   
    10. B(O   9,C   8)                1.2205 -0.000015  0.0000    1.2205   
    11. B(H  10,C   8)                1.1036 -0.000004  0.0000    1.1036   
    12. B(C  11,C   0)                1.5065 -0.000002  0.0000    1.5066   
    13. B(O  12,C  11)                1.2152 -0.000008  0.0000    1.2152   
    14. B(H  13,C  11)                1.1044 -0.000012  0.0000    1.1044   
    15. B(C  14,C   3)                1.4794  0.000009 -0.0000    1.4794   
    16. B(O  15,C  14)                1.2243 -0.000017  0.0000    1.2243   
    17. B(H  16,C  14)                1.1001 -0.000004  0.0000    1.1001   
    18. B(C  17,C   2)                1.5156 -0.000006  0.0001    1.5157   
    19. B(O  18,C  17)                1.2141 -0.000019  0.0000    1.2141   
    20. B(H  19,C  17)                1.1032 -0.000001  0.0000    1.1032   
    21. B(H  20,O   5)                0.9740 -0.000005  0.0000    0.9740   
    22. A(C   6,C   0,C  11)          116.99  0.000011   -0.01    116.98   
    23. A(C   1,C   0,C  11)          122.04  0.000004    0.00    122.04   
    24. A(C   1,C   0,C   6)          120.93 -0.000016    0.00    120.94   
    25. A(C   4,C   1,C   8)          121.48 -0.000054    0.01    121.49   
    26. A(C   0,C   1,C   8)          118.39  0.000044   -0.01    118.39   
    27. A(C   0,C   1,C   4)          120.11  0.000010   -0.01    120.11   
    28. A(C   4,C   2,C  17)          118.83  0.000042   -0.01    118.81   
    29. A(C   3,C   2,C   4)          119.69 -0.000013    0.01    119.69   
    30. A(C   3,C   2,C  17)          121.48 -0.000030    0.01    121.49   
    31. A(C   6,C   3,C  14)          118.18 -0.000025    0.01    118.19   
    32. A(C   2,C   3,C  14)          119.97  0.000011   -0.01    119.96   
    33. A(C   2,C   3,C   6)          121.85  0.000015   -0.00    121.84   
    34. A(C   1,C   4,C   2)          120.62  0.000006   -0.00    120.62   
    35. A(C   2,C   4,O   5)          115.36  0.000002   -0.00    115.36   
    36. A(C   1,C   4,O   5)          124.02 -0.000008    0.00    124.02   
    37. A(C   4,O   5,H  20)          113.75  0.000037   -0.01    113.74   
    38. A(C   3,C   6,O   7)          121.44 -0.000009    0.00    121.45   
    39. A(C   0,C   6,O   7)          121.78  0.000010   -0.00    121.77   
    40. A(C   0,C   6,C   3)          116.77 -0.000001   -0.00    116.77   
    41. A(O   9,C   8,H  10)          119.41  0.000005   -0.00    119.40   
    42. A(C   1,C   8,H  10)          118.41 -0.000033    0.01    118.41   
    43. A(C   1,C   8,O   9)          122.19  0.000028   -0.00    122.18   
    44. A(O  12,C  11,H  13)          122.01  0.000001    0.00    122.01   
    45. A(C   0,C  11,H  13)          115.25 -0.000023    0.01    115.26   
    46. A(C   0,C  11,O  12)          122.54  0.000022   -0.01    122.53   
    47. A(O  15,C  14,H  16)          121.53  0.000011   -0.00    121.53   
    48. A(C   3,C  14,H  16)          116.07 -0.000011    0.01    116.07   
    49. A(C   3,C  14,O  15)          122.40  0.000001   -0.00    122.40   
    50. A(O  18,C  17,H  19)          122.22 -0.000009    0.01    122.22   
    51. A(C   2,C  17,H  19)          115.13 -0.000064    0.02    115.14   
    52. A(C   2,C  17,O  18)          122.54  0.000074   -0.02    122.52   
    53. D(C   8,C   1,C   0,C   6)    178.45 -0.000018    0.03    178.49   
    54. D(C   4,C   1,C   0,C  11)    177.39 -0.000019    0.04    177.43   
    55. D(C   4,C   1,C   0,C   6)     -0.38 -0.000016    0.02     -0.36   
    56. D(C   8,C   1,C   0,C  11)     -3.77 -0.000021    0.04     -3.73   
    57. D(C  14,C   3,C   2,C   4)    178.67  0.000003    0.03    178.70   
    58. D(C   6,C   3,C   2,C  17)    178.15  0.000002    0.04    178.19   
    59. D(C   6,C   3,C   2,C   4)     -0.73  0.000005    0.02     -0.71   
    60. D(C  14,C   3,C   2,C  17)     -2.46 -0.000000    0.06     -2.40   
    61. D(O   5,C   4,C   2,C   3)    178.79  0.000001   -0.01    178.78   
    62. D(O   5,C   4,C   1,C   8)      3.01  0.000006   -0.02      2.99   
    63. D(O   5,C   4,C   1,C   0)   -178.20  0.000005   -0.01   -178.21   
    64. D(C   2,C   4,C   1,C   8)   -177.44  0.000001   -0.01   -177.45   
    65. D(C   1,C   4,C   2,C  17)   -179.71  0.000010   -0.04   -179.75   
    66. D(C   1,C   4,C   2,C   3)     -0.81  0.000006   -0.01     -0.82   
    67. D(C   2,C   4,C   1,C   0)      1.36 -0.000001   -0.01      1.36   
    68. D(O   5,C   4,C   2,C  17)     -0.12  0.000005   -0.03     -0.15   
    69. D(H  20,O   5,C   4,C   2)   -178.74 -0.000006   -0.02   -178.76   
    70. D(H  20,O   5,C   4,C   1)      0.84 -0.000011   -0.01      0.82   
    71. D(O   7,C   6,C   3,C  14)      2.98  0.000034   -0.07      2.91   
    72. D(O   7,C   6,C   3,C   2)   -177.61  0.000032   -0.06   -177.67   
    73. D(C   0,C   6,C   3,C  14)   -177.77 -0.000018   -0.02   -177.78   
    74. D(C   0,C   6,C   3,C   2)      1.64 -0.000021   -0.00      1.64   
    75. D(O   7,C   6,C   0,C  11)      0.30 -0.000024    0.02      0.32   
    76. D(O   7,C   6,C   0,C   1)    178.18 -0.000026    0.04    178.22   
    77. D(C   3,C   6,C   0,C  11)   -178.95  0.000029   -0.03   -178.98   
    78. D(C   3,C   6,C   0,C   1)     -1.07  0.000026   -0.02     -1.09   
    79. D(H  10,C   8,C   1,C   4)    -10.60 -0.000015    0.09    -10.51   
    80. D(H  10,C   8,C   1,C   0)    170.58 -0.000013    0.09    170.66   
    81. D(O   9,C   8,C   1,C   4)    169.79 -0.000011    0.08    169.87   
    82. D(O   9,C   8,C   1,C   0)     -9.03 -0.000010    0.07     -8.96   
    83. D(O  12,C  11,C   0,C   1)    124.90 -0.000003   -0.10    124.80   
    84. D(H  13,C  11,C   0,C   6)    117.80 -0.000002   -0.08    117.72   
    85. D(H  13,C  11,C   0,C   1)    -60.06  0.000001   -0.10    -60.15   
    86. D(O  12,C  11,C   0,C   6)    -57.25 -0.000006   -0.08    -57.33   
    87. D(H  16,C  14,C   3,C   6)     -7.83 -0.000004    0.05     -7.77   
    88. D(H  16,C  14,C   3,C   2)    172.76 -0.000002    0.04    172.80   
    89. D(O  15,C  14,C   3,C   6)    171.90 -0.000002    0.08    171.98   
    90. D(O  15,C  14,C   3,C   2)     -7.52  0.000000    0.06     -7.45   
    91. D(H  19,C  17,C   2,C   4)    116.64  0.000011   -0.13    116.51   
    92. D(H  19,C  17,C   2,C   3)    -62.25  0.000014   -0.15    -62.40   
    93. D(O  18,C  17,C   2,C   4)    -59.58  0.000008   -0.14    -59.72   
    94. D(O  18,C  17,C   2,C   3)    121.54  0.000012   -0.17    121.37   
    ----------------------------------------------------------------------------

         *************************************************************
         *                GEOMETRY OPTIMIZATION CYCLE  14            *
         *************************************************************
---------------------------------
CARTESIAN COORDINATES (ANGSTROEM)
---------------------------------
  C      1.380819   -0.421750   -0.120331
  C      1.060066    0.931575   -0.121196
  C     -1.359097    0.378822   -0.127495
  C     -1.050422   -0.968187   -0.115493
  C     -0.309116    1.344295   -0.139278
  O     -0.704160    2.617104   -0.176007
  C      0.333204   -1.443145   -0.129903
  O      0.603873   -2.664134   -0.162367
  C      2.167561    1.919635   -0.076654
  O      3.325803    1.589355    0.120834
  H      1.927355    2.985154   -0.234464
  C      2.807216   -0.905194   -0.158967
  O      3.263510   -1.662200    0.675001
  H      3.387027   -0.592293   -1.045293
  C     -2.134284   -1.974196   -0.074154
  O     -3.308806   -1.666984    0.084423
  H     -1.824788   -3.023470   -0.190484
  C     -2.795615    0.861590   -0.153290
  O     -3.258625    1.579143    0.709713
  H     -3.372928    0.567722   -1.046294
  H      0.031184    3.255283   -0.202593

----------------------------
CARTESIAN COORDINATES (A.U.)
----------------------------
  NO LB      ZA    FRAG     MASS         X           Y           Z
   0 C     6.0000    0    12.011    2.609370   -0.796992   -0.227393
   1 C     6.0000    0    12.011    2.003234    1.760422   -0.229027
   2 C     6.0000    0    12.011   -2.568320    0.715869   -0.240930
   3 C     6.0000    0    12.011   -1.985009   -1.829609   -0.218249
   4 C     6.0000    0    12.011   -0.584144    2.540349   -0.263197
   5 O     8.0000    0    15.999   -1.330670    4.945609   -0.332605
   6 C     6.0000    0    12.011    0.629663   -2.727148   -0.245480
   7 O     8.0000    0    15.999    1.141154   -5.034484   -0.306829
   8 C     6.0000    0    12.011    4.096097    3.627584   -0.144856
   9 O     8.0000    0    15.999    6.284857    3.003446    0.228344
  10 H     1.0000    0     1.008    3.642173    5.641123   -0.443072
  11 C     6.0000    0    12.011    5.304870   -1.710569   -0.300405
  12 O     8.0000    0    15.999    6.167139   -3.141103    1.275567
  13 H     1.0000    0     1.008    6.400553   -1.119272   -1.975317
  14 C     6.0000    0    12.011   -4.033213   -3.730690   -0.140130
  15 O     8.0000    0    15.999   -6.252738   -3.150143    0.159536
  16 H     1.0000    0     1.008   -3.448350   -5.713530   -0.359963
  17 C     6.0000    0    12.011   -5.282946    1.628169   -0.289676
  18 O     8.0000    0    15.999   -6.157908    2.984148    1.341162
  19 H     1.0000    0     1.008   -6.373910    1.072838   -1.977210
  20 H     1.0000    0     1.008    0.058929    6.151593   -0.382845

--------------------------------
INTERNAL COORDINATES (ANGSTROEM)
--------------------------------
 C      0   0   0     0.000000000000     0.00000000     0.00000000
 C      1   0   0     1.390816918223     0.00000000     0.00000000
 C      2   1   0     2.481516151154    90.46325046     0.00000000
 C      3   2   1     1.381975996421    89.96246915     0.46305666
 C      3   2   1     1.426442129535    29.73462201   181.17449269
 O      5   3   2     1.333211243994   115.35929936   179.59925094
 C      4   3   2     1.462945927819   121.84378909   358.88138981
 O      7   4   3     1.251052121789   121.44869996   182.33424093
 C      2   1   3     1.484854441221   118.38908652   178.17182782
 O      9   2   1     1.220495915721   122.18127080   351.04347986
 H      9   2   1     1.103600429255   118.41356395   170.66480519
 C      1   2   3     1.506592445572   122.04372834   178.09882191
 O     12   1   2     1.215221839432   122.53312535   124.79836781
 H     12   1   2     1.104382163326   115.26014969   299.84666079
 C      4   3   2     1.479364941274   119.96163748   178.29345339
 O     15   4   3     1.224347874377   122.39991691   352.54855668
 H     15   4   3     1.100134562608   116.07322136   172.79549629
 C      3   2   1     1.515689591830   148.54446283   181.59659691
 O     18   3   2     1.214097900109   122.51980608   300.03844144
 H     18   3   2     1.103225349489   115.14395100   116.27014038
 H      6   5   3     0.974017745224   113.73879552   181.23916882

---------------------------
INTERNAL COORDINATES (A.U.)
---------------------------
 C      0   0   0     0.000000000000     0.00000000     0.00000000
 C      1   0   0     2.628263077866     0.00000000     0.00000000
 C      2   1   0     4.689385922584    90.46325046     0.00000000
 C      3   2   1     2.611556156889    89.96246915     0.46305666
 C      3   2   1     2.695584970709    29.73462201   181.17449269
 O      5   3   2     2.519404129814   115.35929936   179.59925094
 C      4   3   2     2.764567152313   121.84378909   358.88138981
 O      7   4   3     2.364145889442   121.44869996   182.33424093
 C      2   1   3     2.805968242645   118.38908652   178.17182782
 O      9   2   1     2.306403028281   122.18127080   351.04347986
 H      9   2   1     2.085502572570   118.41356395   170.66480519
 C      1   2   3     2.847047117566   122.04372834   178.09882191
 O     12   1   2     2.296436468487   122.53312535   124.79836781
 H     12   1   2     2.086979835873   115.26014969   299.84666079
 C      4   3   2     2.795594591133   119.96163748   178.29345339
 O     15   4   3     2.313682175221   122.39991691   352.54855668
 H     15   4   3     2.078953033789   116.07322136   172.79549629
 C      3   2   1     2.864238232594   148.54446283   181.59659691
 O     18   3   2     2.294312530975   122.51980608   300.03844144
 H     18   3   2     2.084793774534   115.14395100   116.27014038
 H      6   5   3     1.840626788052   113.73879552   181.23916882


           ************************************************************
           *        Program running with 4 parallel MPI-processes     *
           *              working on a common directory               *
           ************************************************************
------------------------------------------------------------------------------
                   ___                                                        
                  /   \      - P O W E R E D   B Y -                         
                 /     \                                                     
                 |  |  |   _    _      __       _____    __    __             
                 |  |  |  | |  | |    /  \     |  _  \  |  |  /  |          
                  \  \/   | |  | |   /    \    | | | |  |  | /  /          
                 / \  \   | |__| |  /  /\  \   | |_| |  |  |/  /          
                |  |  |   |  __  | /  /__\  \  |    /   |      \           
                |  |  |   | |  | | |   __   |  |    \   |  |\   \          
                \     /   | |  | | |  |  |  |  | |\  \  |  | \   \       
                 \___/    |_|  |_| |__|  |__|  |_| \__\ |__|  \__/        
                                                                              
                      - O R C A' S   B I G   F R I E N D -                    
                                      &                                       
                       - I N T E G R A L  F E E D E R -                       
                                                                              
 v1 FN, 2020, v2 2021                                                         
------------------------------------------------------------------------------


Reading SHARK input file Q5_1e_1H_B3LYP_631Gd_opt.SHARKINP.tmp ... ok
----------------------
SHARK INTEGRAL PACKAGE
----------------------

Number of atoms                             ...     21
Number of basis functions                   ...    234
Number of shells                            ...    106
Maximum angular momentum                    ...      2
Integral batch strategy                     ... SHARK/LIBINT Hybrid
RI-J (if used) integral strategy            ... SPLIT-RIJ (Revised 2003 algorithm where possible)
Printlevel                                  ...      1
Contraction scheme used                     ... SEGMENTED contraction
Coulomb Range Separation                    ... NOT USED
Exchange Range Separation                   ... NOT USED
Finite Nucleus Model                        ... NOT USED
Auxiliary Coulomb fitting basis             ... AVAILABLE
   # of basis functions in Aux-J            ...    839
   # of shells in Aux-J                     ...    265
   Maximum angular momentum in Aux-J        ...      4
Auxiliary J/K fitting basis                 ... NOT available
Auxiliary Correlation fitting basis         ... NOT available
Auxiliary 'external' fitting basis          ... NOT available
Integral threshold                          ...     2.500000e-11
Primitive cut-off                           ...     2.500000e-12
Primitive pair pre-selection threshold      ...     2.500000e-12

Calculating pre-screening integrals         ... done (  0.0 sec) Dimension = 106
Organizing shell pair data                  ... done (  0.0 sec)
Shell pair information
Total number of shell pairs                 ...      5671
Shell pairs after pre-screening             ...      4710
Total number of primitive shell pairs       ...     34281
Primitive shell pairs kept                  ...     16505
          la=0 lb=0:   1331 shell pairs
          la=1 lb=0:   1619 shell pairs
          la=1 lb=1:    494 shell pairs
          la=2 lb=0:    706 shell pairs
          la=2 lb=1:    454 shell pairs
          la=2 lb=2:    106 shell pairs

Calculating one electron integrals          ... done (  0.0 sec)
Calculating RI/J V-Matrix + Cholesky decomp.... done (  0.0 sec)
Calculating Nuclear repulsion               ... done (  0.0 sec) ENN=   1040.409630047127 Eh

SHARK setup successfully completed in   0.3 seconds

Maximum memory used throughout the entire GTOINT-calculation: 14.9 MB


           ************************************************************
           *        Program running with 4 parallel MPI-processes     *
           *              working on a common directory               *
           ************************************************************

Diagonalization of the overlap matrix:
Smallest eigenvalue                        ... 3.809e-04
Time for diagonalization                   ...    0.008 sec
Threshold for overlap eigenvalues          ... 1.000e-08
Number of eigenvalues below threshold      ... 0
Time for construction of square roots      ...    0.003 sec
Total time needed                          ...    0.011 sec

-------------------
DFT GRID GENERATION
-------------------

General Integration Accuracy     IntAcc      ... 4.959
Radial Grid Type                 RadialGrid  ... OptM3 with GC (2021)
Angular Grid (max. ang.)         AngularGrid ... 6 (Lebedev-590)
Angular grid pruning method      GridPruning ... 4 (adaptive)
Weight generation scheme         WeightScheme... Becke
Basis function cutoff            BFCut       ... 1.0000e-11
Integration weight cutoff        WCut        ... 1.0000e-14
Angular grids for H and He will be reduced by one unit
Partially contracted basis set               ... off
Rotationally invariant grid construction     ... off

Total number of grid points                  ...   271763
Total number of batches                      ...     4257
Average number of points per batch           ...       63
Average number of grid points per atom       ...    12941
Time for grid setup =    3.699 sec

--------------------
COSX GRID GENERATION
--------------------

GRIDX 1
-------
General Integration Accuracy     IntAcc      ... 4.020
Radial Grid Type                 RadialGrid  ... OptM3 with GC (2021)
Angular Grid (max. ang.)         AngularGrid ... 2 (Lebedev-110)
Angular grid pruning method      GridPruning ... 4 (adaptive)
Weight generation scheme         WeightScheme... Becke
Basis function cutoff            BFCut       ... 1.0000e-11
Integration weight cutoff        WCut        ... 1.0000e-14
Angular grids for H and He will be reduced by one unit
Partially contracted basis set               ... on
Rotationally invariant grid construction     ... off

Total number of grid points                  ...    32441
Total number of batches                      ...      517
Average number of points per batch           ...       62
Average number of grid points per atom       ...     1545
UseSFitting                                  ... on

GRIDX 2
-------
General Integration Accuracy     IntAcc      ... 4.338
Radial Grid Type                 RadialGrid  ... OptM3 with GC (2021)
Angular Grid (max. ang.)         AngularGrid ... 3 (Lebedev-194)
Angular grid pruning method      GridPruning ... 4 (adaptive)
Weight generation scheme         WeightScheme... Becke
Basis function cutoff            BFCut       ... 1.0000e-11
Integration weight cutoff        WCut        ... 1.0000e-14
Angular grids for H and He will be reduced by one unit
Partially contracted basis set               ... on
Rotationally invariant grid construction     ... off

Total number of grid points                  ...    71547
Total number of batches                      ...     1131
Average number of points per batch           ...       63
Average number of grid points per atom       ...     3407
UseSFitting                                  ... on

GRIDX 3
-------
General Integration Accuracy     IntAcc      ... 4.871
Radial Grid Type                 RadialGrid  ... OptM3 with GC (2021)
Angular Grid (max. ang.)         AngularGrid ... 4 (Lebedev-302)
Angular grid pruning method      GridPruning ... 4 (adaptive)
Weight generation scheme         WeightScheme... Becke
Basis function cutoff            BFCut       ... 1.0000e-11
Integration weight cutoff        WCut        ... 1.0000e-14
Angular grids for H and He will be reduced by one unit
Partially contracted basis set               ... on
Rotationally invariant grid construction     ... off

Total number of grid points                  ...   129587
Total number of batches                      ...     2036
Average number of points per batch           ...       63
Average number of grid points per atom       ...     6171
UseSFitting                                  ... on

Time for X-Grid setup             =    1.669 sec


--------------------
CPCM SOLVATION MODEL
--------------------
CPCM parameters:
  Epsilon                                         ...      80.4000
  Refrac                                          ...       1.3300
  Rsolv                                           ...       1.3000
  Surface type                                    ... GAUSSIAN VDW
  Epsilon function type                           ...         CPCM
Radii:
 Radius for C  used is    3.8550 Bohr (=   2.0400 Ang.)
 Radius for O  used is    3.4469 Bohr (=   1.8240 Ang.)
 Radius for H  used is    2.4944 Bohr (=   1.3200 Ang.)
Calculating surface                               ...        done! (  0.0s)
GEPOL surface points                              ...         1158
GEPOL Volume                                      ...    1597.7155
GEPOL Surface-area                                ...     836.2501
Calculating surface distance matrix               ...        done! (  0.0s)
Performing Cholesky decomposition & store         ...        done! (  0.1s)
Overall time for CPCM initialization              ...                 0.1s
--------------
SCF ITERATIONS
--------------
ITER       Energy         Delta-E        Max-DP      RMS-DP      [F,P]     Damp
               ***  Starting incremental Fock matrix formation  ***
  0   -834.8948822428   0.000000000000 0.00017116  0.00000261  0.0015441 0.7000
  1   -834.8948847856  -0.000002542764 0.00016175  0.00000249  0.0012259 0.7000
                               ***Turning on DIIS***
  2   -834.8948868278  -0.000002042263 0.00045107  0.00000710  0.0009266 0.0000
               *** Restarting incremental Fock matrix formation ***
                                   *** Resetting DIIS ***
  3   -834.8948921882  -0.000005360391 0.00004830  0.00000106  0.0001076 0.0000
  4   -834.8948922583  -0.000000070083 0.00001263  0.00000035  0.0000184 0.0000
  5   -834.8948922586  -0.000000000322 0.00000780  0.00000019  0.0000153 0.0000
  6   -834.8948922664  -0.000000007751 0.00000465  0.00000009  0.0000080 0.0000
  7   -834.8948922681  -0.000000001698 0.00000278  0.00000005  0.0000035 0.0000
                            ***DIIS convergence achieved***

               *****************************************************
               *                     SUCCESS                       *
               *           SCF CONVERGED AFTER   8 CYCLES          *
               *****************************************************

Old exchange energy                            =    -20.580083362 Eh
New exchange energy                            =    -20.580082802 Eh
Exchange energy change after final integration =      0.000000560 Eh
Total energy after final integration           =   -834.894891719 Eh
Final COS-X integration done in                =     9.166 sec
Total Energy       :         -834.89489172 Eh          -22718.64500 eV
  Last Energy change         ...   -1.0959e-08  Tolerance :   1.0000e-08
  Last MAX-Density change    ...    0.0000e+00  Tolerance :   1.0000e-07
             **** THE GBW FILE WAS UPDATED (Q5_1e_1H_B3LYP_631Gd_opt.gbw) ****
             **** DENSITY Q5_1e_1H_B3LYP_631Gd_opt.scfp WAS UPDATED ****
             **** ENERGY FILE WAS UPDATED (Q5_1e_1H_B3LYP_631Gd_opt.en.tmp) ****
----------------------
UHF SPIN CONTAMINATION
----------------------

Warning: in a DFT calculation there is little theoretical justification to 
         calculate <S**2> as in Hartree-Fock theory. We will do it anyways
         but you should keep in mind that the values have only limited relevance

Expectation value of <S**2>     :     0.776616
Ideal value S*(S+1) for S=0.5   :     0.750000
Deviation                       :     0.026616

             **** THE GBW FILE WAS UPDATED (Q5_1e_1H_B3LYP_631Gd_opt.gbw) ****
             **** DENSITY Q5_1e_1H_B3LYP_631Gd_opt.scfp WAS UPDATED ****
Total SCF time: 0 days 0 hours 0 min 56 sec 

Maximum memory used throughout the entire SCF-calculation: 72.0 MB

-------------------------   --------------------
FINAL SINGLE POINT ENERGY      -834.894891718933
-------------------------   --------------------


           ************************************************************
           *        Program running with 4 parallel MPI-processes     *
           *              working on a common directory               *
           ************************************************************
------------------------------------------------------------------------------
                         ORCA SCF GRADIENT CALCULATION
------------------------------------------------------------------------------

 ... reading COSX grid (gridx3)
Gradient of the Kohn-Sham DFT energy:
Kohn-Sham wavefunction type      ... UKS
Hartree-Fock exchange scaling    ...    0.200
Number of operators              ...    2
Number of atoms                  ...   21
Basis set dimensions             ...  234
Integral neglect threshold       ... 2.5e-11
Integral primitive cutoff        ... 2.5e-12
SHARK Integral package           ... ON

Nuc. rep. gradient       (SHARK) ... done (  0.0 sec)
HCore & Overlap gradient (SHARK) ... done (  0.1 sec)
RI-J gradient            (SHARK) ... done (  0.8 sec)
COSX-gradient                    ... done ( 12.4 sec)
Exchange-correlation gradient    ... done

------------------
CARTESIAN GRADIENT
------------------

   1   C   :    0.000000869   -0.000000593   -0.000005321
   2   C   :    0.000002419   -0.000012615   -0.000011078
   3   C   :   -0.000010628   -0.000007460   -0.000002988
   4   C   :   -0.000006474    0.000016166   -0.000022588
   5   C   :    0.000001229    0.000023173    0.000016488
   6   O   :    0.000027590   -0.000018936   -0.000019599
   7   C   :   -0.000005659   -0.000016567    0.000045936
   8   O   :   -0.000013039    0.000002648   -0.000000179
   9   C   :    0.000022692   -0.000003059    0.000007434
  10   O   :   -0.000001722   -0.000009914    0.000001872
  11   H   :   -0.000002895   -0.000009375   -0.000006400
  12   C   :   -0.000003181   -0.000027716    0.000009168
  13   O   :   -0.000001038   -0.000002096    0.000007683
  14   H   :   -0.000007893   -0.000001589    0.000006386
  15   C   :   -0.000011569   -0.000003028    0.000058945
  16   O   :   -0.000003987    0.000019243   -0.000003263
  17   H   :   -0.000005757    0.000008517    0.000000630
  18   C   :    0.000015658    0.000057604    0.000031729
  19   O   :   -0.000011123   -0.000001329   -0.000006063
  20   H   :    0.000006282   -0.000021667    0.000005214
  21   H   :    0.000003773    0.000007613    0.000010387

Difference to translation invariance:
           :   -0.0000044539   -0.0000009808    0.0001243929

Difference to rotation invariance:
           :   -0.0003538857    0.0001466870   -0.0010273304

Norm of the cartesian gradient     ...    0.0001328124
RMS gradient                       ...    0.0000167328
MAX gradient                       ...    0.0000589451

-------
TIMINGS
-------

Total SCF gradient time            ...       20.206 sec

One electron gradient       ....       0.106 sec  (  0.5%)
RI-J Coulomb gradient       ....       0.771 sec  (  3.8%)
COSX gradient               ....      12.447 sec  ( 61.6%)
XC gradient                 ....       5.911 sec  ( 29.3%)
CPCM gradient               ....       0.289 sec  (  1.4%)
   A-Matrix (El+Nuc)        ....       0.070 sec  (  0.3%)
   Potential                ....       0.219 sec  (  1.1%)

Maximum memory used throughout the entire SCFGRAD-calculation: 63.5 MB
------------------------------------------------------------------------------
                         ORCA GEOMETRY RELAXATION STEP
------------------------------------------------------------------------------

Reading the OPT-File                    .... done
Getting information on internals        .... done
Copying old internal coords+grads       .... done
Making the new internal coordinates     .... (new redundants).... done
Validating the new internal coordinates .... (new redundants).... done
Calculating the B-matrix                .... done
Calculating the G,G- and P matrices     .... done
Transforming gradient to internals      .... done
Projecting the internal gradient        .... done
Number of atoms                         ....  21
Number of internal coordinates          ....  94
Current Energy                          ....  -834.894891719 Eh
Current gradient norm                   ....     0.000132812 Eh/bohr
Maximum allowed component of the step   ....  0.300
Current trust radius                    ....  0.300
Updating the Hessian (BFGS)             .... done
Forming the augmented Hessian           .... done
Diagonalizing the augmented Hessian     .... done
Last element of RFO vector              ....  0.999981260
Lowest eigenvalues of augmented Hessian:
 -0.000000176  0.002820281  0.011664414  0.013819728  0.016055536
Length of the computed step             ....  0.006122191
The final length of the internal step   ....  0.006122191
Converting the step to cartesian space:
 Initial RMS(Int)=    0.0006314558
Transforming coordinates:
 Iter   0:  RMS(Cart)=    0.0012284529 RMS(Int)=    0.0006314882
 Iter   1:  RMS(Cart)=    0.0000010360 RMS(Int)=    0.0000008063
 Iter   2:  RMS(Cart)=    0.0000000022 RMS(Int)=    0.0000000013
done
Storing new coordinates                 .... done

                                .--------------------.
          ----------------------|Geometry convergence|-------------------------
          Item                value                   Tolerance       Converged
          ---------------------------------------------------------------------
          Energy change      -0.0000006874            0.0000002000      NO
          RMS gradient        0.0000106168            0.0000080000      NO
          MAX gradient        0.0000423573            0.0000300000      NO
          RMS step            0.0006314558            0.0001000000      NO
          MAX step            0.0025880400            0.0002000000      NO
          ........................................................
          Max(Bonds)      0.0000      Max(Angles)    0.02
          Max(Dihed)        0.15      Max(Improp)    0.00
          ---------------------------------------------------------------------

The optimization has not yet converged - more geometry cycles are needed


    ---------------------------------------------------------------------------
                         Redundant Internal Coordinates
                            (Angstroem and degrees)

        Definition                    Value    dE/dq     Step     New-Value
    ----------------------------------------------------------------------------
     1. B(C   1,C   0)                1.3908  0.000001 -0.0000    1.3908   
     2. B(C   3,C   2)                1.3820 -0.000007 -0.0000    1.3820   
     3. B(C   4,C   2)                1.4264  0.000006 -0.0000    1.4264   
     4. B(C   4,C   1)                1.4301  0.000000 -0.0000    1.4301   
     5. B(O   5,C   4)                1.3332 -0.000017  0.0000    1.3332   
     6. B(C   6,C   3)                1.4629  0.000002 -0.0000    1.4629   
     7. B(C   6,C   0)                1.4632  0.000006 -0.0000    1.4631   
     8. B(O   7,C   6)                1.2511 -0.000005  0.0000    1.2511   
     9. B(C   8,C   1)                1.4849  0.000000 -0.0000    1.4848   
    10. B(O   9,C   8)                1.2205 -0.000006  0.0000    1.2205   
    11. B(H  10,C   8)                1.1036  0.000000 -0.0000    1.1036   
    12. B(C  11,C   0)                1.5066  0.000000  0.0000    1.5066   
    13. B(O  12,C  11)                1.2152 -0.000003  0.0000    1.2152   
    14. B(H  13,C  11)                1.1044  0.000000 -0.0000    1.1044   
    15. B(C  14,C   3)                1.4794 -0.000002 -0.0000    1.4793   
    16. B(O  15,C  14)                1.2243 -0.000002  0.0000    1.2244   
    17. B(H  16,C  14)                1.1001 -0.000000  0.0000    1.1001   
    18. B(C  17,C   2)                1.5157 -0.000002  0.0000    1.5157   
    19. B(O  18,C  17)                1.2141 -0.000009  0.0000    1.2141   
    20. B(H  19,C  17)                1.1032  0.000006 -0.0000    1.1032   
    21. B(H  20,O   5)                0.9740  0.000000  0.0000    0.9740   
    22. A(C   6,C   0,C  11)          116.98  0.000013   -0.01    116.97   
    23. A(C   1,C   0,C  11)          122.04 -0.000010    0.00    122.05   
    24. A(C   1,C   0,C   6)          120.94 -0.000003    0.00    120.94   
    25. A(C   4,C   1,C   8)          121.49 -0.000015    0.01    121.50   
    26. A(C   0,C   1,C   8)          118.39  0.000007   -0.00    118.39   
    27. A(C   0,C   1,C   4)          120.11  0.000008   -0.00    120.10   
    28. A(C   4,C   2,C  17)          118.81  0.000027   -0.01    118.80   
    29. A(C   3,C   2,C   4)          119.69 -0.000003    0.00    119.70   
    30. A(C   3,C   2,C  17)          121.49 -0.000024    0.01    121.50   
    31. A(C   6,C   3,C  14)          118.19 -0.000001    0.01    118.20   
    32. A(C   2,C   3,C  14)          119.96 -0.000010   -0.01    119.96   
    33. A(C   2,C   3,C   6)          121.84  0.000011   -0.00    121.84   
    34. A(C   1,C   4,C   2)          120.62 -0.000005    0.00    120.62   
    35. A(C   2,C   4,O   5)          115.36  0.000006   -0.00    115.36   
    36. A(C   1,C   4,O   5)          124.02 -0.000001    0.00    124.03   
    37. A(C   4,O   5,H  20)          113.74  0.000018   -0.01    113.73   
    38. A(C   3,C   6,O   7)          121.45 -0.000000    0.00    121.45   
    39. A(C   0,C   6,O   7)          121.77  0.000007   -0.00    121.77   
    40. A(C   0,C   6,C   3)          116.77 -0.000007    0.00    116.77   
    41. A(O   9,C   8,H  10)          119.40  0.000010   -0.00    119.40   
    42. A(C   1,C   8,H  10)          118.41 -0.000015    0.01    118.42   
    43. A(C   1,C   8,O   9)          122.18  0.000005   -0.00    122.18   
    44. A(O  12,C  11,H  13)          122.01  0.000003    0.00    122.02   
    45. A(C   0,C  11,H  13)          115.26 -0.000016    0.01    115.27   
    46. A(C   0,C  11,O  12)          122.53  0.000014   -0.01    122.52   
    47. A(O  15,C  14,H  16)          121.53  0.000010   -0.00    121.52   
    48. A(C   3,C  14,H  16)          116.07 -0.000003    0.00    116.08   
    49. A(C   3,C  14,O  15)          122.40 -0.000007   -0.00    122.40   
    50. A(O  18,C  17,H  19)          122.22 -0.000000    0.00    122.23   
    51. A(C   2,C  17,H  19)          115.14 -0.000040    0.02    115.16   
    52. A(C   2,C  17,O  18)          122.52  0.000042   -0.02    122.50   
    53. D(C   8,C   1,C   0,C   6)    178.49 -0.000004    0.02    178.50   
    54. D(C   4,C   1,C   0,C  11)    177.43 -0.000005    0.02    177.45   
    55. D(C   4,C   1,C   0,C   6)     -0.36 -0.000004    0.01     -0.35   
    56. D(C   8,C   1,C   0,C  11)     -3.73 -0.000005    0.03     -3.70   
    57. D(C  14,C   3,C   2,C   4)    178.70 -0.000000    0.03    178.73   
    58. D(C   6,C   3,C   2,C  17)    178.19 -0.000001    0.04    178.22   
    59. D(C   6,C   3,C   2,C   4)     -0.71  0.000001    0.02     -0.70   
    60. D(C  14,C   3,C   2,C  17)     -2.40 -0.000002    0.05     -2.35   
    61. D(O   5,C   4,C   2,C   3)    178.78 -0.000000   -0.01    178.77   
    62. D(O   5,C   4,C   1,C   8)      2.99  0.000002   -0.01      2.97   
    63. D(O   5,C   4,C   1,C   0)   -178.21  0.000002   -0.01   -178.21   
    64. D(C   2,C   4,C   1,C   8)   -177.45 -0.000000   -0.01   -177.46   
    65. D(C   1,C   4,C   2,C  17)   -179.75  0.000004   -0.03   -179.78   
    66. D(C   1,C   4,C   2,C   3)     -0.82  0.000002   -0.01     -0.83   
    67. D(C   2,C   4,C   1,C   0)      1.36 -0.000000   -0.00      1.35   
    68. D(O   5,C   4,C   2,C  17)     -0.15  0.000002   -0.03     -0.18   
    69. D(H  20,O   5,C   4,C   2)   -178.76 -0.000010    0.01   -178.75   
    70. D(H  20,O   5,C   4,C   1)      0.82 -0.000012    0.01      0.83   
    71. D(O   7,C   6,C   3,C  14)      2.91  0.000009   -0.04      2.87   
    72. D(O   7,C   6,C   3,C   2)   -177.67  0.000008   -0.03   -177.70   
    73. D(C   0,C   6,C   3,C  14)   -177.78 -0.000003   -0.02   -177.80   
    74. D(C   0,C   6,C   3,C   2)      1.64 -0.000005   -0.01      1.63   
    75. D(O   7,C   6,C   0,C  11)      0.32 -0.000005    0.00      0.33   
    76. D(O   7,C   6,C   0,C   1)    178.22 -0.000006    0.02    178.23   
    77. D(C   3,C   6,C   0,C  11)   -178.98  0.000008   -0.02   -179.00   
    78. D(C   3,C   6,C   0,C   1)     -1.09  0.000006   -0.01     -1.09   
    79. D(H  10,C   8,C   1,C   4)    -10.51 -0.000002    0.06    -10.45   
    80. D(H  10,C   8,C   1,C   0)    170.66 -0.000002    0.05    170.72   
    81. D(O   9,C   8,C   1,C   4)    169.87 -0.000003    0.05    169.92   
    82. D(O   9,C   8,C   1,C   0)     -8.96 -0.000002    0.05     -8.91   
    83. D(O  12,C  11,C   0,C   1)    124.80 -0.000004   -0.08    124.72   
    84. D(H  13,C  11,C   0,C   6)    117.72  0.000007   -0.08    117.63   
    85. D(H  13,C  11,C   0,C   1)    -60.15  0.000008   -0.09    -60.25   
    86. D(O  12,C  11,C   0,C   6)    -57.33 -0.000005   -0.07    -57.40   
    87. D(H  16,C  14,C   3,C   6)     -7.77 -0.000014    0.06     -7.71   
    88. D(H  16,C  14,C   3,C   2)    172.80 -0.000013    0.04    172.84   
    89. D(O  15,C  14,C   3,C   6)    171.98  0.000015    0.04    172.02   
    90. D(O  15,C  14,C   3,C   2)     -7.45  0.000016    0.03     -7.43   
    91. D(H  19,C  17,C   2,C   4)    116.51  0.000020   -0.13    116.38   
    92. D(H  19,C  17,C   2,C   3)    -62.40  0.000022   -0.15    -62.55   
    93. D(O  18,C  17,C   2,C   4)    -59.72 -0.000011   -0.10    -59.82   
    94. D(O  18,C  17,C   2,C   3)    121.37 -0.000009   -0.12    121.25   
    ----------------------------------------------------------------------------

         *************************************************************
         *                GEOMETRY OPTIMIZATION CYCLE  15            *
         *************************************************************
---------------------------------
CARTESIAN COORDINATES (ANGSTROEM)
---------------------------------
  C      1.380817   -0.421652   -0.120310
  C      1.060009    0.931657   -0.121371
  C     -1.359070    0.378639   -0.127553
  C     -1.050340   -0.968342   -0.115654
  C     -0.309219    1.344209   -0.139443
  O     -0.704487    2.616986   -0.176217
  C      0.333320   -1.443140   -0.129931
  O      0.604184   -2.664112   -0.161937
  C      2.167516    1.919688   -0.077180
  O      3.325894    1.589257    0.119323
  H      1.927280    2.985313   -0.234216
  C      2.807237   -0.905166   -0.158410
  O      3.263436   -1.661020    0.676656
  H      3.387000   -0.593770   -1.045294
  C     -2.134253   -1.974272   -0.074872
  O     -3.308864   -1.666922    0.082855
  H     -1.824779   -3.023630   -0.190503
  C     -2.795576    0.861590   -0.152656
  O     -3.258279    1.577530    0.711861
  H     -3.372878    0.570086   -1.046436
  H      0.030830    3.255192   -0.203002

----------------------------
CARTESIAN COORDINATES (A.U.)
----------------------------
  NO LB      ZA    FRAG     MASS         X           Y           Z
   0 C     6.0000    0    12.011    2.609366   -0.796807   -0.227353
   1 C     6.0000    0    12.011    2.003127    1.760577   -0.229359
   2 C     6.0000    0    12.011   -2.568270    0.715524   -0.241040
   3 C     6.0000    0    12.011   -1.984854   -1.829901   -0.218554
   4 C     6.0000    0    12.011   -0.584340    2.540188   -0.263510
   5 O     8.0000    0    15.999   -1.331287    4.945387   -0.333002
   6 C     6.0000    0    12.011    0.629884   -2.727139   -0.245534
   7 O     8.0000    0    15.999    1.141742   -5.034441   -0.306017
   8 C     6.0000    0    12.011    4.096011    3.627684   -0.145849
   9 O     8.0000    0    15.999    6.285029    3.003260    0.225489
  10 H     1.0000    0     1.008    3.642032    5.641424   -0.442605
  11 C     6.0000    0    12.011    5.304908   -1.710515   -0.299352
  12 O     8.0000    0    15.999    6.167001   -3.138873    1.278695
  13 H     1.0000    0     1.008    6.400503   -1.122064   -1.975320
  14 C     6.0000    0    12.011   -4.033154   -3.730833   -0.141488
  15 O     8.0000    0    15.999   -6.252847   -3.150026    0.156574
  16 H     1.0000    0     1.008   -3.448333   -5.713832   -0.359998
  17 C     6.0000    0    12.011   -5.282874    1.628170   -0.288478
  18 O     8.0000    0    15.999   -6.157255    2.981099    1.345223
  19 H     1.0000    0     1.008   -6.373816    1.077306   -1.977478
  20 H     1.0000    0     1.008    0.058260    6.151421   -0.383618

--------------------------------
INTERNAL COORDINATES (ANGSTROEM)
--------------------------------
 C      0   0   0     0.000000000000     0.00000000     0.00000000
 C      1   0   0     1.390814236289     0.00000000     0.00000000
 C      2   1   0     2.481493651282    90.45921698     0.00000000
 C      3   2   1     1.381960103087    89.96639200     0.45068491
 C      3   2   1     1.426412956043    29.73467543   181.17036007
 O      5   3   2     1.333247440409   115.35626216   179.60134888
 C      4   3   2     1.462925947744   121.84010758   358.89288891
 O      7   4   3     1.251064923234   121.45119890   182.30446457
 C      2   1   3     1.484832731783   118.38558850   178.18009464
 O      9   2   1     1.220507614119   122.17814393   351.09254851
 H      9   2   1     1.103598969535   118.41914943   170.71970944
 C      1   2   3     1.506622175026   122.04837430   178.12055628
 O     12   1   2     1.215224219572   122.52409743   124.71824107
 H     12   1   2     1.104380607228   115.26720319   299.75219134
 C      4   3   2     1.479333114123   119.95557252   178.31859624
 O     15   4   3     1.224357904671   122.39737204   352.57486229
 H     15   4   3     1.100135079808   116.07787823   172.83905787
 C      3   2   1     1.515725229422   148.53189899   181.54221271
 O     18   3   2     1.214105767747   122.49891348   299.96951511
 H     18   3   2     1.103220329409   115.16112001   116.17100522
 H      6   5   3     0.974019597939   113.73173833   181.24728818

---------------------------
INTERNAL COORDINATES (A.U.)
---------------------------
 C      0   0   0     0.000000000000     0.00000000     0.00000000
 C      1   0   0     2.628258009745     0.00000000     0.00000000
 C      2   1   0     4.689343403988    90.45921698     0.00000000
 C      3   2   1     2.611526122840    89.96639200     0.45068491
 C      3   2   1     2.695529840798    29.73467543   181.17036007
 O      5   3   2     2.519472531124   115.35626216   179.60134888
 C      4   3   2     2.764529395443   121.84010758   358.89288891
 O      7   4   3     2.364170080668   121.45119890   182.30446457
 C      2   1   3     2.805927217752   118.38558850   178.18009464
 O      9   2   1     2.306425135051   122.17814393   351.09254851
 H      9   2   1     2.085499814100   118.41914943   170.71970944
 C      1   2   3     2.847103298093   122.04837430   178.12055628
 O     12   1   2     2.296440966300   122.52409743   124.71824107
 H     12   1   2     2.086976895275   115.26720319   299.75219134
 C      4   3   2     2.795534446534   119.95557252   178.31859624
 O     15   4   3     2.313701129730   122.39737204   352.57486229
 H     15   4   3     2.078954011157   116.07787823   172.83905787
 C      3   2   1     2.864305577883   148.53189899   181.54221271
 O     18   3   2     2.294327398656   122.49891348   299.96951511
 H     18   3   2     2.084784287958   115.16112001   116.17100522
 H      6   5   3     1.840630289176   113.73173833   181.24728818


           ************************************************************
           *        Program running with 4 parallel MPI-processes     *
           *              working on a common directory               *
           ************************************************************
------------------------------------------------------------------------------
                   ___                                                        
                  /   \      - P O W E R E D   B Y -                         
                 /     \                                                     
                 |  |  |   _    _      __       _____    __    __             
                 |  |  |  | |  | |    /  \     |  _  \  |  |  /  |          
                  \  \/   | |  | |   /    \    | | | |  |  | /  /          
                 / \  \   | |__| |  /  /\  \   | |_| |  |  |/  /          
                |  |  |   |  __  | /  /__\  \  |    /   |      \           
                |  |  |   | |  | | |   __   |  |    \   |  |\   \          
                \     /   | |  | | |  |  |  |  | |\  \  |  | \   \       
                 \___/    |_|  |_| |__|  |__|  |_| \__\ |__|  \__/        
                                                                              
                      - O R C A' S   B I G   F R I E N D -                    
                                      &                                       
                       - I N T E G R A L  F E E D E R -                       
                                                                              
 v1 FN, 2020, v2 2021                                                         
------------------------------------------------------------------------------


Reading SHARK input file Q5_1e_1H_B3LYP_631Gd_opt.SHARKINP.tmp ... ok
----------------------
SHARK INTEGRAL PACKAGE
----------------------

Number of atoms                             ...     21
Number of basis functions                   ...    234
Number of shells                            ...    106
Maximum angular momentum                    ...      2
Integral batch strategy                     ... SHARK/LIBINT Hybrid
RI-J (if used) integral strategy            ... SPLIT-RIJ (Revised 2003 algorithm where possible)
Printlevel                                  ...      1
Contraction scheme used                     ... SEGMENTED contraction
Coulomb Range Separation                    ... NOT USED
Exchange Range Separation                   ... NOT USED
Finite Nucleus Model                        ... NOT USED
Auxiliary Coulomb fitting basis             ... AVAILABLE
   # of basis functions in Aux-J            ...    839
   # of shells in Aux-J                     ...    265
   Maximum angular momentum in Aux-J        ...      4
Auxiliary J/K fitting basis                 ... NOT available
Auxiliary Correlation fitting basis         ... NOT available
Auxiliary 'external' fitting basis          ... NOT available
Integral threshold                          ...     2.500000e-11
Primitive cut-off                           ...     2.500000e-12
Primitive pair pre-selection threshold      ...     2.500000e-12

Calculating pre-screening integrals         ... done (  0.0 sec) Dimension = 106
Organizing shell pair data                  ... done (  0.0 sec)
Shell pair information
Total number of shell pairs                 ...      5671
Shell pairs after pre-screening             ...      4712
Total number of primitive shell pairs       ...     34281
Primitive shell pairs kept                  ...     16507
          la=0 lb=0:   1333 shell pairs
          la=1 lb=0:   1619 shell pairs
          la=1 lb=1:    494 shell pairs
          la=2 lb=0:    706 shell pairs
          la=2 lb=1:    454 shell pairs
          la=2 lb=2:    106 shell pairs

Calculating one electron integrals          ... done (  0.0 sec)
Calculating RI/J V-Matrix + Cholesky decomp.... done (  0.0 sec)
Calculating Nuclear repulsion               ... done (  0.0 sec) ENN=   1040.423093665044 Eh

SHARK setup successfully completed in   0.3 seconds

Maximum memory used throughout the entire GTOINT-calculation: 14.9 MB


           ************************************************************
           *        Program running with 4 parallel MPI-processes     *
           *              working on a common directory               *
           ************************************************************

Diagonalization of the overlap matrix:
Smallest eigenvalue                        ... 3.809e-04
Time for diagonalization                   ...    0.007 sec
Threshold for overlap eigenvalues          ... 1.000e-08
Number of eigenvalues below threshold      ... 0
Time for construction of square roots      ...    0.004 sec
Total time needed                          ...    0.011 sec

-------------------
DFT GRID GENERATION
-------------------

General Integration Accuracy     IntAcc      ... 4.959
Radial Grid Type                 RadialGrid  ... OptM3 with GC (2021)
Angular Grid (max. ang.)         AngularGrid ... 6 (Lebedev-590)
Angular grid pruning method      GridPruning ... 4 (adaptive)
Weight generation scheme         WeightScheme... Becke
Basis function cutoff            BFCut       ... 1.0000e-11
Integration weight cutoff        WCut        ... 1.0000e-14
Angular grids for H and He will be reduced by one unit
Partially contracted basis set               ... off
Rotationally invariant grid construction     ... off

Total number of grid points                  ...   271760
Total number of batches                      ...     4257
Average number of points per batch           ...       63
Average number of grid points per atom       ...    12941
Time for grid setup =    3.686 sec

--------------------
COSX GRID GENERATION
--------------------

GRIDX 1
-------
General Integration Accuracy     IntAcc      ... 4.020
Radial Grid Type                 RadialGrid  ... OptM3 with GC (2021)
Angular Grid (max. ang.)         AngularGrid ... 2 (Lebedev-110)
Angular grid pruning method      GridPruning ... 4 (adaptive)
Weight generation scheme         WeightScheme... Becke
Basis function cutoff            BFCut       ... 1.0000e-11
Integration weight cutoff        WCut        ... 1.0000e-14
Angular grids for H and He will be reduced by one unit
Partially contracted basis set               ... on
Rotationally invariant grid construction     ... off

Total number of grid points                  ...    32442
Total number of batches                      ...      517
Average number of points per batch           ...       62
Average number of grid points per atom       ...     1545
UseSFitting                                  ... on

GRIDX 2
-------
General Integration Accuracy     IntAcc      ... 4.338
Radial Grid Type                 RadialGrid  ... OptM3 with GC (2021)
Angular Grid (max. ang.)         AngularGrid ... 3 (Lebedev-194)
Angular grid pruning method      GridPruning ... 4 (adaptive)
Weight generation scheme         WeightScheme... Becke
Basis function cutoff            BFCut       ... 1.0000e-11
Integration weight cutoff        WCut        ... 1.0000e-14
Angular grids for H and He will be reduced by one unit
Partially contracted basis set               ... on
Rotationally invariant grid construction     ... off

Total number of grid points                  ...    71547
Total number of batches                      ...     1130
Average number of points per batch           ...       63
Average number of grid points per atom       ...     3407
UseSFitting                                  ... on

GRIDX 3
-------
General Integration Accuracy     IntAcc      ... 4.871
Radial Grid Type                 RadialGrid  ... OptM3 with GC (2021)
Angular Grid (max. ang.)         AngularGrid ... 4 (Lebedev-302)
Angular grid pruning method      GridPruning ... 4 (adaptive)
Weight generation scheme         WeightScheme... Becke
Basis function cutoff            BFCut       ... 1.0000e-11
Integration weight cutoff        WCut        ... 1.0000e-14
Angular grids for H and He will be reduced by one unit
Partially contracted basis set               ... on
Rotationally invariant grid construction     ... off

Total number of grid points                  ...   129590
Total number of batches                      ...     2036
Average number of points per batch           ...       63
Average number of grid points per atom       ...     6171
UseSFitting                                  ... on

Time for X-Grid setup             =    1.654 sec


--------------------
CPCM SOLVATION MODEL
--------------------
CPCM parameters:
  Epsilon                                         ...      80.4000
  Refrac                                          ...       1.3300
  Rsolv                                           ...       1.3000
  Surface type                                    ... GAUSSIAN VDW
  Epsilon function type                           ...         CPCM
Radii:
 Radius for C  used is    3.8550 Bohr (=   2.0400 Ang.)
 Radius for O  used is    3.4469 Bohr (=   1.8240 Ang.)
 Radius for H  used is    2.4944 Bohr (=   1.3200 Ang.)
Calculating surface                               ...        done! (  0.0s)
GEPOL surface points                              ...         1158
GEPOL Volume                                      ...    1597.7068
GEPOL Surface-area                                ...     836.2737
Calculating surface distance matrix               ...        done! (  0.0s)
Performing Cholesky decomposition & store         ...        done! (  0.1s)
Overall time for CPCM initialization              ...                 0.1s
--------------
SCF ITERATIONS
--------------
ITER       Energy         Delta-E        Max-DP      RMS-DP      [F,P]     Damp
               ***  Starting incremental Fock matrix formation  ***
  0   -834.8948871336   0.000000000000 0.00012972  0.00000190  0.0011672 0.7000
  1   -834.8948885064  -0.000001372773 0.00012293  0.00000182  0.0009268 0.7000
                               ***Turning on DIIS***
  2   -834.8948896145  -0.000001108139 0.00034463  0.00000524  0.0007004 0.0000
               *** Restarting incremental Fock matrix formation ***
                                   *** Resetting DIIS ***
  3   -834.8948925305  -0.000002915961 0.00003796  0.00000086  0.0000805 0.0000
  4   -834.8948925705  -0.000000040002 0.00000906  0.00000028  0.0000132 0.0000
  5   -834.8948925715  -0.000000001002 0.00000613  0.00000016  0.0000114 0.0000
  6   -834.8948925804  -0.000000008876 0.00000346  0.00000007  0.0000063 0.0000
                 **** Energy Check signals convergence ****

               *****************************************************
               *                     SUCCESS                       *
               *           SCF CONVERGED AFTER   7 CYCLES          *
               *****************************************************

Old exchange energy                            =    -20.580084259 Eh
New exchange energy                            =    -20.580083784 Eh
Exchange energy change after final integration =      0.000000476 Eh
Total energy after final integration           =   -834.894892105 Eh
Final COS-X integration done in                =     9.198 sec
Total Energy       :         -834.89489210 Eh          -22718.64501 eV
  Last Energy change         ...   -7.3101e-11  Tolerance :   1.0000e-08
  Last MAX-Density change    ...    0.0000e+00  Tolerance :   1.0000e-07
             **** THE GBW FILE WAS UPDATED (Q5_1e_1H_B3LYP_631Gd_opt.gbw) ****
             **** DENSITY Q5_1e_1H_B3LYP_631Gd_opt.scfp WAS UPDATED ****
             **** ENERGY FILE WAS UPDATED (Q5_1e_1H_B3LYP_631Gd_opt.en.tmp) ****
----------------------
UHF SPIN CONTAMINATION
----------------------

Warning: in a DFT calculation there is little theoretical justification to 
         calculate <S**2> as in Hartree-Fock theory. We will do it anyways
         but you should keep in mind that the values have only limited relevance

Expectation value of <S**2>     :     0.776618
Ideal value S*(S+1) for S=0.5   :     0.750000
Deviation                       :     0.026618

             **** THE GBW FILE WAS UPDATED (Q5_1e_1H_B3LYP_631Gd_opt.gbw) ****
             **** DENSITY Q5_1e_1H_B3LYP_631Gd_opt.scfp WAS UPDATED ****
Total SCF time: 0 days 0 hours 0 min 53 sec 

Maximum memory used throughout the entire SCF-calculation: 72.0 MB

-------------------------   --------------------
FINAL SINGLE POINT ENERGY      -834.894892104896
-------------------------   --------------------


           ************************************************************
           *        Program running with 4 parallel MPI-processes     *
           *              working on a common directory               *
           ************************************************************
------------------------------------------------------------------------------
                         ORCA SCF GRADIENT CALCULATION
------------------------------------------------------------------------------

 ... reading COSX grid (gridx3)
Gradient of the Kohn-Sham DFT energy:
Kohn-Sham wavefunction type      ... UKS
Hartree-Fock exchange scaling    ...    0.200
Number of operators              ...    2
Number of atoms                  ...   21
Basis set dimensions             ...  234
Integral neglect threshold       ... 2.5e-11
Integral primitive cutoff        ... 2.5e-12
SHARK Integral package           ... ON

Nuc. rep. gradient       (SHARK) ... done (  0.0 sec)
HCore & Overlap gradient (SHARK) ... done (  0.1 sec)
RI-J gradient            (SHARK) ... done (  0.8 sec)
COSX-gradient                    ... done ( 12.6 sec)
Exchange-correlation gradient    ... done

------------------
CARTESIAN GRADIENT
------------------

   1   C   :   -0.000006797   -0.000006901    0.000007373
   2   C   :    0.000011075   -0.000000004   -0.000001130
   3   C   :    0.000001169    0.000003440    0.000003583
   4   C   :   -0.000006531   -0.000004434    0.000011802
   5   C   :   -0.000000671    0.000006163    0.000008379
   6   O   :    0.000005583   -0.000000091   -0.000016928
   7   C   :   -0.000004920    0.000000209    0.000002905
   8   O   :   -0.000008922   -0.000002820    0.000016849
   9   C   :    0.000006620   -0.000006959   -0.000002574
  10   O   :    0.000005224   -0.000012508    0.000000400
  11   H   :    0.000004222   -0.000007226   -0.000000750
  12   C   :    0.000001919   -0.000008321    0.000012623
  13   O   :   -0.000006172   -0.000009153    0.000008866
  14   H   :   -0.000006491   -0.000011130    0.000004038
  15   C   :   -0.000000901    0.000009632    0.000009132
  16   O   :   -0.000009949    0.000013051    0.000014162
  17   H   :   -0.000008498    0.000006076    0.000017259
  18   C   :   -0.000006292    0.000014647    0.000020548
  19   O   :    0.000006032    0.000012062   -0.000000271
  20   H   :    0.000008294    0.000004314    0.000000754
  21   H   :    0.000010695   -0.000000738    0.000008199

Difference to translation invariance:
           :   -0.0000053112   -0.0000006882    0.0001252190

Difference to rotation invariance:
           :   -0.0003591352    0.0001324901   -0.0010250191

Norm of the cartesian gradient     ...    0.0000669398
RMS gradient                       ...    0.0000084336
MAX gradient                       ...    0.0000205484

-------
TIMINGS
-------

Total SCF gradient time            ...       20.426 sec

One electron gradient       ....       0.102 sec  (  0.5%)
RI-J Coulomb gradient       ....       0.757 sec  (  3.7%)
COSX gradient               ....      12.562 sec  ( 61.5%)
XC gradient                 ....       6.007 sec  ( 29.4%)
CPCM gradient               ....       0.288 sec  (  1.4%)
   A-Matrix (El+Nuc)        ....       0.070 sec  (  0.3%)
   Potential                ....       0.218 sec  (  1.1%)

Maximum memory used throughout the entire SCFGRAD-calculation: 63.5 MB
------------------------------------------------------------------------------
                         ORCA GEOMETRY RELAXATION STEP
------------------------------------------------------------------------------

Reading the OPT-File                    .... done
Getting information on internals        .... done
Copying old internal coords+grads       .... done
Making the new internal coordinates     .... (new redundants).... done
Validating the new internal coordinates .... (new redundants).... done
Calculating the B-matrix                .... done
Calculating the G,G- and P matrices     .... done
Transforming gradient to internals      .... done
Projecting the internal gradient        .... done
Number of atoms                         ....  21
Number of internal coordinates          ....  94
Current Energy                          ....  -834.894892105 Eh
Current gradient norm                   ....     0.000066940 Eh/bohr
Maximum allowed component of the step   ....  0.300
Current trust radius                    ....  0.300
Updating the Hessian (BFGS)             .... done
Forming the augmented Hessian           .... done
Diagonalizing the augmented Hessian     .... done
Last element of RFO vector              ....  0.999999820
Lowest eigenvalues of augmented Hessian:
 -0.000000010  0.002853657  0.011660274  0.013831558  0.015869732
Length of the computed step             ....  0.000599374
The final length of the internal step   ....  0.000599374
Converting the step to cartesian space:
 Initial RMS(Int)=    0.0000618207
Transforming coordinates:
 Iter   0:  RMS(Cart)=    0.0001270856 RMS(Int)=    0.0000618203
 Iter   1:  RMS(Cart)=    0.0000000125 RMS(Int)=    0.0000000095
done
Storing new coordinates                 .... done

                                .--------------------.
          ----------------------|Geometry convergence|-------------------------
          Item                value                   Tolerance       Converged
          ---------------------------------------------------------------------
          Energy change      -0.0000003860            0.0000002000      NO
          RMS gradient        0.0000029463            0.0000080000      YES
          MAX gradient        0.0000141282            0.0000300000      YES
          RMS step            0.0000618207            0.0001000000      YES
          MAX step            0.0003502151            0.0002000000      NO
          ........................................................
          Max(Bonds)      0.0000      Max(Angles)    0.00
          Max(Dihed)        0.02      Max(Improp)    0.00
          ---------------------------------------------------------------------

The optimization has not yet converged - more geometry cycles are needed


    ---------------------------------------------------------------------------
                         Redundant Internal Coordinates
                            (Angstroem and degrees)

        Definition                    Value    dE/dq     Step     New-Value
    ----------------------------------------------------------------------------
     1. B(C   1,C   0)                1.3908  0.000000 -0.0000    1.3908   
     2. B(C   3,C   2)                1.3820  0.000002 -0.0000    1.3820   
     3. B(C   4,C   2)                1.4264 -0.000000 -0.0000    1.4264   
     4. B(C   4,C   1)                1.4301  0.000004 -0.0000    1.4301   
     5. B(O   5,C   4)                1.3332 -0.000002  0.0000    1.3333   
     6. B(C   6,C   3)                1.4629 -0.000001 -0.0000    1.4629   
     7. B(C   6,C   0)                1.4631 -0.000001 -0.0000    1.4631   
     8. B(O   7,C   6)                1.2511  0.000001  0.0000    1.2511   
     9. B(C   8,C   1)                1.4848 -0.000004  0.0000    1.4848   
    10. B(O   9,C   8)                1.2205  0.000002  0.0000    1.2205   
    11. B(H  10,C   8)                1.1036 -0.000000 -0.0000    1.1036   
    12. B(C  11,C   0)                1.5066  0.000001 -0.0000    1.5066   
    13. B(O  12,C  11)                1.2152  0.000000  0.0000    1.2152   
    14. B(H  13,C  11)                1.1044  0.000001 -0.0000    1.1044   
    15. B(C  14,C   3)                1.4793 -0.000006  0.0000    1.4793   
    16. B(O  15,C  14)                1.2244  0.000005 -0.0000    1.2244   
    17. B(H  16,C  14)                1.1001 -0.000000 -0.0000    1.1001   
    18. B(C  17,C   2)                1.5157 -0.000000 -0.0000    1.5157   
    19. B(O  18,C  17)                1.2141 -0.000003  0.0000    1.2141   
    20. B(H  19,C  17)                1.1032  0.000001 -0.0000    1.1032   
    21. B(H  20,O   5)                0.9740  0.000000 -0.0000    0.9740   
    22. A(C   6,C   0,C  11)          116.97  0.000002   -0.00    116.97   
    23. A(C   1,C   0,C  11)          122.05 -0.000005    0.00    122.05   
    24. A(C   1,C   0,C   6)          120.94  0.000002   -0.00    120.94   
    25. A(C   4,C   1,C   8)          121.50  0.000001    0.00    121.50   
    26. A(C   0,C   1,C   8)          118.39  0.000000   -0.00    118.39   
    27. A(C   0,C   1,C   4)          120.10 -0.000001   -0.00    120.10   
    28. A(C   4,C   2,C  17)          118.80 -0.000000   -0.00    118.80   
    29. A(C   3,C   2,C   4)          119.70  0.000002    0.00    119.70   
    30. A(C   3,C   2,C  17)          121.50 -0.000001    0.00    121.50   
    31. A(C   6,C   3,C  14)          118.20  0.000002    0.00    118.20   
    32. A(C   2,C   3,C  14)          119.96 -0.000002    0.00    119.96   
    33. A(C   2,C   3,C   6)          121.84 -0.000000   -0.00    121.84   
    34. A(C   1,C   4,C   2)          120.62 -0.000002    0.00    120.62   
    35. A(C   2,C   4,O   5)          115.36  0.000000   -0.00    115.36   
    36. A(C   1,C   4,O   5)          124.03  0.000001   -0.00    124.03   
    37. A(C   4,O   5,H  20)          113.73 -0.000002   -0.00    113.73   
    38. A(C   3,C   6,O   7)          121.45  0.000000   -0.00    121.45   
    39. A(C   0,C   6,O   7)          121.77  0.000001   -0.00    121.77   
    40. A(C   0,C   6,C   3)          116.77 -0.000001    0.00    116.77   
    41. A(O   9,C   8,H  10)          119.40  0.000005   -0.00    119.40   
    42. A(C   1,C   8,H  10)          118.42 -0.000004    0.00    118.42   
    43. A(C   1,C   8,O   9)          122.18 -0.000001   -0.00    122.18   
    44. A(O  12,C  11,H  13)          122.02  0.000003   -0.00    122.01   
    45. A(C   0,C  11,H  13)          115.27 -0.000006    0.00    115.27   
    46. A(C   0,C  11,O  12)          122.52  0.000003   -0.00    122.52   
    47. A(O  15,C  14,H  16)          121.52  0.000002   -0.00    121.52   
    48. A(C   3,C  14,H  16)          116.08 -0.000001    0.00    116.08   
    49. A(C   3,C  14,O  15)          122.40 -0.000001    0.00    122.40   
    50. A(O  18,C  17,H  19)          122.23  0.000006   -0.00    122.23   
    51. A(C   2,C  17,H  19)          115.16 -0.000014    0.00    115.17   
    52. A(C   2,C  17,O  18)          122.50  0.000008   -0.00    122.50   
    53. D(C   8,C   1,C   0,C   6)    178.50 -0.000000    0.00    178.50   
    54. D(C   4,C   1,C   0,C  11)    177.45 -0.000000    0.00    177.45   
    55. D(C   4,C   1,C   0,C   6)     -0.35 -0.000000    0.00     -0.34   
    56. D(C   8,C   1,C   0,C  11)     -3.70 -0.000000    0.00     -3.70   
    57. D(C  14,C   3,C   2,C   4)    178.73 -0.000001    0.00    178.73   
    58. D(C   6,C   3,C   2,C  17)    178.22 -0.000001    0.00    178.23   
    59. D(C   6,C   3,C   2,C   4)     -0.70 -0.000001    0.00     -0.69   
    60. D(C  14,C   3,C   2,C  17)     -2.35 -0.000001    0.01     -2.34   
    61. D(O   5,C   4,C   2,C   3)    178.77 -0.000000    0.00    178.77   
    62. D(O   5,C   4,C   1,C   8)      2.97  0.000001   -0.00      2.97   
    63. D(O   5,C   4,C   1,C   0)   -178.21  0.000001   -0.00   -178.22   
    64. D(C   2,C   4,C   1,C   8)   -177.46  0.000000   -0.00   -177.46   
    65. D(C   1,C   4,C   2,C  17)   -179.78  0.000001   -0.00   -179.78   
    66. D(C   1,C   4,C   2,C   3)     -0.83  0.000000   -0.00     -0.83   
    67. D(C   2,C   4,C   1,C   0)      1.35  0.000000   -0.00      1.35   
    68. D(O   5,C   4,C   2,C  17)     -0.18 -0.000000   -0.00     -0.18   
    69. D(H  20,O   5,C   4,C   2)   -178.75 -0.000009    0.02   -178.74   
    70. D(H  20,O   5,C   4,C   1)      0.83 -0.000010    0.02      0.85   
    71. D(O   7,C   6,C   3,C  14)      2.87 -0.000001   -0.00      2.87   
    72. D(O   7,C   6,C   3,C   2)   -177.70 -0.000001    0.00   -177.69   
    73. D(C   0,C   6,C   3,C  14)   -177.80  0.000001   -0.00   -177.80   
    74. D(C   0,C   6,C   3,C   2)      1.63  0.000001   -0.00      1.63   
    75. D(O   7,C   6,C   0,C  11)      0.33  0.000002   -0.00      0.32   
    76. D(O   7,C   6,C   0,C   1)    178.23  0.000002   -0.00    178.23   
    77. D(C   3,C   6,C   0,C  11)   -179.00 -0.000000   -0.00   -179.00   
    78. D(C   3,C   6,C   0,C   1)     -1.09 -0.000001   -0.00     -1.09   
    79. D(H  10,C   8,C   1,C   4)    -10.45  0.000002   -0.00    -10.45   
    80. D(H  10,C   8,C   1,C   0)    170.72  0.000002   -0.00    170.72   
    81. D(O   9,C   8,C   1,C   4)    169.92  0.000000   -0.00    169.92   
    82. D(O   9,C   8,C   1,C   0)     -8.91  0.000000   -0.00     -8.91   
    83. D(O  12,C  11,C   0,C   1)    124.72  0.000002   -0.01    124.71   
    84. D(H  13,C  11,C   0,C   6)    117.63 -0.000001   -0.00    117.63   
    85. D(H  13,C  11,C   0,C   1)    -60.25 -0.000000   -0.00    -60.25   
    86. D(O  12,C  11,C   0,C   6)    -57.40  0.000001   -0.00    -57.41   
    87. D(H  16,C  14,C   3,C   6)     -7.71  0.000002   -0.00     -7.72   
    88. D(H  16,C  14,C   3,C   2)    172.84  0.000002   -0.00    172.84   
    89. D(O  15,C  14,C   3,C   6)    172.02 -0.000001    0.00    172.02   
    90. D(O  15,C  14,C   3,C   2)     -7.43 -0.000001   -0.00     -7.43   
    91. D(H  19,C  17,C   2,C   4)    116.38 -0.000002   -0.00    116.38   
    92. D(H  19,C  17,C   2,C   3)    -62.55 -0.000002   -0.01    -62.55   
    93. D(O  18,C  17,C   2,C   4)    -59.82  0.000002   -0.01    -59.83   
    94. D(O  18,C  17,C   2,C   3)    121.25  0.000002   -0.01    121.24   
    ----------------------------------------------------------------------------

         *************************************************************
         *                GEOMETRY OPTIMIZATION CYCLE  16            *
         *************************************************************
---------------------------------
CARTESIAN COORDINATES (ANGSTROEM)
---------------------------------
  C      1.380817   -0.421640   -0.120308
  C      1.060002    0.931666   -0.121382
  C     -1.359072    0.378633   -0.127549
  C     -1.050337   -0.968345   -0.115675
  C     -0.309226    1.344206   -0.139452
  O     -0.704501    2.616986   -0.176185
  C      0.333326   -1.443132   -0.129944
  O      0.604199   -2.664101   -0.161986
  C      2.167514    1.919695   -0.077209
  O      3.325887    1.589261    0.119326
  H      1.927315    2.985318   -0.234318
  C      2.807233   -0.905167   -0.158337
  O      3.263395   -1.660950    0.676817
  H      3.387049   -0.593854   -1.045213
  C     -2.134249   -1.974284   -0.074950
  O     -3.308865   -1.666946    0.082755
  H     -1.824779   -3.023637   -0.190632
  C     -2.795574    0.861599   -0.152565
  O     -3.258213    1.577415    0.712093
  H     -3.372963    0.570221   -1.046325
  H      0.030819    3.255176   -0.203251

----------------------------
CARTESIAN COORDINATES (A.U.)
----------------------------
  NO LB      ZA    FRAG     MASS         X           Y           Z
   0 C     6.0000    0    12.011    2.609367   -0.796785   -0.227350
   1 C     6.0000    0    12.011    2.003114    1.760593   -0.229378
   2 C     6.0000    0    12.011   -2.568273    0.715513   -0.241033
   3 C     6.0000    0    12.011   -1.984850   -1.829907   -0.218595
   4 C     6.0000    0    12.011   -0.584352    2.540181   -0.263527
   5 O     8.0000    0    15.999   -1.331313    4.945388   -0.332940
   6 C     6.0000    0    12.011    0.629894   -2.727124   -0.245558
   7 O     8.0000    0    15.999    1.141770   -5.034421   -0.306110
   8 C     6.0000    0    12.011    4.096008    3.627699   -0.145903
   9 O     8.0000    0    15.999    6.285015    3.003268    0.225494
  10 H     1.0000    0     1.008    3.642098    5.641433   -0.442798
  11 C     6.0000    0    12.011    5.304901   -1.710518   -0.299213
  12 O     8.0000    0    15.999    6.166922   -3.138740    1.278998
  13 H     1.0000    0     1.008    6.400595   -1.122221   -1.975167
  14 C     6.0000    0    12.011   -4.033147   -3.730856   -0.141635
  15 O     8.0000    0    15.999   -6.252848   -3.150071    0.156383
  16 H     1.0000    0     1.008   -3.448333   -5.713847   -0.360243
  17 C     6.0000    0    12.011   -5.282869    1.628186   -0.288306
  18 O     8.0000    0    15.999   -6.157131    2.980883    1.345660
  19 H     1.0000    0     1.008   -6.373976    1.077561   -1.977267
  20 H     1.0000    0     1.008    0.058239    6.151391   -0.384089

--------------------------------
INTERNAL COORDINATES (ANGSTROEM)
--------------------------------
 C      0   0   0     0.000000000000     0.00000000     0.00000000
 C      1   0   0     1.390813237591     0.00000000     0.00000000
 C      2   1   0     2.481491892965    90.45919023     0.00000000
 C      3   2   1     1.381958536895    89.96655461     0.44914722
 C      3   2   1     1.426410976133    29.73453954   181.17033028
 O      5   3   2     1.333252045011   115.35624418   179.60382537
 C      4   3   2     1.462924691079   121.83985643   358.89426181
 O      7   4   3     1.251065252053   121.45116157   182.30519240
 C      2   1   3     1.484835374037   118.38509563   178.18033199
 O      9   2   1     1.220508044354   122.17784030   351.09049727
 H      9   2   1     1.103598789422   118.42051149   170.71569519
 C      1   2   3     1.506620175642   122.04924771   178.12376120
 O     12   1   2     1.215225431536   122.52320852   124.71255828
 H     12   1   2     1.104378992809   115.26895266   299.74789895
 C      4   3   2     1.479336582048   119.95565478   178.32083379
 O     15   4   3     1.224356469947   122.39741699   352.57469575
 H     15   4   3     1.100135007215   116.07834323   172.83702309
 C      3   2   1     1.515724193658   148.53104558   181.53584118
 O     18   3   2     1.214109176100   122.49629716   299.96651207
 H     18   3   2     1.103216379137   115.16505041   116.17128945
 H      6   5   3     0.974019152240   113.73092068   181.26477889

---------------------------
INTERNAL COORDINATES (A.U.)
---------------------------
 C      0   0   0     0.000000000000     0.00000000     0.00000000
 C      1   0   0     2.628256122479     0.00000000     0.00000000
 C      2   1   0     4.689340081250    90.45919023     0.00000000
 C      3   2   1     2.611523163166    89.96655461     0.44914722
 C      3   2   1     2.695526099311    29.73453954   181.17033028
 O      5   3   2     2.519481232562   115.35624418   179.60382537
 C      4   3   2     2.764527020691   121.83985643   358.89426181
 O      7   4   3     2.364170702046   121.45116157   182.30519240
 C      2   1   3     2.805932210888   118.38509563   178.18033199
 O      9   2   1     2.306425948078   122.17784030   351.09049727
 H      9   2   1     2.085499473734   118.42051149   170.71569519
 C      1   2   3     2.847099519803   122.04924771   178.12376120
 O     12   1   2     2.296443256579   122.52320852   124.71255828
 H     12   1   2     2.086973844464   115.26895266   299.74789895
 C      4   3   2     2.795540999962   119.95565478   178.32083379
 O     15   4   3     2.313698418493   122.39741699   352.57469575
 H     15   4   3     2.078953873977   116.07834323   172.83702309
 C      3   2   1     2.864303620573   148.53104558   181.53584118
 O     18   3   2     2.294333839510   122.49629716   299.96651207
 H     18   3   2     2.084776823025   115.16505041   116.17128945
 H      6   5   3     1.840629446928   113.73092068   181.26477889


           ************************************************************
           *        Program running with 4 parallel MPI-processes     *
           *              working on a common directory               *
           ************************************************************
------------------------------------------------------------------------------
                   ___                                                        
                  /   \      - P O W E R E D   B Y -                         
                 /     \                                                     
                 |  |  |   _    _      __       _____    __    __             
                 |  |  |  | |  | |    /  \     |  _  \  |  |  /  |          
                  \  \/   | |  | |   /    \    | | | |  |  | /  /          
                 / \  \   | |__| |  /  /\  \   | |_| |  |  |/  /          
                |  |  |   |  __  | /  /__\  \  |    /   |      \           
                |  |  |   | |  | | |   __   |  |    \   |  |\   \          
                \     /   | |  | | |  |  |  |  | |\  \  |  | \   \       
                 \___/    |_|  |_| |__|  |__|  |_| \__\ |__|  \__/        
                                                                              
                      - O R C A' S   B I G   F R I E N D -                    
                                      &                                       
                       - I N T E G R A L  F E E D E R -                       
                                                                              
 v1 FN, 2020, v2 2021                                                         
------------------------------------------------------------------------------


Reading SHARK input file Q5_1e_1H_B3LYP_631Gd_opt.SHARKINP.tmp ... ok
----------------------
SHARK INTEGRAL PACKAGE
----------------------

Number of atoms                             ...     21
Number of basis functions                   ...    234
Number of shells                            ...    106
Maximum angular momentum                    ...      2
Integral batch strategy                     ... SHARK/LIBINT Hybrid
RI-J (if used) integral strategy            ... SPLIT-RIJ (Revised 2003 algorithm where possible)
Printlevel                                  ...      1
Contraction scheme used                     ... SEGMENTED contraction
Coulomb Range Separation                    ... NOT USED
Exchange Range Separation                   ... NOT USED
Finite Nucleus Model                        ... NOT USED
Auxiliary Coulomb fitting basis             ... AVAILABLE
   # of basis functions in Aux-J            ...    839
   # of shells in Aux-J                     ...    265
   Maximum angular momentum in Aux-J        ...      4
Auxiliary J/K fitting basis                 ... NOT available
Auxiliary Correlation fitting basis         ... NOT available
Auxiliary 'external' fitting basis          ... NOT available
Integral threshold                          ...     2.500000e-11
Primitive cut-off                           ...     2.500000e-12
Primitive pair pre-selection threshold      ...     2.500000e-12

Calculating pre-screening integrals         ... done (  0.0 sec) Dimension = 106
Organizing shell pair data                  ... done (  0.0 sec)
Shell pair information
Total number of shell pairs                 ...      5671
Shell pairs after pre-screening             ...      4712
Total number of primitive shell pairs       ...     34281
Primitive shell pairs kept                  ...     16507
          la=0 lb=0:   1333 shell pairs
          la=1 lb=0:   1619 shell pairs
          la=1 lb=1:    494 shell pairs
          la=2 lb=0:    706 shell pairs
          la=2 lb=1:    454 shell pairs
          la=2 lb=2:    106 shell pairs

Calculating one electron integrals          ... done (  0.0 sec)
Calculating RI/J V-Matrix + Cholesky decomp.... done (  0.0 sec)
Calculating Nuclear repulsion               ... done (  0.0 sec) ENN=   1040.424027263205 Eh

SHARK setup successfully completed in   0.3 seconds

Maximum memory used throughout the entire GTOINT-calculation: 14.9 MB


           ************************************************************
           *        Program running with 4 parallel MPI-processes     *
           *              working on a common directory               *
           ************************************************************

Diagonalization of the overlap matrix:
Smallest eigenvalue                        ... 3.808e-04
Time for diagonalization                   ...    0.007 sec
Threshold for overlap eigenvalues          ... 1.000e-08
Number of eigenvalues below threshold      ... 0
Time for construction of square roots      ...    0.008 sec
Total time needed                          ...    0.015 sec

-------------------
DFT GRID GENERATION
-------------------

General Integration Accuracy     IntAcc      ... 4.959
Radial Grid Type                 RadialGrid  ... OptM3 with GC (2021)
Angular Grid (max. ang.)         AngularGrid ... 6 (Lebedev-590)
Angular grid pruning method      GridPruning ... 4 (adaptive)
Weight generation scheme         WeightScheme... Becke
Basis function cutoff            BFCut       ... 1.0000e-11
Integration weight cutoff        WCut        ... 1.0000e-14
Angular grids for H and He will be reduced by one unit
Partially contracted basis set               ... off
Rotationally invariant grid construction     ... off

Total number of grid points                  ...   271761
Total number of batches                      ...     4257
Average number of points per batch           ...       63
Average number of grid points per atom       ...    12941
Time for grid setup =    3.679 sec

--------------------
COSX GRID GENERATION
--------------------

GRIDX 1
-------
General Integration Accuracy     IntAcc      ... 4.020
Radial Grid Type                 RadialGrid  ... OptM3 with GC (2021)
Angular Grid (max. ang.)         AngularGrid ... 2 (Lebedev-110)
Angular grid pruning method      GridPruning ... 4 (adaptive)
Weight generation scheme         WeightScheme... Becke
Basis function cutoff            BFCut       ... 1.0000e-11
Integration weight cutoff        WCut        ... 1.0000e-14
Angular grids for H and He will be reduced by one unit
Partially contracted basis set               ... on
Rotationally invariant grid construction     ... off

Total number of grid points                  ...    32441
Total number of batches                      ...      517
Average number of points per batch           ...       62
Average number of grid points per atom       ...     1545
UseSFitting                                  ... on

GRIDX 2
-------
General Integration Accuracy     IntAcc      ... 4.338
Radial Grid Type                 RadialGrid  ... OptM3 with GC (2021)
Angular Grid (max. ang.)         AngularGrid ... 3 (Lebedev-194)
Angular grid pruning method      GridPruning ... 4 (adaptive)
Weight generation scheme         WeightScheme... Becke
Basis function cutoff            BFCut       ... 1.0000e-11
Integration weight cutoff        WCut        ... 1.0000e-14
Angular grids for H and He will be reduced by one unit
Partially contracted basis set               ... on
Rotationally invariant grid construction     ... off

Total number of grid points                  ...    71548
Total number of batches                      ...     1130
Average number of points per batch           ...       63
Average number of grid points per atom       ...     3407
UseSFitting                                  ... on

GRIDX 3
-------
General Integration Accuracy     IntAcc      ... 4.871
Radial Grid Type                 RadialGrid  ... OptM3 with GC (2021)
Angular Grid (max. ang.)         AngularGrid ... 4 (Lebedev-302)
Angular grid pruning method      GridPruning ... 4 (adaptive)
Weight generation scheme         WeightScheme... Becke
Basis function cutoff            BFCut       ... 1.0000e-11
Integration weight cutoff        WCut        ... 1.0000e-14
Angular grids for H and He will be reduced by one unit
Partially contracted basis set               ... on
Rotationally invariant grid construction     ... off

Total number of grid points                  ...   129591
Total number of batches                      ...     2036
Average number of points per batch           ...       63
Average number of grid points per atom       ...     6171
UseSFitting                                  ... on

Time for X-Grid setup             =    1.645 sec


--------------------
CPCM SOLVATION MODEL
--------------------
CPCM parameters:
  Epsilon                                         ...      80.4000
  Refrac                                          ...       1.3300
  Rsolv                                           ...       1.3000
  Surface type                                    ... GAUSSIAN VDW
  Epsilon function type                           ...         CPCM
Radii:
 Radius for C  used is    3.8550 Bohr (=   2.0400 Ang.)
 Radius for O  used is    3.4469 Bohr (=   1.8240 Ang.)
 Radius for H  used is    2.4944 Bohr (=   1.3200 Ang.)
Calculating surface                               ...        done! (  0.0s)
GEPOL surface points                              ...         1158
GEPOL Volume                                      ...    1597.7072
GEPOL Surface-area                                ...     836.2765
Calculating surface distance matrix               ...        done! (  0.0s)
Performing Cholesky decomposition & store         ...        done! (  0.0s)
Overall time for CPCM initialization              ...                 0.1s
--------------
SCF ITERATIONS
--------------
ITER       Energy         Delta-E        Max-DP      RMS-DP      [F,P]     Damp
               ***  Starting incremental Fock matrix formation  ***
  0   -834.8948925754   0.000000000000 0.00001229  0.00000018  0.0000856 0.7000
  1   -834.8948925871  -0.000000011676 0.00001092  0.00000017  0.0000677 0.7000
                               ***Turning on DIIS***
  2   -834.8948925978  -0.000000010729 0.00002855  0.00000047  0.0000510 0.0000
               *** Restarting incremental Fock matrix formation ***
                                   *** Resetting DIIS ***
  3   -834.8948926135  -0.000000015639 0.00000346  0.00000007  0.0000057 0.0000
                 **** Energy Check signals convergence ****

               *****************************************************
               *                     SUCCESS                       *
               *           SCF CONVERGED AFTER   4 CYCLES          *
               *****************************************************

Old exchange energy                            =    -20.580084565 Eh
New exchange energy                            =    -20.580084088 Eh
Exchange energy change after final integration =      0.000000477 Eh
Total energy after final integration           =   -834.894892140 Eh
Final COS-X integration done in                =     9.182 sec
Total Energy       :         -834.89489214 Eh          -22718.64501 eV
  Last Energy change         ...   -3.5541e-09  Tolerance :   1.0000e-08
  Last MAX-Density change    ...    0.0000e+00  Tolerance :   1.0000e-07
             **** THE GBW FILE WAS UPDATED (Q5_1e_1H_B3LYP_631Gd_opt.gbw) ****
             **** DENSITY Q5_1e_1H_B3LYP_631Gd_opt.scfp WAS UPDATED ****
             **** ENERGY FILE WAS UPDATED (Q5_1e_1H_B3LYP_631Gd_opt.en.tmp) ****
----------------------
UHF SPIN CONTAMINATION
----------------------

Warning: in a DFT calculation there is little theoretical justification to 
         calculate <S**2> as in Hartree-Fock theory. We will do it anyways
         but you should keep in mind that the values have only limited relevance

Expectation value of <S**2>     :     0.776618
Ideal value S*(S+1) for S=0.5   :     0.750000
Deviation                       :     0.026618

             **** THE GBW FILE WAS UPDATED (Q5_1e_1H_B3LYP_631Gd_opt.gbw) ****
             **** DENSITY Q5_1e_1H_B3LYP_631Gd_opt.scfp WAS UPDATED ****
Total SCF time: 0 days 0 hours 0 min 40 sec 

Maximum memory used throughout the entire SCF-calculation: 72.0 MB

-------------------------   --------------------
FINAL SINGLE POINT ENERGY      -834.894892139842
-------------------------   --------------------


           ************************************************************
           *        Program running with 4 parallel MPI-processes     *
           *              working on a common directory               *
           ************************************************************
------------------------------------------------------------------------------
                         ORCA SCF GRADIENT CALCULATION
------------------------------------------------------------------------------

 ... reading COSX grid (gridx3)
Gradient of the Kohn-Sham DFT energy:
Kohn-Sham wavefunction type      ... UKS
Hartree-Fock exchange scaling    ...    0.200
Number of operators              ...    2
Number of atoms                  ...   21
Basis set dimensions             ...  234
Integral neglect threshold       ... 2.5e-11
Integral primitive cutoff        ... 2.5e-12
SHARK Integral package           ... ON

Nuc. rep. gradient       (SHARK) ... done (  0.0 sec)
HCore & Overlap gradient (SHARK) ... done (  0.1 sec)
RI-J gradient            (SHARK) ... done (  0.8 sec)
COSX-gradient                    ... done ( 12.5 sec)
Exchange-correlation gradient    ... done

------------------
CARTESIAN GRADIENT
------------------

   1   C   :   -0.000004866   -0.000005917    0.000006821
   2   C   :    0.000008021   -0.000001115    0.000000295
   3   C   :    0.000001898    0.000003770    0.000005898
   4   C   :   -0.000004702   -0.000002885    0.000010853
   5   C   :    0.000000422    0.000002208    0.000006323
   6   O   :    0.000004544    0.000002807   -0.000010889
   7   C   :   -0.000004565    0.000001338    0.000006829
   8   O   :   -0.000009200   -0.000002284    0.000015103
   9   C   :    0.000004268   -0.000007335    0.000000144
  10   O   :    0.000005227   -0.000011143   -0.000000142
  11   H   :    0.000007319   -0.000006762   -0.000002303
  12   C   :   -0.000002942   -0.000007673    0.000007997
  13   O   :   -0.000004476   -0.000009048    0.000010610
  14   H   :   -0.000004807   -0.000012379    0.000005937
  15   C   :   -0.000002490    0.000009559    0.000012248
  16   O   :   -0.000008180    0.000011808    0.000013014
  17   H   :   -0.000009934    0.000005724    0.000015812
  18   C   :   -0.000001476    0.000013367    0.000008614
  19   O   :    0.000004878    0.000011620    0.000003891
  20   H   :    0.000004619    0.000005593    0.000004482
  21   H   :    0.000011120   -0.000001944    0.000003751

Difference to translation invariance:
           :   -0.0000053229   -0.0000006912    0.0001252877

Difference to rotation invariance:
           :   -0.0003598648    0.0001322599   -0.0010234668

Norm of the cartesian gradient     ...    0.0000590318
RMS gradient                       ...    0.0000074373
MAX gradient                       ...    0.0000158123

-------
TIMINGS
-------

Total SCF gradient time            ...       20.257 sec

One electron gradient       ....       0.110 sec  (  0.5%)
RI-J Coulomb gradient       ....       0.760 sec  (  3.7%)
COSX gradient               ....      12.523 sec  ( 61.8%)
XC gradient                 ....       5.852 sec  ( 28.9%)
CPCM gradient               ....       0.276 sec  (  1.4%)
   A-Matrix (El+Nuc)        ....       0.058 sec  (  0.3%)
   Potential                ....       0.218 sec  (  1.1%)

Maximum memory used throughout the entire SCFGRAD-calculation: 63.5 MB
------------------------------------------------------------------------------
                         ORCA GEOMETRY RELAXATION STEP
------------------------------------------------------------------------------

Reading the OPT-File                    .... done
Getting information on internals        .... done
Copying old internal coords+grads       .... done
Making the new internal coordinates     .... (new redundants).... done
Validating the new internal coordinates .... (new redundants).... done
Calculating the B-matrix                .... done
Calculating the G,G- and P matrices     .... done
Transforming gradient to internals      .... done
Projecting the internal gradient        .... done
Number of atoms                         ....  21
Number of internal coordinates          ....  94
Current Energy                          ....  -834.894892140 Eh
Current gradient norm                   ....     0.000059032 Eh/bohr
Maximum allowed component of the step   ....  0.300
Current trust radius                    ....  0.300
Updating the Hessian (BFGS)             .... done
Forming the augmented Hessian           .... done
Diagonalizing the augmented Hessian     .... done
Last element of RFO vector              ....  0.999999619
Lowest eigenvalues of augmented Hessian:
 -0.000000007  0.003076761  0.011492446  0.012029309  0.014069216
Length of the computed step             ....  0.000873440
The final length of the internal step   ....  0.000873440
Converting the step to cartesian space:
 Initial RMS(Int)=    0.0000900884
Transforming coordinates:
 Iter   0:  RMS(Cart)=    0.0001314857 RMS(Int)=    0.0000900885
 Iter   1:  RMS(Cart)=    0.0000000238 RMS(Int)=    0.0000000173
done
Storing new coordinates                 .... done

                                .--------------------.
          ----------------------|Geometry convergence|-------------------------
          Item                value                   Tolerance       Converged
          ---------------------------------------------------------------------
          Energy change      -0.0000000349            0.0000002000      YES
          RMS gradient        0.0000016528            0.0000080000      YES
          MAX gradient        0.0000064654            0.0000300000      YES
          RMS step            0.0000900884            0.0001000000      YES
          MAX step            0.0005098159            0.0002000000      NO
          ........................................................
          Max(Bonds)      0.0000      Max(Angles)    0.00
          Max(Dihed)        0.03      Max(Improp)    0.00
          ---------------------------------------------------------------------

       The gradient convergence is overachieved with 
       reasonable convergence on the displacements
       Convergence will therefore be signaled now


                    ***********************HURRAY********************
                    ***        THE OPTIMIZATION HAS CONVERGED     ***
                    *************************************************


    ---------------------------------------------------------------------------
                         Redundant Internal Coordinates

                          --- Optimized Parameters ---  
                            (Angstroem and degrees)

        Definition                    OldVal   dE/dq     Step     FinalVal
    ----------------------------------------------------------------------------
     1. B(C   1,C   0)                1.3908 -0.000000  0.0000    1.3908   
     2. B(C   3,C   2)                1.3820  0.000001 -0.0000    1.3820   
     3. B(C   4,C   2)                1.4264 -0.000001  0.0000    1.4264   
     4. B(C   4,C   1)                1.4301  0.000002 -0.0000    1.4301   
     5. B(O   5,C   4)                1.3333 -0.000000  0.0000    1.3333   
     6. B(C   6,C   3)                1.4629 -0.000001  0.0000    1.4629   
     7. B(C   6,C   0)                1.4631 -0.000002  0.0000    1.4631   
     8. B(O   7,C   6)                1.2511  0.000000 -0.0000    1.2511   
     9. B(C   8,C   1)                1.4848 -0.000003  0.0000    1.4848   
    10. B(O   9,C   8)                1.2205  0.000001 -0.0000    1.2205   
    11. B(H  10,C   8)                1.1036 -0.000000  0.0000    1.1036   
    12. B(C  11,C   0)                1.5066 -0.000001 -0.0000    1.5066   
    13. B(O  12,C  11)                1.2152  0.000002 -0.0000    1.2152   
    14. B(H  13,C  11)                1.1044 -0.000000  0.0000    1.1044   
    15. B(C  14,C   3)                1.4793 -0.000004  0.0000    1.4793   
    16. B(O  15,C  14)                1.2244  0.000003 -0.0000    1.2244   
    17. B(H  16,C  14)                1.1001 -0.000000 -0.0000    1.1001   
    18. B(C  17,C   2)                1.5157 -0.000000 -0.0000    1.5157   
    19. B(O  18,C  17)                1.2141 -0.000000  0.0000    1.2141   
    20. B(H  19,C  17)                1.1032  0.000000 -0.0000    1.1032   
    21. B(H  20,O   5)                0.9740 -0.000000 -0.0000    0.9740   
    22. A(C   6,C   0,C  11)          116.97  0.000001   -0.00    116.97   
    23. A(C   1,C   0,C  11)          122.05 -0.000003    0.00    122.05   
    24. A(C   1,C   0,C   6)          120.94  0.000002   -0.00    120.94   
    25. A(C   4,C   1,C   8)          121.50  0.000002   -0.00    121.50   
    26. A(C   0,C   1,C   8)          118.39 -0.000001   -0.00    118.38   
    27. A(C   0,C   1,C   4)          120.10 -0.000001    0.00    120.10   
    28. A(C   4,C   2,C  17)          118.80 -0.000000    0.00    118.80   
    29. A(C   3,C   2,C   4)          119.70  0.000001   -0.00    119.70   
    30. A(C   3,C   2,C  17)          121.50 -0.000001    0.00    121.50   
    31. A(C   6,C   3,C  14)          118.20  0.000002   -0.00    118.20   
    32. A(C   2,C   3,C  14)          119.96 -0.000002    0.00    119.96   
    33. A(C   2,C   3,C   6)          121.84 -0.000000    0.00    121.84   
    34. A(C   1,C   4,C   2)          120.62 -0.000001    0.00    120.62   
    35. A(C   2,C   4,O   5)          115.36  0.000001    0.00    115.36   
    36. A(C   1,C   4,O   5)          124.03  0.000000   -0.00    124.03   
    37. A(C   4,O   5,H  20)          113.73 -0.000004    0.00    113.73   
    38. A(C   3,C   6,O   7)          121.45 -0.000000   -0.00    121.45   
    39. A(C   0,C   6,O   7)          121.77  0.000001    0.00    121.77   
    40. A(C   0,C   6,C   3)          116.77 -0.000000    0.00    116.78   
    41. A(O   9,C   8,H  10)          119.40  0.000002   -0.00    119.40   
    42. A(C   1,C   8,H  10)          118.42 -0.000001    0.00    118.42   
    43. A(C   1,C   8,O   9)          122.18 -0.000001   -0.00    122.18   
    44. A(O  12,C  11,H  13)          122.01  0.000001   -0.00    122.01   
    45. A(C   0,C  11,H  13)          115.27 -0.000003    0.00    115.27   
    46. A(C   0,C  11,O  12)          122.52  0.000002   -0.00    122.52   
    47. A(O  15,C  14,H  16)          121.52  0.000000   -0.00    121.52   
    48. A(C   3,C  14,H  16)          116.08 -0.000000    0.00    116.08   
    49. A(C   3,C  14,O  15)          122.40 -0.000000    0.00    122.40   
    50. A(O  18,C  17,H  19)          122.23  0.000004   -0.00    122.22   
    51. A(C   2,C  17,H  19)          115.17 -0.000006    0.00    115.17   
    52. A(C   2,C  17,O  18)          122.50  0.000003   -0.00    122.50   
    53. D(C   8,C   1,C   0,C   6)    178.50 -0.000000    0.00    178.51   
    54. D(C   4,C   1,C   0,C  11)    177.45 -0.000000    0.00    177.46   
    55. D(C   4,C   1,C   0,C   6)     -0.34 -0.000000    0.00     -0.34   
    56. D(C   8,C   1,C   0,C  11)     -3.70 -0.000000    0.00     -3.69   
    57. D(C  14,C   3,C   2,C   4)    178.73 -0.000000   -0.00    178.73   
    58. D(C   6,C   3,C   2,C  17)    178.23 -0.000001    0.00    178.23   
    59. D(C   6,C   3,C   2,C   4)     -0.69 -0.000000    0.00     -0.69   
    60. D(C  14,C   3,C   2,C  17)     -2.34 -0.000000    0.00     -2.34   
    61. D(O   5,C   4,C   2,C   3)    178.77 -0.000000    0.00    178.78   
    62. D(O   5,C   4,C   1,C   8)      2.97  0.000001   -0.00      2.97   
    63. D(O   5,C   4,C   1,C   0)   -178.22  0.000001   -0.00   -178.22   
    64. D(C   2,C   4,C   1,C   8)   -177.46  0.000000    0.00   -177.46   
    65. D(C   1,C   4,C   2,C  17)   -179.78  0.000000   -0.00   -179.78   
    66. D(C   1,C   4,C   2,C   3)     -0.83  0.000000   -0.00     -0.83   
    67. D(C   2,C   4,C   1,C   0)      1.35  0.000000    0.00      1.35   
    68. D(O   5,C   4,C   2,C  17)     -0.18 -0.000000    0.00     -0.18   
    69. D(H  20,O   5,C   4,C   2)   -178.74 -0.000005    0.02   -178.71   
    70. D(H  20,O   5,C   4,C   1)      0.85 -0.000006    0.03      0.88   
    71. D(O   7,C   6,C   3,C  14)      2.87 -0.000001    0.00      2.87   
    72. D(O   7,C   6,C   3,C   2)   -177.69 -0.000001    0.00   -177.69   
    73. D(C   0,C   6,C   3,C  14)   -177.80  0.000000    0.00   -177.80   
    74. D(C   0,C   6,C   3,C   2)      1.63  0.000000    0.00      1.63   
    75. D(O   7,C   6,C   0,C  11)      0.32  0.000001   -0.00      0.32   
    76. D(O   7,C   6,C   0,C   1)    178.23  0.000001   -0.00    178.23   
    77. D(C   3,C   6,C   0,C  11)   -179.00 -0.000000   -0.00   -179.00   
    78. D(C   3,C   6,C   0,C   1)     -1.09 -0.000000   -0.00     -1.10   
    79. D(H  10,C   8,C   1,C   4)    -10.45  0.000001   -0.01    -10.46   
    80. D(H  10,C   8,C   1,C   0)    170.72  0.000001   -0.01    170.71   
    81. D(O   9,C   8,C   1,C   4)    169.92  0.000001   -0.01    169.91   
    82. D(O   9,C   8,C   1,C   0)     -8.91  0.000001   -0.01     -8.92   
    83. D(O  12,C  11,C   0,C   1)    124.71  0.000000    0.00    124.72   
    84. D(H  13,C  11,C   0,C   6)    117.63 -0.000000    0.01    117.64   
    85. D(H  13,C  11,C   0,C   1)    -60.25 -0.000000    0.01    -60.25   
    86. D(O  12,C  11,C   0,C   6)    -57.41 -0.000000    0.01    -57.40   
    87. D(H  16,C  14,C   3,C   6)     -7.72  0.000000   -0.00     -7.72   
    88. D(H  16,C  14,C   3,C   2)    172.84  0.000000   -0.00    172.83   
    89. D(O  15,C  14,C   3,C   6)    172.02 -0.000000   -0.01    172.02   
    90. D(O  15,C  14,C   3,C   2)     -7.43 -0.000000   -0.00     -7.43   
    91. D(H  19,C  17,C   2,C   4)    116.38 -0.000000    0.01    116.39   
    92. D(H  19,C  17,C   2,C   3)    -62.55 -0.000000    0.01    -62.55   
    93. D(O  18,C  17,C   2,C   4)    -59.83 -0.000001    0.01    -59.82   
    94. D(O  18,C  17,C   2,C   3)    121.24 -0.000001    0.01    121.25   
    ----------------------------------------------------------------------------
                 *******************************************************
                 *** FINAL ENERGY EVALUATION AT THE STATIONARY POINT ***
                 ***               (AFTER   16 CYCLES)               ***
                 *******************************************************
---------------------------------
CARTESIAN COORDINATES (ANGSTROEM)
---------------------------------
  C      1.380821   -0.421637   -0.120321
  C      1.059998    0.931668   -0.121382
  C     -1.359080    0.378640   -0.127548
  C     -1.050342   -0.968338   -0.115705
  C     -0.309226    1.344208   -0.139452
  O     -0.704491    2.616997   -0.176091
  C      0.333322   -1.443126   -0.129992
  O      0.604189   -2.664094   -0.162104
  C      2.167511    1.919706   -0.077185
  O      3.325861    1.589290    0.119511
  H      1.927352    2.985315   -0.234444
  C      2.807231   -0.905173   -0.158302
  O      3.263322   -1.661043    0.676812
  H      3.387138   -0.593779   -1.045090
  C     -2.134243   -1.974303   -0.074977
  O     -3.308851   -1.667002    0.082834
  H     -1.824764   -3.023644   -0.190749
  C     -2.795579    0.861602   -0.152511
  O     -3.258130    1.577525    0.712109
  H     -3.373088    0.570138   -1.046162
  H      0.030826    3.255172   -0.203543

----------------------------
CARTESIAN COORDINATES (A.U.)
----------------------------
  NO LB      ZA    FRAG     MASS         X           Y           Z
   0 C     6.0000    0    12.011    2.609374   -0.796779   -0.227373
   1 C     6.0000    0    12.011    2.003105    1.760597   -0.229378
   2 C     6.0000    0    12.011   -2.568289    0.715526   -0.241031
   3 C     6.0000    0    12.011   -1.984859   -1.829894   -0.218651
   4 C     6.0000    0    12.011   -0.584353    2.540185   -0.263526
   5 O     8.0000    0    15.999   -1.331294    4.945407   -0.332764
   6 C     6.0000    0    12.011    0.629888   -2.727113   -0.245649
   7 O     8.0000    0    15.999    1.141752   -5.034408   -0.306331
   8 C     6.0000    0    12.011    4.096002    3.627718   -0.145858
   9 O     8.0000    0    15.999    6.284966    3.003323    0.225843
  10 H     1.0000    0     1.008    3.642167    5.641429   -0.443034
  11 C     6.0000    0    12.011    5.304897   -1.710530   -0.299147
  12 O     8.0000    0    15.999    6.166784   -3.138917    1.278989
  13 H     1.0000    0     1.008    6.400763   -1.122080   -1.974934
  14 C     6.0000    0    12.011   -4.033135   -3.730892   -0.141686
  15 O     8.0000    0    15.999   -6.252822   -3.150177    0.156533
  16 H     1.0000    0     1.008   -3.448303   -5.713859   -0.360464
  17 C     6.0000    0    12.011   -5.282878    1.628193   -0.288205
  18 O     8.0000    0    15.999   -6.156973    2.981090    1.345691
  19 H     1.0000    0     1.008   -6.374213    1.077405   -1.976960
  20 H     1.0000    0     1.008    0.058253    6.151384   -0.384640

--------------------------------
INTERNAL COORDINATES (ANGSTROEM)
--------------------------------
 C      0   0   0     0.000000000000     0.00000000     0.00000000
 C      1   0   0     1.390813981260     0.00000000     0.00000000
 C      2   1   0     2.481494399509    90.45966781     0.00000000
 C      3   2   1     1.381958266537    89.96630696     0.44836891
 C      3   2   1     1.426413906871    29.73431972   181.17084037
 O      5   3   2     1.333254018080   115.35644790   179.60824643
 C      4   3   2     1.462927205971   121.84002073   358.89425831
 O      7   4   3     1.251064683627   121.45091530   182.30742711
 C      2   1   3     1.484842651769   118.38495655   178.17955037
 O      9   2   1     1.220507360140   122.17783801   351.08192249
 H      9   2   1     1.103599096756   118.42153166   170.70601721
 C      1   2   3     1.506616313310   122.05006389   178.12619435
 O     12   1   2     1.215225341972   122.52278996   124.71743205
 H     12   1   2     1.104379054452   115.27050677   299.75376837
 C      4   3   2     1.479346093273   119.95654545   178.31998498
 O     15   4   3     1.224353629230   122.39770332   352.57035789
 H     15   4   3     1.100134965153   116.07834135   172.83325459
 C      3   2   1     1.515719081355   148.53127460   181.53260574
 O     18   3   2     1.214111748890   122.49510313   299.97763434
 H     18   3   2     1.103213830509   115.16826786   116.18304181
 H      6   5   3     0.974018724164   113.73128425   181.28939442

---------------------------
INTERNAL COORDINATES (A.U.)
---------------------------
 C      0   0   0     0.000000000000     0.00000000     0.00000000
 C      1   0   0     2.628257527811     0.00000000     0.00000000
 C      2   1   0     4.689344817932    90.45966781     0.00000000
 C      3   2   1     2.611522652264    89.96630696     0.44836891
 C      3   2   1     2.695531637603    29.73431972   181.17084037
 O      5   3   2     2.519484961121   115.35644790   179.60824643
 C      4   3   2     2.764531773148   121.84002073   358.89425831
 O      7   4   3     2.364169627875   121.45091530   182.30742711
 C      2   1   3     2.805945963809   118.38495655   178.17955037
 O      9   2   1     2.306424655100   122.17783801   351.08192249
 H      9   2   1     2.085500054511   118.42153166   170.70601721
 C      1   2   3     2.847092221054   122.05006389   178.12619435
 O     12   1   2     2.296443087327   122.52278996   124.71743205
 H     12   1   2     2.086973960953   115.27050677   299.75376837
 C      4   3   2     2.795558973573   119.95654545   178.31998498
 O     15   4   3     2.313693050317   122.39770332   352.57035789
 H     15   4   3     2.078953794490   116.07834135   172.83325459
 C      3   2   1     2.864293959721   148.53127460   181.53260574
 O     18   3   2     2.294338701378   122.49510313   299.97763434
 H     18   3   2     2.084772006815   115.16826786   116.18304181
 H      6   5   3     1.840628637981   113.73128425   181.28939442

---------------------
BASIS SET INFORMATION
---------------------
There are 3 groups of distinct atoms

 Group   1 Type C   : 10s4p1d contracted to 3s2p1d pattern {631/31/1}
 Group   2 Type O   : 10s4p1d contracted to 3s2p1d pattern {631/31/1}
 Group   3 Type H   : 4s contracted to 2s pattern {31}

Atom   0C    basis set group =>   1
Atom   1C    basis set group =>   1
Atom   2C    basis set group =>   1
Atom   3C    basis set group =>   1
Atom   4C    basis set group =>   1
Atom   5O    basis set group =>   2
Atom   6C    basis set group =>   1
Atom   7O    basis set group =>   2
Atom   8C    basis set group =>   1
Atom   9O    basis set group =>   2
Atom  10H    basis set group =>   3
Atom  11C    basis set group =>   1
Atom  12O    basis set group =>   2
Atom  13H    basis set group =>   3
Atom  14C    basis set group =>   1
Atom  15O    basis set group =>   2
Atom  16H    basis set group =>   3
Atom  17C    basis set group =>   1
Atom  18O    basis set group =>   2
Atom  19H    basis set group =>   3
Atom  20H    basis set group =>   3
---------------------------------
AUXILIARY/J BASIS SET INFORMATION
---------------------------------
There are 3 groups of distinct atoms

 Group   1 Type C   : 12s5p4d2f1g contracted to 6s4p3d1f1g pattern {711111/2111/211/2/1}
 Group   2 Type O   : 12s5p4d2f1g contracted to 6s4p3d1f1g pattern {711111/2111/211/2/1}
 Group   3 Type H   : 5s2p1d contracted to 3s1p1d pattern {311/2/1}

Atom   0C    basis set group =>   1
Atom   1C    basis set group =>   1
Atom   2C    basis set group =>   1
Atom   3C    basis set group =>   1
Atom   4C    basis set group =>   1
Atom   5O    basis set group =>   2
Atom   6C    basis set group =>   1
Atom   7O    basis set group =>   2
Atom   8C    basis set group =>   1
Atom   9O    basis set group =>   2
Atom  10H    basis set group =>   3
Atom  11C    basis set group =>   1
Atom  12O    basis set group =>   2
Atom  13H    basis set group =>   3
Atom  14C    basis set group =>   1
Atom  15O    basis set group =>   2
Atom  16H    basis set group =>   3
Atom  17C    basis set group =>   1
Atom  18O    basis set group =>   2
Atom  19H    basis set group =>   3
Atom  20H    basis set group =>   3


           ************************************************************
           *        Program running with 4 parallel MPI-processes     *
           *              working on a common directory               *
           ************************************************************
------------------------------------------------------------------------------
                           ORCA GTO INTEGRAL CALCULATION
                           -- RI-GTO INTEGRALS CHOSEN --
------------------------------------------------------------------------------
------------------------------------------------------------------------------
                   ___                                                        
                  /   \      - P O W E R E D   B Y -                         
                 /     \                                                     
                 |  |  |   _    _      __       _____    __    __             
                 |  |  |  | |  | |    /  \     |  _  \  |  |  /  |          
                  \  \/   | |  | |   /    \    | | | |  |  | /  /          
                 / \  \   | |__| |  /  /\  \   | |_| |  |  |/  /          
                |  |  |   |  __  | /  /__\  \  |    /   |      \           
                |  |  |   | |  | | |   __   |  |    \   |  |\   \          
                \     /   | |  | | |  |  |  |  | |\  \  |  | \   \       
                 \___/    |_|  |_| |__|  |__|  |_| \__\ |__|  \__/        
                                                                              
                      - O R C A' S   B I G   F R I E N D -                    
                                      &                                       
                       - I N T E G R A L  F E E D E R -                       
                                                                              
 v1 FN, 2020, v2 2021                                                         
------------------------------------------------------------------------------


Reading SHARK input file Q5_1e_1H_B3LYP_631Gd_opt.SHARKINP.tmp ... ok
----------------------
SHARK INTEGRAL PACKAGE
----------------------

Number of atoms                             ...     21
Number of basis functions                   ...    234
Number of shells                            ...    106
Maximum angular momentum                    ...      2
Integral batch strategy                     ... SHARK/LIBINT Hybrid
RI-J (if used) integral strategy            ... SPLIT-RIJ (Revised 2003 algorithm where possible)
Printlevel                                  ...      1
Contraction scheme used                     ... SEGMENTED contraction
Coulomb Range Separation                    ... NOT USED
Exchange Range Separation                   ... NOT USED
Finite Nucleus Model                        ... NOT USED
Auxiliary Coulomb fitting basis             ... AVAILABLE
   # of basis functions in Aux-J            ...    839
   # of shells in Aux-J                     ...    265
   Maximum angular momentum in Aux-J        ...      4
Auxiliary J/K fitting basis                 ... NOT available
Auxiliary Correlation fitting basis         ... NOT available
Auxiliary 'external' fitting basis          ... NOT available
Integral threshold                          ...     2.500000e-11
Primitive cut-off                           ...     2.500000e-12
Primitive pair pre-selection threshold      ...     2.500000e-12

Calculating pre-screening integrals         ... done (  0.0 sec) Dimension = 106
Organizing shell pair data                  ... done (  0.0 sec)
Shell pair information
Total number of shell pairs                 ...      5671
Shell pairs after pre-screening             ...      4712
Total number of primitive shell pairs       ...     34281
Primitive shell pairs kept                  ...     16507
          la=0 lb=0:   1333 shell pairs
          la=1 lb=0:   1619 shell pairs
          la=1 lb=1:    494 shell pairs
          la=2 lb=0:    706 shell pairs
          la=2 lb=1:    454 shell pairs
          la=2 lb=2:    106 shell pairs

Calculating one electron integrals          ... done (  0.0 sec)
Calculating RI/J V-Matrix + Cholesky decomp.... done (  0.0 sec)
Calculating Nuclear repulsion               ... done (  0.0 sec) ENN=   1040.423287335627 Eh

SHARK setup successfully completed in   0.2 seconds

Maximum memory used throughout the entire GTOINT-calculation: 14.9 MB


           ************************************************************
           *        Program running with 4 parallel MPI-processes     *
           *              working on a common directory               *
           ************************************************************
-------------------------------------------------------------------------------
                                 ORCA SCF
-------------------------------------------------------------------------------

------------
SCF SETTINGS
------------
Hamiltonian:
 Density Functional     Method          .... DFT(GTOs)
 Exchange Functional    Exchange        .... B88
   X-Alpha parameter    XAlpha          ....  0.666667
   Becke's b parameter  XBeta           ....  0.004200
 Correlation Functional Correlation     .... LYP
 LDA part of GGA corr.  LDAOpt          .... VWN-5
 Gradients option       PostSCFGGA      .... off
 Hybrid DFT is turned on
   Fraction HF Exchange ScalHFX         ....  0.200000
   Scaling of DF-GGA-X  ScalDFX         ....  0.720000
   Scaling of DF-GGA-C  ScalDFC         ....  0.810000
   Scaling of DF-LDA-C  ScalLDAC        ....  1.000000
   Perturbative correction              ....  0.000000
   Density functional embedding theory  .... OFF
   NL short-range parameter             ....  4.800000
 RI-approximation to the Coulomb term is turned on
   Number of AuxJ basis functions       .... 839
   RIJ-COSX (HFX calculated with COS-X)).... on


General Settings:
 Integral files         IntName         .... Q5_1e_1H_B3LYP_631Gd_opt
 Hartree-Fock type      HFTyp           .... UHF
 Total Charge           Charge          ....    0
 Multiplicity           Mult            ....    2
 Number of Electrons    NEL             ....  113
 Basis Dimension        Dim             ....  234
 Nuclear Repulsion      ENuc            ....   1040.4232873356 Eh

Convergence Acceleration:
 DIIS                   CNVDIIS         .... on
   Start iteration      DIISMaxIt       ....    12
   Startup error        DIISStart       ....  0.200000
   # of expansion vecs  DIISMaxEq       ....     5
   Bias factor          DIISBfac        ....   1.050
   Max. coefficient     DIISMaxC        ....  10.000
 Trust-Rad. Augm. Hess. CNVTRAH         .... auto
   Auto Start mean grad. ratio tolernc. ....  1.125000
   Auto Start start iteration           ....     1
   Auto Start num. interpolation iter.  ....    10
   Max. Number of Micro iterations      ....    16
   Max. Number of Macro iterations      .... Maxiter - #DIIS iter
   Number of Davidson start vectors     ....     2
   Converg. threshold I  (grad. norm)   ....   1.000e-05
   Converg. threshold II (energy diff.) ....   1.000e-08
   Grad. Scal. Fac. for Micro threshold ....   0.100
   Minimum threshold for Micro iter.    ....   0.010
   NR start threshold (gradient norm)   ....   0.001
   Initial trust radius                 ....   0.400
   Minimum AH scaling param. (alpha)    ....   1.000
   Maximum AH scaling param. (alpha)    .... 1000.000
   Orbital update algorithm             .... Taylor
   White noise on init. David. guess    .... on
   Maximum white noise                  ....   0.010
   Quad. conv. algorithm                .... NR
 SOSCF                  CNVSOSCF        .... off
 Level Shifting         CNVShift        .... on
   Level shift para.    LevelShift      ....    0.2500
   Turn off err/grad.   ShiftErr        ....    0.0010
 Zerner damping         CNVZerner       .... off
 Static damping         CNVDamp         .... on
   Fraction old density DampFac         ....    0.7000
   Max. Damping (<1)    DampMax         ....    0.9800
   Min. Damping (>=0)   DampMin         ....    0.0000
   Turn off err/grad.   DampErr         ....    0.1000
 Fernandez-Rico         CNVRico         .... off

SCF Procedure:
 Maximum # iterations   MaxIter         ....   125
 SCF integral mode      SCFMode         .... Direct
   Integral package                     .... SHARK and LIBINT hybrid scheme
 Reset frequency        DirectResetFreq ....    20
 Integral Threshold     Thresh          ....  2.500e-11 Eh
 Primitive CutOff       TCut            ....  2.500e-12 Eh

Convergence Tolerance:
 Convergence Check Mode ConvCheckMode   .... Total+1el-Energy
 Convergence forced     ConvForced      .... 0
 Energy Change          TolE            ....  1.000e-08 Eh
 1-El. energy change                    ....  1.000e-05 Eh
 DIIS Error             TolErr          ....  5.000e-07


Diagonalization of the overlap matrix:
Smallest eigenvalue                        ... 3.808e-04
Time for diagonalization                   ...    0.010 sec
Threshold for overlap eigenvalues          ... 1.000e-08
Number of eigenvalues below threshold      ... 0
Time for construction of square roots      ...    0.005 sec
Total time needed                          ...    0.023 sec

---------------------
INITIAL GUESS: MOREAD
---------------------
Guess MOs are being read from file: Q5_1e_1H_B3LYP_631Gd_opt.gbw
Input Geometry matches current geometry (good)
Input basis set matches current basis set (good)
MOs were renormalized
MOs were reorthogonalized (Cholesky)
                      ------------------
                      INITIAL GUESS DONE (   0.0 sec)
                      ------------------
-------------------
DFT GRID GENERATION
-------------------

General Integration Accuracy     IntAcc      ... 4.959
Radial Grid Type                 RadialGrid  ... OptM3 with GC (2021)
Angular Grid (max. ang.)         AngularGrid ... 6 (Lebedev-590)
Angular grid pruning method      GridPruning ... 4 (adaptive)
Weight generation scheme         WeightScheme... Becke
Basis function cutoff            BFCut       ... 1.0000e-11
Integration weight cutoff        WCut        ... 1.0000e-14
Angular grids for H and He will be reduced by one unit
Partially contracted basis set               ... off
Rotationally invariant grid construction     ... off

Total number of grid points                  ...   271760
Total number of batches                      ...     4257
Average number of points per batch           ...       63
Average number of grid points per atom       ...    12941
Time for grid setup =    3.662 sec

--------------------
COSX GRID GENERATION
--------------------

GRIDX 1
-------
General Integration Accuracy     IntAcc      ... 4.020
Radial Grid Type                 RadialGrid  ... OptM3 with GC (2021)
Angular Grid (max. ang.)         AngularGrid ... 2 (Lebedev-110)
Angular grid pruning method      GridPruning ... 4 (adaptive)
Weight generation scheme         WeightScheme... Becke
Basis function cutoff            BFCut       ... 1.0000e-11
Integration weight cutoff        WCut        ... 1.0000e-14
Angular grids for H and He will be reduced by one unit
Partially contracted basis set               ... on
Rotationally invariant grid construction     ... off

Total number of grid points                  ...    32441
Total number of batches                      ...      517
Average number of points per batch           ...       62
Average number of grid points per atom       ...     1545
UseSFitting                                  ... on

GRIDX 2
-------
General Integration Accuracy     IntAcc      ... 4.338
Radial Grid Type                 RadialGrid  ... OptM3 with GC (2021)
Angular Grid (max. ang.)         AngularGrid ... 3 (Lebedev-194)
Angular grid pruning method      GridPruning ... 4 (adaptive)
Weight generation scheme         WeightScheme... Becke
Basis function cutoff            BFCut       ... 1.0000e-11
Integration weight cutoff        WCut        ... 1.0000e-14
Angular grids for H and He will be reduced by one unit
Partially contracted basis set               ... on
Rotationally invariant grid construction     ... off

Total number of grid points                  ...    71548
Total number of batches                      ...     1130
Average number of points per batch           ...       63
Average number of grid points per atom       ...     3407
UseSFitting                                  ... on

GRIDX 3
-------
General Integration Accuracy     IntAcc      ... 4.871
Radial Grid Type                 RadialGrid  ... OptM3 with GC (2021)
Angular Grid (max. ang.)         AngularGrid ... 4 (Lebedev-302)
Angular grid pruning method      GridPruning ... 4 (adaptive)
Weight generation scheme         WeightScheme... Becke
Basis function cutoff            BFCut       ... 1.0000e-11
Integration weight cutoff        WCut        ... 1.0000e-14
Angular grids for H and He will be reduced by one unit
Partially contracted basis set               ... on
Rotationally invariant grid construction     ... off

Total number of grid points                  ...   129591
Total number of batches                      ...     2036
Average number of points per batch           ...       63
Average number of grid points per atom       ...     6171
UseSFitting                                  ... on

Time for X-Grid setup             =    1.647 sec


--------------------
CPCM SOLVATION MODEL
--------------------
CPCM parameters:
  Epsilon                                         ...      80.4000
  Refrac                                          ...       1.3300
  Rsolv                                           ...       1.3000
  Surface type                                    ... GAUSSIAN VDW
  Epsilon function type                           ...         CPCM
Radii:
 Radius for C  used is    3.8550 Bohr (=   2.0400 Ang.)
 Radius for O  used is    3.4469 Bohr (=   1.8240 Ang.)
 Radius for H  used is    2.4944 Bohr (=   1.3200 Ang.)
Calculating surface                               ...        done! (  0.0s)
GEPOL surface points                              ...         1158
GEPOL Volume                                      ...    1597.7091
GEPOL Surface-area                                ...     836.2769
Calculating surface distance matrix               ...        done! (  0.0s)
Performing Cholesky decomposition & store         ...        done! (  0.0s)
Overall time for CPCM initialization              ...                 0.1s
--------------
SCF ITERATIONS
--------------
ITER       Energy         Delta-E        Max-DP      RMS-DP      [F,P]     Damp
               ***  Starting incremental Fock matrix formation  ***
  0   -834.8948925662   0.000000000000 0.00001692  0.00000023  0.0000868 0.7000
  1   -834.8948925863  -0.000000020122 0.00001504  0.00000021  0.0000676 0.7000
                               ***Turning on DIIS***
  2   -834.8948926061  -0.000000019811 0.00003938  0.00000061  0.0000503 0.0000
               *** Restarting incremental Fock matrix formation ***
                                   *** Resetting DIIS ***
  3   -834.8948926309  -0.000000024746 0.00000495  0.00000010  0.0000053 0.0000
                 **** Energy Check signals convergence ****

               *****************************************************
               *                     SUCCESS                       *
               *           SCF CONVERGED AFTER   4 CYCLES          *
               *****************************************************

Old exchange energy                            =    -20.580083749 Eh
New exchange energy                            =    -20.580083261 Eh
Exchange energy change after final integration =      0.000000488 Eh
Total energy after final integration           =   -834.894892143 Eh
Final COS-X integration done in                =     9.185 sec

----------------
TOTAL SCF ENERGY
----------------

Total Energy       :         -834.89489214 Eh          -22718.64501 eV

Components:
Nuclear Repulsion  :         1040.42328734 Eh           28311.35697 eV
Electronic Energy  :        -1875.31817948 Eh          -51030.00198 eV
One Electron Energy:        -3205.37017234 Eh          -87222.55670 eV
Two Electron Energy:         1330.05199286 Eh           36192.55472 eV
Max COSX asymmetry :            0.00000013 Eh               0.00000 eV
CPCM Dielectric    :           -0.04202430 Eh              -1.14354 eV

Virial components:
Potential Energy   :        -1664.75945651 Eh          -45300.40784 eV
Kinetic Energy     :          829.86456437 Eh           22581.76283 eV
Virial Ratio       :            2.00606162


DFT components:
N(Alpha)           :       57.000000798161 electrons
N(Beta)            :       56.000000793712 electrons
N(Total)           :      113.000001591873 electrons
E(X)               :      -81.933186709996 Eh       
E(C)               :       -4.678830140245 Eh       
E(XC)              :      -86.612016850241 Eh       
DFET-embed. en.    :        0.000000000000 Eh       
CPCM Solvation Model Properties:
Surface-charge          :           -0.00841843
Charge-correction       :            0.00011474 Eh               0.00312 eV
Free-energy (cav+disp)  :  This term is not implemented in the current solvation scheme

---------------
SCF CONVERGENCE
---------------

  Last Energy change         ...   -6.8144e-10  Tolerance :   1.0000e-08
  Last MAX-Density change    ...    0.0000e+00  Tolerance :   1.0000e-07
  Last RMS-Density change    ...    0.0000e+00  Tolerance :   5.0000e-09
  Last DIIS Error            ...    1.3316e-06  Tolerance :   5.0000e-07

             **** THE GBW FILE WAS UPDATED (Q5_1e_1H_B3LYP_631Gd_opt.gbw) ****
             **** DENSITY Q5_1e_1H_B3LYP_631Gd_opt.scfp WAS UPDATED ****
             **** ENERGY FILE WAS UPDATED (Q5_1e_1H_B3LYP_631Gd_opt.en.tmp) ****
----------------------
UHF SPIN CONTAMINATION
----------------------

Warning: in a DFT calculation there is little theoretical justification to 
         calculate <S**2> as in Hartree-Fock theory. We will do it anyways
         but you should keep in mind that the values have only limited relevance

Expectation value of <S**2>     :     0.776618
Ideal value S*(S+1) for S=0.5   :     0.750000
Deviation                       :     0.026618

             **** THE GBW FILE WAS UPDATED (Q5_1e_1H_B3LYP_631Gd_opt.gbw) ****
             **** DENSITY Q5_1e_1H_B3LYP_631Gd_opt.scfp WAS UPDATED ****
----------------
ORBITAL ENERGIES
----------------
                 SPIN UP ORBITALS
  NO   OCC          E(Eh)            E(eV) 
   0   1.0000     -19.225603      -523.1553 
   1   1.0000     -19.176188      -521.8106 
   2   1.0000     -19.169244      -521.6217 
   3   1.0000     -19.159613      -521.3596 
   4   1.0000     -19.159043      -521.3441 
   5   1.0000     -19.156654      -521.2791 
   6   1.0000     -10.315633      -280.7027 
   7   1.0000     -10.302133      -280.3353 
   8   1.0000     -10.291858      -280.0557 
   9   1.0000     -10.288705      -279.9699 
  10   1.0000     -10.288266      -279.9579 
  11   1.0000     -10.287854      -279.9467 
  12   1.0000     -10.243399      -278.7371 
  13   1.0000     -10.242253      -278.7059 
  14   1.0000     -10.240716      -278.6640 
  15   1.0000     -10.234593      -278.4974 
  16   1.0000      -1.119481       -30.4626 
  17   1.0000      -1.073506       -29.2116 
  18   1.0000      -1.066080       -29.0095 
  19   1.0000      -1.059847       -28.8399 
  20   1.0000      -1.056813       -28.7573 
  21   1.0000      -1.048811       -28.5396 
  22   1.0000      -0.892436       -24.2844 
  23   1.0000      -0.826823       -22.4990 
  24   1.0000      -0.772911       -21.0320 
  25   1.0000      -0.726374       -19.7656 
  26   1.0000      -0.686030       -18.6678 
  27   1.0000      -0.653301       -17.7772 
  28   1.0000      -0.617066       -16.7912 
  29   1.0000      -0.605827       -16.4854 
  30   1.0000      -0.573846       -15.6151 
  31   1.0000      -0.567870       -15.4525 
  32   1.0000      -0.548233       -14.9182 
  33   1.0000      -0.506490       -13.7823 
  34   1.0000      -0.493034       -13.4161 
  35   1.0000      -0.487142       -13.2558 
  36   1.0000      -0.475430       -12.9371 
  37   1.0000      -0.471374       -12.8267 
  38   1.0000      -0.459315       -12.4986 
  39   1.0000      -0.454341       -12.3633 
  40   1.0000      -0.453118       -12.3300 
  41   1.0000      -0.443036       -12.0556 
  42   1.0000      -0.436826       -11.8866 
  43   1.0000      -0.431587       -11.7441 
  44   1.0000      -0.417089       -11.3496 
  45   1.0000      -0.411371       -11.1940 
  46   1.0000      -0.406905       -11.0724 
  47   1.0000      -0.392171       -10.6715 
  48   1.0000      -0.389495       -10.5987 
  49   1.0000      -0.338304        -9.2057 
  50   1.0000      -0.304804        -8.2941 
  51   1.0000      -0.299103        -8.1390 
  52   1.0000      -0.290543        -7.9061 
  53   1.0000      -0.280824        -7.6416 
  54   1.0000      -0.270787        -7.3685 
  55   1.0000      -0.253147        -6.8885 
  56   1.0000      -0.233237        -6.3467 
  57   0.0000      -0.115148        -3.1333 
  58   0.0000      -0.056213        -1.5296 
  59   0.0000      -0.039590        -1.0773 
  60   0.0000      -0.027290        -0.7426 
  61   0.0000      -0.002933        -0.0798 
  62   0.0000       0.039946         1.0870 
  63   0.0000       0.055571         1.5122 
  64   0.0000       0.124992         3.4012 
  65   0.0000       0.126721         3.4482 
  66   0.0000       0.145815         3.9678 
  67   0.0000       0.150387         4.0922 
  68   0.0000       0.168138         4.5753 
  69   0.0000       0.179580         4.8866 
  70   0.0000       0.204533         5.5656 
  71   0.0000       0.230574         6.2742 
  72   0.0000       0.246035         6.6950 
  73   0.0000       0.256028         6.9669 
  74   0.0000       0.277074         7.5396 
  75   0.0000       0.283370         7.7109 
  76   0.0000       0.285293         7.7632 
  77   0.0000       0.301317         8.1993 
  78   0.0000       0.339871         9.2484 
  79   0.0000       0.358488         9.7550 
  80   0.0000       0.369881        10.0650 
  81   0.0000       0.387451        10.5431 
  82   0.0000       0.401545        10.9266 
  83   0.0000       0.442230        12.0337 
  84   0.0000       0.471315        12.8251 
  85   0.0000       0.484145        13.1743 
  86   0.0000       0.506583        13.7848 
  87   0.0000       0.514146        13.9906 
  88   0.0000       0.532709        14.4957 
  89   0.0000       0.542139        14.7524 
  90   0.0000       0.545806        14.8521 
  91   0.0000       0.547276        14.8921 
  92   0.0000       0.550815        14.9884 
  93   0.0000       0.582787        15.8584 
  94   0.0000       0.596193        16.2232 
  95   0.0000       0.604413        16.4469 
  96   0.0000       0.613754        16.7011 
  97   0.0000       0.644455        17.5365 
  98   0.0000       0.651003        17.7147 
  99   0.0000       0.653138        17.7728 
 100   0.0000       0.658099        17.9078 
 101   0.0000       0.658687        17.9238 
 102   0.0000       0.664622        18.0853 
 103   0.0000       0.675773        18.3887 
 104   0.0000       0.690086        18.7782 
 105   0.0000       0.719226        19.5711 
 106   0.0000       0.763781        20.7835 
 107   0.0000       0.774683        21.0802 
 108   0.0000       0.781991        21.2791 
 109   0.0000       0.792111        21.5544 
 110   0.0000       0.799964        21.7681 
 111   0.0000       0.806152        21.9365 
 112   0.0000       0.836620        22.7656 
 113   0.0000       0.841725        22.9045 
 114   0.0000       0.851396        23.1677 
 115   0.0000       0.866574        23.5807 
 116   0.0000       0.873489        23.7689 
 117   0.0000       0.881320        23.9819 
 118   0.0000       0.891657        24.2632 
 119   0.0000       0.906958        24.6796 
 120   0.0000       0.918716        24.9995 
 121   0.0000       0.929548        25.2943 
 122   0.0000       0.940334        25.5878 
 123   0.0000       0.946689        25.7607 
 124   0.0000       0.965643        26.2765 
 125   0.0000       0.978749        26.6331 
 126   0.0000       0.992213        26.9995 
 127   0.0000       0.999265        27.1914 
 128   0.0000       1.006146        27.3786 
 129   0.0000       1.018975        27.7277 
 130   0.0000       1.021693        27.8017 
 131   0.0000       1.052760        28.6471 
 132   0.0000       1.070034        29.1171 
 133   0.0000       1.075485        29.2654 
 134   0.0000       1.087372        29.5889 
 135   0.0000       1.110447        30.2168 
 136   0.0000       1.120663        30.4948 
 137   0.0000       1.164868        31.6977 
 138   0.0000       1.187058        32.3015 
 139   0.0000       1.201425        32.6924 
 140   0.0000       1.209516        32.9126 
 141   0.0000       1.217569        33.1317 
 142   0.0000       1.271000        34.5857 
 143   0.0000       1.280676        34.8490 
 144   0.0000       1.304817        35.5059 
 145   0.0000       1.315326        35.7918 
 146   0.0000       1.326369        36.0923 
 147   0.0000       1.357247        36.9326 
 148   0.0000       1.385993        37.7148 
 149   0.0000       1.411966        38.4216 
 150   0.0000       1.430549        38.9272 
 151   0.0000       1.477710        40.2105 
 152   0.0000       1.488894        40.5149 
 153   0.0000       1.503645        40.9162 
 154   0.0000       1.512348        41.1531 
 155   0.0000       1.536557        41.8118 
 156   0.0000       1.542665        41.9781 
 157   0.0000       1.598960        43.5099 
 158   0.0000       1.618462        44.0406 
 159   0.0000       1.624618        44.2081 
 160   0.0000       1.656199        45.0675 
 161   0.0000       1.659971        45.1701 
 162   0.0000       1.677310        45.6419 
 163   0.0000       1.691298        46.0226 
 164   0.0000       1.703956        46.3670 
 165   0.0000       1.709008        46.5045 
 166   0.0000       1.718446        46.7613 
 167   0.0000       1.729261        47.0556 
 168   0.0000       1.750553        47.6350 
 169   0.0000       1.768568        48.1252 
 170   0.0000       1.776023        48.3281 
 171   0.0000       1.791161        48.7400 
 172   0.0000       1.800707        48.9997 
 173   0.0000       1.815962        49.4148 
 174   0.0000       1.820982        49.5514 
 175   0.0000       1.829537        49.7842 
 176   0.0000       1.833925        49.9036 
 177   0.0000       1.847379        50.2697 
 178   0.0000       1.883210        51.2448 
 179   0.0000       1.900420        51.7131 
 180   0.0000       1.903484        51.7964 
 181   0.0000       1.910347        51.9832 
 182   0.0000       1.928710        52.4829 
 183   0.0000       1.942611        52.8611 
 184   0.0000       1.961909        53.3863 
 185   0.0000       1.983951        53.9860 
 186   0.0000       1.987841        54.0919 
 187   0.0000       2.010090        54.6973 
 188   0.0000       2.032487        55.3068 
 189   0.0000       2.053835        55.8877 
 190   0.0000       2.059733        56.0482 
 191   0.0000       2.130879        57.9842 
 192   0.0000       2.134693        58.0880 
 193   0.0000       2.153921        58.6112 
 194   0.0000       2.188889        59.5627 
 195   0.0000       2.221042        60.4376 
 196   0.0000       2.233787        60.7844 
 197   0.0000       2.252735        61.3000 
 198   0.0000       2.272791        61.8458 
 199   0.0000       2.314346        62.9766 
 200   0.0000       2.341146        63.7058 
 201   0.0000       2.354657        64.0735 
 202   0.0000       2.382986        64.8443 
 203   0.0000       2.397983        65.2524 
 204   0.0000       2.420403        65.8625 
 205   0.0000       2.423742        65.9534 
 206   0.0000       2.448300        66.6216 
 207   0.0000       2.463618        67.0385 
 208   0.0000       2.490123        67.7597 
 209   0.0000       2.524289        68.6894 
 210   0.0000       2.549497        69.3753 
 211   0.0000       2.565178        69.8020 
 212   0.0000       2.573592        70.0310 
 213   0.0000       2.594932        70.6117 
 214   0.0000       2.608616        70.9841 
 215   0.0000       2.631556        71.6083 
 216   0.0000       2.652119        72.1678 
 217   0.0000       2.668449        72.6122 
 218   0.0000       2.691383        73.2363 
 219   0.0000       2.745861        74.7187 
 220   0.0000       2.750692        74.8501 
 221   0.0000       2.807079        76.3845 
 222   0.0000       2.874375        78.2157 
 223   0.0000       2.911928        79.2376 
 224   0.0000       2.921281        79.4921 
 225   0.0000       2.938717        79.9666 
 226   0.0000       2.956987        80.4637 
 227   0.0000       2.960666        80.5638 
 228   0.0000       2.984803        81.2206 
 229   0.0000       3.024630        82.3044 
 230   0.0000       3.062977        83.3478 
 231   0.0000       3.083784        83.9140 
 232   0.0000       3.299978        89.7970 
 233   0.0000       3.382802        92.0507 

                 SPIN DOWN ORBITALS
  NO   OCC          E(Eh)            E(eV) 
   0   1.0000     -19.222284      -523.0650 
   1   1.0000     -19.176725      -521.8252 
   2   1.0000     -19.167901      -521.5851 
   3   1.0000     -19.159091      -521.3454 
   4   1.0000     -19.156065      -521.2630 
   5   1.0000     -19.150310      -521.1064 
   6   1.0000     -10.311569      -280.5920 
   7   1.0000     -10.301931      -280.3298 
   8   1.0000     -10.291824      -280.0548 
   9   1.0000     -10.289040      -279.9790 
  10   1.0000     -10.288847      -279.9738 
  11   1.0000     -10.288614      -279.9674 
  12   1.0000     -10.243720      -278.7458 
  13   1.0000     -10.241263      -278.6789 
  14   1.0000     -10.239150      -278.6214 
  15   1.0000     -10.232169      -278.4315 
  16   1.0000      -1.112582       -30.2749 
  17   1.0000      -1.074259       -29.2321 
  18   1.0000      -1.063611       -28.9423 
  19   1.0000      -1.056581       -28.7510 
  20   1.0000      -1.055699       -28.7270 
  21   1.0000      -1.035493       -28.1772 
  22   1.0000      -0.886406       -24.1203 
  23   1.0000      -0.823981       -22.4217 
  24   1.0000      -0.763016       -20.7627 
  25   1.0000      -0.723074       -19.6759 
  26   1.0000      -0.683868       -18.6090 
  27   1.0000      -0.651363       -17.7245 
  28   1.0000      -0.614432       -16.7195 
  29   1.0000      -0.605100       -16.4656 
  30   1.0000      -0.571540       -15.5524 
  31   1.0000      -0.565957       -15.4005 
  32   1.0000      -0.545979       -14.8568 
  33   1.0000      -0.503846       -13.7104 
  34   1.0000      -0.491595       -13.3770 
  35   1.0000      -0.483935       -13.1685 
  36   1.0000      -0.470377       -12.7996 
  37   1.0000      -0.465899       -12.6778 
  38   1.0000      -0.457575       -12.4513 
  39   1.0000      -0.453103       -12.3296 
  40   1.0000      -0.445782       -12.1303 
  41   1.0000      -0.440373       -11.9832 
  42   1.0000      -0.426629       -11.6092 
  43   1.0000      -0.421205       -11.4616 
  44   1.0000      -0.413739       -11.2584 
  45   1.0000      -0.408613       -11.1189 
  46   1.0000      -0.392842       -10.6898 
  47   1.0000      -0.391283       -10.6473 
  48   1.0000      -0.384133       -10.4528 
  49   1.0000      -0.311863        -8.4862 
  50   1.0000      -0.296753        -8.0751 
  51   1.0000      -0.292865        -7.9693 
  52   1.0000      -0.289750        -7.8845 
  53   1.0000      -0.278998        -7.5919 
  54   1.0000      -0.269654        -7.3377 
  55   1.0000      -0.249831        -6.7982 
  56   0.0000      -0.156257        -4.2520 
  57   0.0000      -0.103610        -2.8194 
  58   0.0000      -0.047795        -1.3006 
  59   0.0000      -0.033177        -0.9028 
  60   0.0000      -0.026511        -0.7214 
  61   0.0000       0.012526         0.3409 
  62   0.0000       0.047844         1.3019 
  63   0.0000       0.057626         1.5681 
  64   0.0000       0.127427         3.4675 
  65   0.0000       0.130696         3.5564 
  66   0.0000       0.148438         4.0392 
  67   0.0000       0.154077         4.1927 
  68   0.0000       0.172639         4.6978 
  69   0.0000       0.181152         4.9294 
  70   0.0000       0.207869         5.6564 
  71   0.0000       0.232912         6.3379 
  72   0.0000       0.248237         6.7549 
  73   0.0000       0.257526         7.0076 
  74   0.0000       0.279393         7.6027 
  75   0.0000       0.287764         7.8305 
  76   0.0000       0.288440         7.8489 
  77   0.0000       0.303286         8.2528 
  78   0.0000       0.343738         9.3536 
  79   0.0000       0.360541         9.8108 
  80   0.0000       0.373380        10.1602 
  81   0.0000       0.389810        10.6073 
  82   0.0000       0.403465        10.9788 
  83   0.0000       0.444078        12.0840 
  84   0.0000       0.476510        12.9665 
  85   0.0000       0.486589        13.2408 
  86   0.0000       0.508269        13.8307 
  87   0.0000       0.515709        14.0332 
  88   0.0000       0.534064        14.5326 
  89   0.0000       0.543622        14.7927 
  90   0.0000       0.547439        14.8966 
  91   0.0000       0.549412        14.9503 
  92   0.0000       0.554285        15.0829 
  93   0.0000       0.583916        15.8892 
  94   0.0000       0.598922        16.2975 
  95   0.0000       0.605184        16.4679 
  96   0.0000       0.615859        16.7584 
  97   0.0000       0.647401        17.6167 
  98   0.0000       0.651612        17.7313 
  99   0.0000       0.655805        17.8454 
 100   0.0000       0.659126        17.9357 
 101   0.0000       0.663706        18.0604 
 102   0.0000       0.666542        18.1375 
 103   0.0000       0.678634        18.4666 
 104   0.0000       0.693104        18.8603 
 105   0.0000       0.720720        19.6118 
 106   0.0000       0.767308        20.8795 
 107   0.0000       0.777259        21.1503 
 108   0.0000       0.784728        21.3535 
 109   0.0000       0.794022        21.6064 
 110   0.0000       0.802136        21.8272 
 111   0.0000       0.807420        21.9710 
 112   0.0000       0.837809        22.7979 
 113   0.0000       0.842484        22.9252 
 114   0.0000       0.855165        23.2702 
 115   0.0000       0.867868        23.6159 
 116   0.0000       0.875588        23.8259 
 117   0.0000       0.882039        24.0015 
 118   0.0000       0.897630        24.4257 
 119   0.0000       0.908614        24.7246 
 120   0.0000       0.920951        25.0604 
 121   0.0000       0.930880        25.3305 
 122   0.0000       0.941553        25.6210 
 123   0.0000       0.948031        25.7972 
 124   0.0000       0.971748        26.4426 
 125   0.0000       0.981383        26.7048 
 126   0.0000       0.997248        27.1365 
 127   0.0000       1.002712        27.2852 
 128   0.0000       1.008678        27.4475 
 129   0.0000       1.021442        27.7949 
 130   0.0000       1.034600        28.1529 
 131   0.0000       1.054126        28.6842 
 132   0.0000       1.072163        29.1750 
 133   0.0000       1.079064        29.3628 
 134   0.0000       1.089659        29.6511 
 135   0.0000       1.113450        30.2985 
 136   0.0000       1.124625        30.6026 
 137   0.0000       1.167218        31.7616 
 138   0.0000       1.193385        32.4737 
 139   0.0000       1.204681        32.7810 
 140   0.0000       1.211689        32.9717 
 141   0.0000       1.219404        33.1817 
 142   0.0000       1.274625        34.6843 
 143   0.0000       1.283073        34.9142 
 144   0.0000       1.307960        35.5914 
 145   0.0000       1.317787        35.8588 
 146   0.0000       1.331726        36.2381 
 147   0.0000       1.364415        37.1276 
 148   0.0000       1.388471        37.7822 
 149   0.0000       1.416389        38.5419 
 150   0.0000       1.432263        38.9739 
 151   0.0000       1.480725        40.2926 
 152   0.0000       1.490466        40.5576 
 153   0.0000       1.504784        40.9472 
 154   0.0000       1.515444        41.2373 
 155   0.0000       1.538319        41.8598 
 156   0.0000       1.543695        42.0061 
 157   0.0000       1.600557        43.5534 
 158   0.0000       1.621413        44.1209 
 159   0.0000       1.627229        44.2792 
 160   0.0000       1.658140        45.1203 
 161   0.0000       1.664045        45.2810 
 162   0.0000       1.680651        45.7328 
 163   0.0000       1.695121        46.1266 
 164   0.0000       1.707543        46.4646 
 165   0.0000       1.713273        46.6205 
 166   0.0000       1.720520        46.8177 
 167   0.0000       1.733045        47.1586 
 168   0.0000       1.754181        47.7337 
 169   0.0000       1.771204        48.1969 
 170   0.0000       1.779197        48.4144 
 171   0.0000       1.802295        49.0429 
 172   0.0000       1.802827        49.0574 
 173   0.0000       1.819017        49.4980 
 174   0.0000       1.824672        49.6518 
 175   0.0000       1.834078        49.9078 
 176   0.0000       1.837070        49.9892 
 177   0.0000       1.850719        50.3606 
 178   0.0000       1.886361        51.3305 
 179   0.0000       1.904547        51.8254 
 180   0.0000       1.907595        51.9083 
 181   0.0000       1.915196        52.1151 
 182   0.0000       1.931474        52.5581 
 183   0.0000       1.949286        53.0428 
 184   0.0000       1.967002        53.5248 
 185   0.0000       1.986537        54.0564 
 186   0.0000       1.989103        54.1262 
 187   0.0000       2.014254        54.8106 
 188   0.0000       2.034168        55.3525 
 189   0.0000       2.056709        55.9659 
 190   0.0000       2.068347        56.2826 
 191   0.0000       2.132029        58.0155 
 192   0.0000       2.138818        58.2002 
 193   0.0000       2.157525        58.7092 
 194   0.0000       2.192212        59.6531 
 195   0.0000       2.226770        60.5935 
 196   0.0000       2.237424        60.8834 
 197   0.0000       2.259807        61.4925 
 198   0.0000       2.276332        61.9421 
 199   0.0000       2.315906        63.0190 
 200   0.0000       2.343599        63.7726 
 201   0.0000       2.356900        64.1345 
 202   0.0000       2.386132        64.9299 
 203   0.0000       2.400540        65.3220 
 204   0.0000       2.423120        65.9364 
 205   0.0000       2.427108        66.0450 
 206   0.0000       2.450921        66.6930 
 207   0.0000       2.467647        67.1481 
 208   0.0000       2.493833        67.8607 
 209   0.0000       2.528423        68.8019 
 210   0.0000       2.553712        69.4900 
 211   0.0000       2.566239        69.8309 
 212   0.0000       2.575017        70.0698 
 213   0.0000       2.598906        70.7198 
 214   0.0000       2.611678        71.0674 
 215   0.0000       2.634790        71.6963 
 216   0.0000       2.655688        72.2650 
 217   0.0000       2.670166        72.6589 
 218   0.0000       2.695535        73.3492 
 219   0.0000       2.750719        74.8509 
 220   0.0000       2.753881        74.9369 
 221   0.0000       2.808741        76.4297 
 222   0.0000       2.877493        78.3006 
 223   0.0000       2.912981        79.2663 
 224   0.0000       2.924736        79.5861 
 225   0.0000       2.939682        79.9928 
 226   0.0000       2.957514        80.4780 
 227   0.0000       2.961585        80.5888 
 228   0.0000       2.986214        81.2590 
 229   0.0000       3.025689        82.3332 
 230   0.0000       3.064761        83.3964 
 231   0.0000       3.089465        84.0686 
 232   0.0000       3.301346        89.8342 
 233   0.0000       3.384116        92.0865 

                    ********************************
                    * MULLIKEN POPULATION ANALYSIS *
                    ********************************

--------------------------------------------
MULLIKEN ATOMIC CHARGES AND SPIN POPULATIONS
--------------------------------------------
   0 C :   -0.026900    0.314600
   1 C :    0.068662   -0.121958
   2 C :    0.012309   -0.052384
   3 C :    0.005116    0.188379
   4 C :    0.287021    0.267297
   5 O :   -0.581650    0.102644
   6 C :    0.324495   -0.070080
   7 O :   -0.454505    0.356185
   8 C :    0.182836    0.013687
   9 O :   -0.394512   -0.020640
  10 H :    0.181124   -0.000146
  11 C :    0.195644   -0.023808
  12 O :   -0.401342    0.020140
  13 H :    0.171611    0.003570
  14 C :    0.192341   -0.024340
  15 O :   -0.407510    0.051432
  16 H :    0.179280   -0.000282
  17 C :    0.202094    0.001556
  18 O :   -0.397512   -0.001774
  19 H :    0.175001   -0.000516
  20 H :    0.486395   -0.003561
Sum of atomic charges         :   -0.0000000
Sum of atomic spin populations:    1.0000000

-----------------------------------------------------
MULLIKEN REDUCED ORBITAL CHARGES AND SPIN POPULATIONS
-----------------------------------------------------
CHARGE
  0 C s       :     3.215196  s :     3.215196
      pz      :     0.900790  p :     2.775655
      px      :     0.927560
      py      :     0.947306
      dz2     :     0.003277  d :     0.036049
      dxz     :     0.003484
      dyz     :     0.006022
      dx2y2   :     0.011232
      dxy     :     0.012034
  1 C s       :     3.146019  s :     3.146019
      pz      :     1.038444  p :     2.748509
      px      :     0.821010
      py      :     0.889056
      dz2     :     0.003303  d :     0.036810
      dxz     :     0.004442
      dyz     :     0.004661
      dx2y2   :     0.011497
      dxy     :     0.012908
  2 C s       :     3.163148  s :     3.163148
      pz      :     0.958452  p :     2.787846
      px      :     0.869177
      py      :     0.960217
      dz2     :     0.003229  d :     0.036698
      dxz     :     0.004140
      dyz     :     0.005947
      dx2y2   :     0.010398
      dxy     :     0.012984
  3 C s       :     3.203642  s :     3.203642
      pz      :     0.978212  p :     2.754885
      px      :     0.884024
      py      :     0.892649
      dz2     :     0.003276  d :     0.036358
      dxz     :     0.003594
      dyz     :     0.005186
      dx2y2   :     0.011495
      dxy     :     0.012807
  4 C s       :     3.121352  s :     3.121352
      pz      :     0.885383  p :     2.517570
      px      :     0.915540
      py      :     0.716646
      dz2     :     0.005140  d :     0.074057
      dxz     :     0.007185
      dyz     :     0.015715
      dx2y2   :     0.022401
      dxy     :     0.023615
  5 O s       :     3.889796  s :     3.889796
      pz      :     1.758792  p :     4.662947
      px      :     1.623864
      py      :     1.280291
      dz2     :     0.004531  d :     0.028907
      dxz     :     0.002499
      dyz     :     0.003935
      dx2y2   :     0.004765
      dxy     :     0.013176
  6 C s       :     3.084319  s :     3.084319
      pz      :     0.865749  p :     2.504904
      px      :     0.873530
      py      :     0.765625
      dz2     :     0.004944  d :     0.086282
      dxz     :     0.005268
      dyz     :     0.015063
      dx2y2   :     0.024935
      dxy     :     0.036073
  7 O s       :     3.880211  s :     3.880211
      pz      :     1.335345  p :     4.548730
      px      :     1.813440
      py      :     1.399945
      dz2     :     0.002496  d :     0.025564
      dxz     :     0.000511
      dyz     :     0.008619
      dx2y2   :     0.007541
      dxy     :     0.006396
  8 C s       :     3.168526  s :     3.168526
      pz      :     0.739461  p :     2.565864
      px      :     0.840276
      py      :     0.986127
      dz2     :     0.005582  d :     0.082774
      dxz     :     0.014659
      dyz     :     0.003480
      dx2y2   :     0.027374
      dxy     :     0.031679
  9 O s       :     3.872603  s :     3.872603
      pz      :     1.330123  p :     4.494445
      px      :     1.409958
      py      :     1.754364
      dz2     :     0.002793  d :     0.027464
      dxz     :     0.009674
      dyz     :     0.000839
      dx2y2   :     0.007390
      dxy     :     0.006767
 10 H s       :     0.818876  s :     0.818876
 11 C s       :     3.172644  s :     3.172644
      pz      :     0.891256  p :     2.547329
      px      :     0.905890
      py      :     0.750183
      dz2     :     0.021696  d :     0.084383
      dxz     :     0.019059
      dyz     :     0.013706
      dx2y2   :     0.013770
      dxy     :     0.016153
 12 O s       :     3.858468  s :     3.858468
      pz      :     1.472795  p :     4.515764
      px      :     1.712285
      py      :     1.330684
      dz2     :     0.006931  d :     0.027109
      dxz     :     0.005158
      dyz     :     0.006025
      dx2y2   :     0.005190
      dxy     :     0.003805
 13 H s       :     0.828389  s :     0.828389
 14 C s       :     3.171532  s :     3.171532
      pz      :     0.729229  p :     2.554163
      px      :     0.823930
      py      :     1.001004
      dz2     :     0.005345  d :     0.081964
      dxz     :     0.014208
      dyz     :     0.002994
      dx2y2   :     0.026074
      dxy     :     0.033343
 15 O s       :     3.869571  s :     3.869571
      pz      :     1.332546  p :     4.511083
      px      :     1.408561
      py      :     1.769976
      dz2     :     0.002582  d :     0.026856
      dxz     :     0.009650
      dyz     :     0.000658
      dx2y2   :     0.007394
      dxy     :     0.006573
 16 H s       :     0.820720  s :     0.820720
 17 C s       :     3.173345  s :     3.173345
      pz      :     0.891243  p :     2.540087
      px      :     0.904403
      py      :     0.744441
      dz2     :     0.022668  d :     0.084474
      dxz     :     0.020260
      dyz     :     0.013364
      dx2y2   :     0.013161
      dxy     :     0.015020
 18 O s       :     3.858830  s :     3.858830
      pz      :     1.467970  p :     4.511443
      px      :     1.713089
      py      :     1.330384
      dz2     :     0.007147  d :     0.027239
      dxz     :     0.005451
      dyz     :     0.006140
      dx2y2   :     0.004921
      dxy     :     0.003581
 19 H s       :     0.824999  s :     0.824999
 20 H s       :     0.513605  s :     0.513605

SPIN
  0 C s       :     0.031334  s :     0.031334
      pz      :     0.255874  p :     0.284245
      px      :     0.012669
      py      :     0.015701
      dz2     :    -0.000710  d :    -0.000979
      dxz     :     0.000131
      dyz     :    -0.000376
      dx2y2   :    -0.000061
      dxy     :     0.000037
  1 C s       :    -0.018959  s :    -0.018959
      pz      :    -0.072814  p :    -0.106492
      px      :    -0.018247
      py      :    -0.015431
      dz2     :     0.000134  d :     0.003493
      dxz     :     0.001421
      dyz     :     0.001926
      dx2y2   :    -0.000005
      dxy     :     0.000017
  2 C s       :    -0.010806  s :    -0.010806
      pz      :    -0.022916  p :    -0.044085
      px      :    -0.010942
      py      :    -0.010228
      dz2     :     0.000016  d :     0.002508
      dxz     :     0.000519
      dyz     :     0.001955
      dx2y2   :    -0.000036
      dxy     :     0.000054
  3 C s       :     0.017791  s :     0.017791
      pz      :     0.153715  p :     0.171214
      px      :     0.007265
      py      :     0.010234
      dz2     :    -0.000401  d :    -0.000626
      dxz     :    -0.000062
      dyz     :    -0.000115
      dx2y2   :    -0.000024
      dxy     :    -0.000025
  4 C s       :     0.026447  s :     0.026447
      pz      :     0.221633  p :     0.240622
      px      :     0.009996
      py      :     0.008993
      dz2     :    -0.000663  d :     0.000228
      dxz     :    -0.000421
      dyz     :     0.001278
      dx2y2   :    -0.000024
      dxy     :     0.000057
  5 O s       :     0.002618  s :     0.002618
      pz      :     0.100895  p :     0.099903
      px      :     0.000553
      py      :    -0.001544
      dz2     :    -0.000064  d :     0.000124
      dxz     :    -0.000205
      dyz     :     0.000476
      dx2y2   :    -0.000055
      dxy     :    -0.000029
  6 C s       :    -0.013780  s :    -0.013780
      pz      :    -0.031712  p :    -0.062802
      px      :    -0.018105
      py      :    -0.012985
      dz2     :     0.000072  d :     0.006502
      dxz     :     0.000612
      dyz     :     0.006164
      dx2y2   :    -0.000072
      dxy     :    -0.000274
  7 O s       :     0.009442  s :     0.009442
      pz      :     0.337056  p :     0.347880
      px      :     0.004792
      py      :     0.006032
      dz2     :     0.000074  d :    -0.001137
      dxz     :    -0.000047
      dyz     :    -0.001109
      dx2y2   :    -0.000030
      dxy     :    -0.000026
  8 C s       :     0.002660  s :     0.002660
      pz      :     0.008065  p :     0.011628
      px      :     0.001403
      py      :     0.002160
      dz2     :    -0.000037  d :    -0.000601
      dxz     :    -0.000486
      dyz     :    -0.000095
      dx2y2   :    -0.000025
      dxy     :     0.000042
  9 O s       :    -0.000458  s :    -0.000458
      pz      :    -0.020286  p :    -0.020283
      px      :    -0.001369
      py      :     0.001372
      dz2     :     0.000005  d :     0.000101
      dxz     :     0.000089
      dyz     :     0.000003
      dx2y2   :     0.000005
      dxy     :    -0.000001
 10 H s       :    -0.000146  s :    -0.000146
 11 C s       :    -0.006800  s :    -0.006800
      pz      :    -0.007234  p :    -0.018809
      px      :    -0.007272
      py      :    -0.004304
      dz2     :    -0.000021  d :     0.001802
      dxz     :     0.001681
      dyz     :     0.000143
      dx2y2   :     0.000004
      dxy     :    -0.000004
 12 O s       :     0.000233  s :     0.000233
      pz      :     0.002788  p :     0.019970
      px      :    -0.000414
      py      :     0.017596
      dz2     :    -0.000038  d :    -0.000064
      dxz     :     0.000008
      dyz     :    -0.000005
      dx2y2   :    -0.000015
      dxy     :    -0.000013
 13 H s       :     0.003570  s :     0.003570
 14 C s       :    -0.005853  s :    -0.005853
      pz      :    -0.011826  p :    -0.020022
      px      :    -0.004814
      py      :    -0.003383
      dz2     :     0.000050  d :     0.001535
      dxz     :     0.001426
      dyz     :     0.000125
      dx2y2   :    -0.000023
      dxy     :    -0.000042
 15 O s       :     0.001176  s :     0.001176
      pz      :     0.047830  p :     0.050482
      px      :     0.001837
      py      :     0.000815
      dz2     :    -0.000001  d :    -0.000227
      dxz     :    -0.000205
      dyz     :    -0.000006
      dx2y2   :    -0.000006
      dxy     :    -0.000008
 16 H s       :    -0.000282  s :    -0.000282
 17 C s       :     0.000458  s :     0.000458
      pz      :     0.000264  p :     0.001259
      px      :     0.000185
      py      :     0.000809
      dz2     :    -0.000001  d :    -0.000161
      dxz     :    -0.000097
      dyz     :    -0.000033
      dx2y2   :    -0.000016
      dxy     :    -0.000013
 18 O s       :     0.000032  s :     0.000032
      pz      :    -0.000369  p :    -0.001818
      px      :     0.000168
      py      :    -0.001617
      dz2     :     0.000005  d :     0.000013
      dxz     :     0.000002
      dyz     :     0.000001
      dx2y2   :     0.000005
      dxy     :     0.000000
 19 H s       :    -0.000516  s :    -0.000516
 20 H s       :    -0.003561  s :    -0.003561


                     *******************************
                     * LOEWDIN POPULATION ANALYSIS *
                     *******************************

-------------------------------------------
LOEWDIN ATOMIC CHARGES AND SPIN POPULATIONS
-------------------------------------------
   0 C :    0.001141    0.244057
   1 C :   -0.077238   -0.062782
   2 C :   -0.024073   -0.017242
   3 C :   -0.048816    0.144601
   4 C :    0.134827    0.216074
   5 O :   -0.230935    0.111040
   6 C :    0.081974   -0.015804
   7 O :   -0.229202    0.340623
   8 C :    0.076820    0.007068
   9 O :   -0.185786   -0.019449
  10 H :    0.135615   -0.000045
  11 C :    0.073913   -0.005998
  12 O :   -0.214676    0.019372
  13 H :    0.129215    0.003969
  14 C :    0.076041   -0.009673
  15 O :   -0.199666    0.048768
  16 H :    0.137360   -0.000189
  17 C :    0.077206    0.000459
  18 O :   -0.211245   -0.001753
  19 H :    0.130964   -0.000475
  20 H :    0.366561   -0.002620

----------------------------------------------------
LOEWDIN REDUCED ORBITAL CHARGES AND SPIN POPULATIONS
----------------------------------------------------
CHARGE
  0 C s       :     2.911210  s :     2.911210
      pz      :     0.889063  p :     2.997586
      px      :     1.058999
      py      :     1.049524
      dz2     :     0.007246  d :     0.090063
      dxz     :     0.006664
      dyz     :     0.012305
      dx2y2   :     0.031338
      dxy     :     0.032509
  1 C s       :     2.886156  s :     2.886156
      pz      :     1.011552  p :     3.093684
      px      :     1.024994
      py      :     1.057138
      dz2     :     0.007724  d :     0.097397
      dxz     :     0.008800
      dyz     :     0.009895
      dx2y2   :     0.033231
      dxy     :     0.037746
  2 C s       :     2.890616  s :     2.890616
      pz      :     0.942985  p :     3.040180
      px      :     1.044634
      py      :     1.052561
      dz2     :     0.007003  d :     0.093277
      dxz     :     0.007744
      dyz     :     0.012430
      dx2y2   :     0.030197
      dxy     :     0.035904
  3 C s       :     2.901498  s :     2.901498
      pz      :     0.955239  p :     3.052266
      px      :     1.044917
      py      :     1.052111
      dz2     :     0.007781  d :     0.095052
      dxz     :     0.007133
      dyz     :     0.010755
      dx2y2   :     0.032440
      dxy     :     0.036943
  4 C s       :     2.854888  s :     2.854888
      pz      :     0.879585  p :     2.836079
      px      :     1.052613
      py      :     0.903881
      dz2     :     0.011407  d :     0.174206
      dxz     :     0.014282
      dyz     :     0.032364
      dx2y2   :     0.055243
      dxy     :     0.060911
  5 O s       :     3.500080  s :     3.500080
      pz      :     1.742249  p :     4.675791
      px      :     1.625121
      py      :     1.308421
      dz2     :     0.007123  d :     0.055064
      dxz     :     0.002586
      dyz     :     0.008335
      dx2y2   :     0.011786
      dxy     :     0.025234
  6 C s       :     2.855363  s :     2.855363
      pz      :     0.857142  p :     2.853459
      px      :     1.012421
      py      :     0.983896
      dz2     :     0.011924  d :     0.209204
      dxz     :     0.010428
      dyz     :     0.031192
      dx2y2   :     0.063393
      dxy     :     0.092267
  7 O s       :     3.577095  s :     3.577095
      pz      :     1.326953  p :     4.600285
      px      :     1.803877
      py      :     1.469454
      dz2     :     0.006282  d :     0.051822
      dxz     :     0.000735
      dyz     :     0.013067
      dx2y2   :     0.017983
      dxy     :     0.013754
  8 C s       :     2.930962  s :     2.930962
      pz      :     0.749331  p :     2.800510
      px      :     0.990147
      py      :     1.061032
      dz2     :     0.012270  d :     0.191708
      dxz     :     0.029988
      dyz     :     0.006404
      dx2y2   :     0.062328
      dxy     :     0.080717
  9 O s       :     3.564872  s :     3.564872
      pz      :     1.316366  p :     4.565224
      px      :     1.496305
      py      :     1.752553
      dz2     :     0.006565  d :     0.055689
      dxz     :     0.013510
      dyz     :     0.001417
      dx2y2   :     0.018468
      dxy     :     0.015730
 10 H s       :     0.864385  s :     0.864385
 11 C s       :     2.938041  s :     2.938041
      pz      :     0.981038  p :     2.793067
      px      :     0.981125
      py      :     0.830904
      dz2     :     0.049185  d :     0.194980
      dxz     :     0.040523
      dyz     :     0.033447
      dx2y2   :     0.032082
      dxy     :     0.039743
 12 O s       :     3.564459  s :     3.564459
      pz      :     1.524909  p :     4.594714
      px      :     1.706190
      py      :     1.363615
      dz2     :     0.012023  d :     0.055503
      dxz     :     0.010389
      dyz     :     0.016261
      dx2y2   :     0.007798
      dxy     :     0.009032
 13 H s       :     0.870785  s :     0.870785
 14 C s       :     2.933613  s :     2.933613
      pz      :     0.738909  p :     2.800010
      px      :     0.985994
      py      :     1.075106
      dz2     :     0.011968  d :     0.190336
      dxz     :     0.028949
      dyz     :     0.005276
      dx2y2   :     0.059790
      dxy     :     0.084353
 15 O s       :     3.566698  s :     3.566698
      pz      :     1.316493  p :     4.578109
      px      :     1.495156
      py      :     1.766460
      dz2     :     0.006392  d :     0.054859
      dxz     :     0.013095
      dyz     :     0.001066
      dx2y2   :     0.018537
      dxy     :     0.015770
 16 H s       :     0.862640  s :     0.862640
 17 C s       :     2.940215  s :     2.940215
      pz      :     0.988572  p :     2.788224
      px      :     0.981008
      py      :     0.818644
      dz2     :     0.051488  d :     0.194354
      dxz     :     0.043238
      dyz     :     0.032186
      dx2y2   :     0.030547
      dxy     :     0.036895
 18 O s       :     3.563864  s :     3.563864
      pz      :     1.525140  p :     4.591590
      px      :     1.708698
      py      :     1.357752
      dz2     :     0.012756  d :     0.055791
      dxz     :     0.011243
      dyz     :     0.016067
      dx2y2   :     0.007258
      dxy     :     0.008467
 19 H s       :     0.869036  s :     0.869036
 20 H s       :     0.633439  s :     0.633439

SPIN
  0 C s       :     0.008426  s :     0.008426
      pz      :     0.228166  p :     0.237806
      px      :     0.004712
      py      :     0.004929
      dz2     :    -0.000671  d :    -0.002175
      dxz     :     0.000008
      dyz     :    -0.000870
      dx2y2   :    -0.000408
      dxy     :    -0.000234
  1 C s       :    -0.004292  s :    -0.004292
      pz      :    -0.057873  p :    -0.066999
      px      :    -0.004977
      py      :    -0.004149
      dz2     :     0.000203  d :     0.008509
      dxz     :     0.003066
      dyz     :     0.004589
      dx2y2   :     0.000420
      dxy     :     0.000231
  2 C s       :    -0.002316  s :    -0.002316
      pz      :    -0.015056  p :    -0.021243
      px      :    -0.002653
      py      :    -0.003534
      dz2     :     0.000072  d :     0.006317
      dxz     :     0.001051
      dyz     :     0.004737
      dx2y2   :     0.000104
      dxy     :     0.000352
  3 C s       :     0.004629  s :     0.004629
      pz      :     0.136060  p :     0.141282
      px      :     0.002132
      py      :     0.003090
      dz2     :    -0.000381  d :    -0.001310
      dxz     :    -0.000344
      dyz     :    -0.000076
      dx2y2   :    -0.000197
      dxy     :    -0.000313
  4 C s       :     0.007388  s :     0.007388
      pz      :     0.201916  p :     0.207652
      px      :     0.004121
      py      :     0.001615
      dz2     :    -0.000593  d :     0.001035
      dxz     :    -0.001130
      dyz     :     0.003169
      dx2y2   :    -0.000219
      dxy     :    -0.000192
  5 O s       :     0.002449  s :     0.002449
      pz      :     0.105197  p :     0.105631
      px      :     0.000511
      py      :    -0.000078
      dz2     :     0.000014  d :     0.002960
      dxz     :    -0.000003
      dyz     :     0.002887
      dx2y2   :     0.000057
      dxy     :     0.000005
  6 C s       :    -0.004399  s :    -0.004399
      pz      :    -0.016286  p :    -0.028263
      px      :    -0.005341
      py      :    -0.006636
      dz2     :     0.000219  d :     0.016857
      dxz     :     0.001453
      dyz     :     0.014864
      dx2y2   :     0.000397
      dxy     :    -0.000074
  7 O s       :     0.004649  s :     0.004649
      pz      :     0.330254  p :     0.337505
      px      :     0.003590
      py      :     0.003660
      dz2     :     0.000123  d :    -0.001531
      dxz     :    -0.000051
      dyz     :    -0.001175
      dx2y2   :    -0.000249
      dxy     :    -0.000178
  8 C s       :     0.000654  s :     0.000654
      pz      :     0.006431  p :     0.008047
      px      :     0.000873
      py      :     0.000743
      dz2     :    -0.000083  d :    -0.001632
      dxz     :    -0.001234
      dyz     :    -0.000204
      dx2y2   :    -0.000114
      dxy     :     0.000003
  9 O s       :    -0.000267  s :    -0.000267
      pz      :    -0.019784  p :    -0.019415
      px      :    -0.001092
      py      :     0.001462
      dz2     :     0.000007  d :     0.000232
      dxz     :     0.000163
      dyz     :     0.000012
      dx2y2   :     0.000027
      dxy     :     0.000022
 10 H s       :    -0.000045  s :    -0.000045
 11 C s       :    -0.001787  s :    -0.001787
      pz      :    -0.002447  p :    -0.008719
      px      :    -0.003111
      py      :    -0.003161
      dz2     :     0.000169  d :     0.004508
      dxz     :     0.003628
      dyz     :     0.000352
      dx2y2   :     0.000219
      dxy     :     0.000139
 12 O s       :     0.000429  s :     0.000429
      pz      :     0.002956  p :     0.019197
      px      :    -0.000442
      py      :     0.016683
      dz2     :    -0.000097  d :    -0.000254
      dxz     :    -0.000020
      dyz     :    -0.000023
      dx2y2   :    -0.000070
      dxy     :    -0.000043
 13 H s       :     0.003969  s :     0.003969
 14 C s       :    -0.001615  s :    -0.001615
      pz      :    -0.008185  p :    -0.012071
      px      :    -0.002178
      py      :    -0.001709
      dz2     :     0.000127  d :     0.004013
      dxz     :     0.003411
      dyz     :     0.000311
      dx2y2   :     0.000055
      dxy     :     0.000110
 15 O s       :     0.000643  s :     0.000643
      pz      :     0.046604  p :     0.048567
      px      :     0.001356
      py      :     0.000608
      dz2     :    -0.000003  d :    -0.000442
      dxz     :    -0.000293
      dyz     :    -0.000023
      dx2y2   :    -0.000062
      dxy     :    -0.000061
 16 H s       :    -0.000189  s :    -0.000189
 17 C s       :     0.000110  s :     0.000110
      pz      :     0.000207  p :     0.000812
      px      :     0.000126
      py      :     0.000479
      dz2     :    -0.000017  d :    -0.000464
      dxz     :    -0.000251
      dyz     :    -0.000072
      dx2y2   :    -0.000055
      dxy     :    -0.000068
 18 O s       :    -0.000055  s :    -0.000055
      pz      :    -0.000362  p :    -0.001733
      px      :     0.000175
      py      :    -0.001546
      dz2     :     0.000012  d :     0.000035
      dxz     :     0.000006
      dyz     :     0.000003
      dx2y2   :     0.000011
      dxy     :     0.000004
 19 H s       :    -0.000475  s :    -0.000475
 20 H s       :    -0.002620  s :    -0.002620


                      *****************************
                      * MAYER POPULATION ANALYSIS *
                      *****************************

  NA   - Mulliken gross atomic population
  ZA   - Total nuclear charge
  QA   - Mulliken gross atomic charge
  VA   - Mayer's total valence
  BVA  - Mayer's bonded valence
  FA   - Mayer's free valence

  ATOM       NA         ZA         QA         VA         BVA        FA
  0 C      6.0269     6.0000    -0.0269     3.7558     3.6888     0.0670
  1 C      5.9313     6.0000     0.0687     3.7192     3.7129     0.0063
  2 C      5.9877     6.0000     0.0123     3.7751     3.7738     0.0013
  3 C      5.9949     6.0000     0.0051     3.7966     3.7722     0.0244
  4 C      5.7130     6.0000     0.2870     3.8453     3.7938     0.0514
  5 O      8.5816     8.0000    -0.5816     2.0041     1.9924     0.0117
  6 C      5.6755     6.0000     0.3245     3.9753     3.9725     0.0027
  7 O      8.4545     8.0000    -0.4545     2.0727     1.9556     0.1171
  8 C      5.8172     6.0000     0.1828     3.8108     3.8107     0.0001
  9 O      8.3945     8.0000    -0.3945     2.1126     2.1122     0.0005
 10 H      0.8189     1.0000     0.1811     0.9238     0.9238     0.0000
 11 C      5.8044     6.0000     0.1956     3.8596     3.8592     0.0003
 12 O      8.4013     8.0000    -0.4013     2.0670     2.0666     0.0004
 13 H      0.8284     1.0000     0.1716     0.9198     0.9198     0.0000
 14 C      5.8077     6.0000     0.1923     3.8113     3.8110     0.0003
 15 O      8.4075     8.0000    -0.4075     2.0869     2.0844     0.0025
 16 H      0.8207     1.0000     0.1793     0.9321     0.9321     0.0000
 17 C      5.7979     6.0000     0.2021     3.8369     3.8369     0.0000
 18 O      8.3975     8.0000    -0.3975     2.0704     2.0704     0.0000
 19 H      0.8250     1.0000     0.1750     0.9192     0.9192     0.0000
 20 H      0.5136     1.0000     0.4864     0.7468     0.7468     0.0000

  Mayer bond orders larger than 0.100000
B(  0-C ,  1-C ) :   1.4639 B(  0-C ,  6-C ) :   1.0888 B(  0-C , 11-C ) :   0.9035 
B(  1-C ,  4-C ) :   1.1658 B(  1-C ,  8-C ) :   0.9509 B(  2-C ,  3-C ) :   1.5174 
B(  2-C ,  4-C ) :   1.2298 B(  2-C , 17-C ) :   0.8827 B(  3-C ,  6-C ) :   1.0560 
B(  3-C , 14-C ) :   0.9894 B(  4-C ,  5-O ) :   1.1483 B(  5-O , 20-H ) :   0.7012 
B(  6-C ,  7-O ) :   1.7044 B(  8-C ,  9-O ) :   1.8826 B(  8-C , 10-H ) :   0.8825 
B( 11-C , 12-O ) :   1.9505 B( 11-C , 13-H ) :   0.8772 B( 14-C , 15-O ) :   1.8559 
B( 14-C , 16-H ) :   0.8867 B( 17-C , 18-O ) :   1.9600 B( 17-C , 19-H ) :   0.8783 


-------
TIMINGS
-------

Total SCF time: 0 days 0 hours 0 min 40 sec 

Total time                  ....      40.961 sec
Sum of individual times     ....      40.592 sec  ( 99.1%)

Fock matrix formation       ....      35.081 sec  ( 85.6%)
  Split-RI-J                ....       1.313 sec  (  3.7% of F)
  Chain of spheres X        ....      28.680 sec  ( 81.8% of F)
  XC integration            ....       3.699 sec  ( 10.5% of F)
    Basis function eval.    ....       1.185 sec  ( 32.0% of XC)
    Density eval.           ....       1.285 sec  ( 34.7% of XC)
    XC-Functional eval.     ....       0.382 sec  ( 10.3% of XC)
    XC-Potential eval.      ....       0.614 sec  ( 16.6% of XC)
Diagonalization             ....       0.106 sec  (  0.3%)
Density matrix formation    ....       0.009 sec  (  0.0%)
Population analysis         ....       0.027 sec  (  0.1%)
Initial guess               ....       0.020 sec  (  0.0%)
Orbital Transformation      ....       0.000 sec  (  0.0%)
Orbital Orthonormalization  ....       0.015 sec  (  0.0%)
DIIS solution               ....       0.039 sec  (  0.1%)
Grid generation             ....       5.309 sec  ( 13.0%)

Maximum memory used throughout the entire SCF-calculation: 72.0 MB

-------------------------   --------------------
FINAL SINGLE POINT ENERGY      -834.894892143371
-------------------------   --------------------

                                *** OPTIMIZATION RUN DONE ***

                            ***************************************
                            *     ORCA property calculations      *
                            ***************************************

                                    ---------------------
                                    Active property flags
                                    ---------------------
   (+) Dipole Moment


------------------------------------------------------------------------------
                       ORCA ELECTRIC PROPERTIES CALCULATION
------------------------------------------------------------------------------

Dipole Moment Calculation                       ... on
Quadrupole Moment Calculation                   ... off
Polarizability Calculation                      ... off
GBWName                                         ... Q5_1e_1H_B3LYP_631Gd_opt.gbw
Electron density                                ... Q5_1e_1H_B3LYP_631Gd_opt.scfp
The origin for moment calculation is the CENTER OF MASS  = ( 0.000899, -0.029382  0.022938)

-------------
DIPOLE MOMENT
-------------
                                X             Y             Z
Electronic contribution:      0.09562      -0.35041       0.71443
Nuclear contribution   :      0.13492       3.06702      -2.59131
                        -----------------------------------------
Total Dipole Moment    :      0.23054       2.71661      -1.87688
                        -----------------------------------------
Magnitude (a.u.)       :      3.30996
Magnitude (Debye)      :      8.41324


--------------------
Rotational spectrum 
--------------------
 
Rotational constants in cm-1:     0.026998     0.014903     0.009836 
Rotational constants in MHz :   809.367764   446.795552   294.887737 

 Dipole components along the rotational axes: 
x,y,z [a.u.] :     0.216187     2.718455    -1.875923 
x,y,z [Debye]:     0.549503     6.909764    -4.768217 

 


           ************************************************************
           *        Program running with 4 parallel MPI-processes     *
           *              working on a common directory               *
           ************************************************************

-------------------------------------------------------------------------------
                               ORCA SCF HESSIAN
-------------------------------------------------------------------------------

                   --------- SHARK INITIALIZATION DONE ---------

Hessian of the Kohn-Sham DFT energy:
Kohn-Sham wavefunction type                      ... UKS
Hartree-Fock exchange scaling                    ...    0.200
Number of operators                              ...    2
Number of atoms                                  ...   21
Basis set dimensions                             ...  234
Integral neglect threshold                       ... 2.5e-11
Integral primitive cutoff                        ... 2.5e-12

Setting up DFT Hessian calculations              ... 

HESS GRID
---------

General Integration Accuracy     IntAcc      ... 4.959
Radial Grid Type                 RadialGrid  ... OptM3 with GC (2021)
Angular Grid (max. ang.)         AngularGrid ... 7 (Lebedev-770)
Angular grid pruning method      GridPruning ... 4 (adaptive)
Weight generation scheme         WeightScheme... Becke
Basis function cutoff            BFCut       ... 1.0000e-11
Integration weight cutoff        WCut        ... 1.0000e-14
Angular grids for H and He will be reduced by one unit
Partially contracted basis set               ... off
Rotationally invariant grid construction     ... off

Total number of grid points                  ...   386945
Total number of batches                      ...     6057
Average number of points per batch           ...       63
Average number of grid points per atom       ...    18426

Building densities                               ... done   (      0.0 sec)
Calculating rho(r) on the grid                   ... done   (      0.8 sec)
Building xc-kernel on the grid                   ... done   (      0.2 sec)
                                                     done   (      8.1 sec)

Nuclear repulsion Hessian  (SHARK)               ... done   (      0.0 sec)

----------------------------------------------
Forming right-hand sides of CP-SCF equations     ...
----------------------------------------------
One electron integral derivatives  (SHARK)       ... done   (     43.3 sec)
Transforming the overlap derivative matrices     ... done   (      3.8 sec)
Adding tr(S(x)F(y) C-PCM term to the hessian     ... done   (      0.0 sec)
Making the Q(x) pseudodensities                  ... done   (      0.1 sec)
Adding the E*S(x)*S(y) terms to the Hessian      ... done   (      0.0 sec)
Calculating energy weighted overlap derivatives  ... done   (      0.0 sec)
Two electron integral derivatives (SHARK-RI)     ... done   (     22.8 sec)
Exchange-correlation integral derivatives        ... done   (    126.6 sec)
tr(F(y)Q(x)) contribution to the Hessian         ... done   (      0.0 sec)
Response fock operator R(S(x)) (SHARK-RIJCOSX)   ... done   (     70.4 sec)
XC Response fock operator R(S(x))                ... done   (     55.2 sec)
tr(F(y)S(x)) contribution to the Hessian         ... done   (      0.0 sec)
Transforming and finalizing RHSs                 ... done   (      0.2 sec)

----------------------------------------------
Solving the CP-SCF equations (RIJCOSX)           ...
----------------------------------------------
     CP-SCF ITERATION   0:   9.6428e-01 (  26.9 sec   0/ 63 done)
     CP-SCF ITERATION   1:   1.3676e-01 (  28.0 sec   0/ 63 done)
     CP-SCF ITERATION   2:   1.1166e-01 (  30.2 sec   0/ 63 done)
     CP-SCF ITERATION   3:   3.8355e-02 (  30.1 sec   0/ 63 done)
     CP-SCF ITERATION   4:   1.6313e-02 (  31.1 sec   0/ 63 done)
     CP-SCF ITERATION   5:   8.3357e-03 (  31.1 sec   0/ 63 done)
     CP-SCF ITERATION   6:   4.0711e-03 (  31.0 sec   0/ 63 done)
     CP-SCF ITERATION   7:   2.0061e-03 (  30.9 sec   0/ 63 done)
     CP-SCF ITERATION   8:   1.1966e-03 (  29.5 sec   4/ 63 done)
     CP-SCF ITERATION   9:   6.8784e-04 (  27.1 sec  22/ 63 done)
     CP-SCF ITERATION  10:   3.5405e-04 (  20.1 sec  42/ 63 done)
     CP-SCF ITERATION  11:   1.8142e-04 (  12.2 sec  53/ 63 done)
     CP-SCF ITERATION  12:   6.9196e-05 (   7.3 sec  63/ 63 done)
                    *** THE CP-SCF HAS CONVERGED ***

                                                 ... done   (    336.1 sec)
Forming perturbed density Hessian contributions  ... done   (      0.0 sec)
Calculating [Q*(d^2 A/dXdY)*Q  ] C-PCM term      ... done   (      0.0 sec)
Calculating [d^2(V_N)/(dXdY)*Q ] C-PCM term      ... done   (      0.0 sec)
Calculating [d^2(V_el)/(dXdY)*Q] C-PCM term      ... done   (      0.7 sec)
Calculating C-PCM term that depends on dQ/dX     ... done   (      0.2 sec)
2nd integral derivative contribs (SHARK-RI)      ... done   (     60.8 sec)
Exchange-correlation Hessian                     ... done   (     73.0 sec)
Dipole derivatives                               ... (center of mass:  0.000899, -0.029382  0.022938)done   (      0.1 sec)

Total SCF Hessian time: 0 days 0 hours 13 min 32 sec 

Writing the Hessian file to the disk             ... done


Maximum memory used throughout the entire SCFHESS-calculation: 420.1 MB

-----------------------
VIBRATIONAL FREQUENCIES
-----------------------

Scaling factor for frequencies =  1.000000000  (already applied!)

   0:         0.00 cm**-1
   1:         0.00 cm**-1
   2:         0.00 cm**-1
   3:         0.00 cm**-1
   4:         0.00 cm**-1
   5:         0.00 cm**-1
   6:        43.91 cm**-1
   7:        57.53 cm**-1
   8:        61.12 cm**-1
   9:       113.36 cm**-1
  10:       120.32 cm**-1
  11:       150.63 cm**-1
  12:       164.62 cm**-1
  13:       177.08 cm**-1
  14:       187.95 cm**-1
  15:       227.49 cm**-1
  16:       244.78 cm**-1
  17:       305.22 cm**-1
  18:       344.13 cm**-1
  19:       348.15 cm**-1
  20:       353.27 cm**-1
  21:       363.99 cm**-1
  22:       373.05 cm**-1
  23:       446.63 cm**-1
  24:       455.49 cm**-1
  25:       481.41 cm**-1
  26:       506.03 cm**-1
  27:       581.03 cm**-1
  28:       588.31 cm**-1
  29:       632.44 cm**-1
  30:       678.07 cm**-1
  31:       717.13 cm**-1
  32:       774.11 cm**-1
  33:       841.49 cm**-1
  34:       879.93 cm**-1
  35:       934.78 cm**-1
  36:       986.14 cm**-1
  37:      1005.84 cm**-1
  38:      1030.53 cm**-1
  39:      1041.48 cm**-1
  40:      1064.43 cm**-1
  41:      1136.14 cm**-1
  42:      1191.48 cm**-1
  43:      1279.85 cm**-1
  44:      1298.26 cm**-1
  45:      1391.39 cm**-1
  46:      1405.92 cm**-1
  47:      1415.67 cm**-1
  48:      1425.15 cm**-1
  49:      1436.12 cm**-1
  50:      1473.98 cm**-1
  51:      1526.29 cm**-1
  52:      1546.27 cm**-1
  53:      1592.85 cm**-1
  54:      1744.34 cm**-1
  55:      1761.47 cm**-1
  56:      1774.10 cm**-1
  57:      1783.22 cm**-1
  58:      3001.18 cm**-1
  59:      3004.59 cm**-1
  60:      3017.50 cm**-1
  61:      3070.50 cm**-1
  62:      3706.16 cm**-1


------------
NORMAL MODES
------------

These modes are the Cartesian displacements weighted by the diagonal matrix
M(i,i)=1/sqrt(m[i]) where m[i] is the mass of the displaced atom
Thus, these vectors are normalized but *not* orthogonal

                  0          1          2          3          4          5    
      0       0.000000   0.000000   0.000000   0.000000   0.000000   0.000000
      1       0.000000   0.000000   0.000000   0.000000   0.000000   0.000000
      2       0.000000   0.000000   0.000000   0.000000   0.000000   0.000000
      3       0.000000   0.000000   0.000000   0.000000   0.000000   0.000000
      4       0.000000   0.000000   0.000000   0.000000   0.000000   0.000000
      5       0.000000   0.000000   0.000000   0.000000   0.000000   0.000000
      6       0.000000   0.000000   0.000000   0.000000   0.000000   0.000000
      7       0.000000   0.000000   0.000000   0.000000   0.000000   0.000000
      8       0.000000   0.000000   0.000000   0.000000   0.000000   0.000000
      9       0.000000   0.000000   0.000000   0.000000   0.000000   0.000000
     10       0.000000   0.000000   0.000000   0.000000   0.000000   0.000000
     11       0.000000   0.000000   0.000000   0.000000   0.000000   0.000000
     12       0.000000   0.000000   0.000000   0.000000   0.000000   0.000000
     13       0.000000   0.000000   0.000000   0.000000   0.000000   0.000000
     14       0.000000   0.000000   0.000000   0.000000   0.000000   0.000000
     15       0.000000   0.000000   0.000000   0.000000   0.000000   0.000000
     16       0.000000   0.000000   0.000000   0.000000   0.000000   0.000000
     17       0.000000   0.000000   0.000000   0.000000   0.000000   0.000000
     18       0.000000   0.000000   0.000000   0.000000   0.000000   0.000000
     19       0.000000   0.000000   0.000000   0.000000   0.000000   0.000000
     20       0.000000   0.000000   0.000000   0.000000   0.000000   0.000000
     21       0.000000   0.000000   0.000000   0.000000   0.000000   0.000000
     22       0.000000   0.000000   0.000000   0.000000   0.000000   0.000000
     23       0.000000   0.000000   0.000000   0.000000   0.000000   0.000000
     24       0.000000   0.000000   0.000000   0.000000   0.000000   0.000000
     25       0.000000   0.000000   0.000000   0.000000   0.000000   0.000000
     26       0.000000   0.000000   0.000000   0.000000   0.000000   0.000000
     27       0.000000   0.000000   0.000000   0.000000   0.000000   0.000000
     28       0.000000   0.000000   0.000000   0.000000   0.000000   0.000000
     29       0.000000   0.000000   0.000000   0.000000   0.000000   0.000000
     30       0.000000   0.000000   0.000000   0.000000   0.000000   0.000000
     31       0.000000   0.000000   0.000000   0.000000   0.000000   0.000000
     32       0.000000   0.000000   0.000000   0.000000   0.000000   0.000000
     33       0.000000   0.000000   0.000000   0.000000   0.000000   0.000000
     34       0.000000   0.000000   0.000000   0.000000   0.000000   0.000000
     35       0.000000   0.000000   0.000000   0.000000   0.000000   0.000000
     36       0.000000   0.000000   0.000000   0.000000   0.000000   0.000000
     37       0.000000   0.000000   0.000000   0.000000   0.000000   0.000000
     38       0.000000   0.000000   0.000000   0.000000   0.000000   0.000000
     39       0.000000   0.000000   0.000000   0.000000   0.000000   0.000000
     40       0.000000   0.000000   0.000000   0.000000   0.000000   0.000000
     41       0.000000   0.000000   0.000000   0.000000   0.000000   0.000000
     42       0.000000   0.000000   0.000000   0.000000   0.000000   0.000000
     43       0.000000   0.000000   0.000000   0.000000   0.000000   0.000000
     44       0.000000   0.000000   0.000000   0.000000   0.000000   0.000000
     45       0.000000   0.000000   0.000000   0.000000   0.000000   0.000000
     46       0.000000   0.000000   0.000000   0.000000   0.000000   0.000000
     47       0.000000   0.000000   0.000000   0.000000   0.000000   0.000000
     48       0.000000   0.000000   0.000000   0.000000   0.000000   0.000000
     49       0.000000   0.000000   0.000000   0.000000   0.000000   0.000000
     50       0.000000   0.000000   0.000000   0.000000   0.000000   0.000000
     51       0.000000   0.000000   0.000000   0.000000   0.000000   0.000000
     52       0.000000   0.000000   0.000000   0.000000   0.000000   0.000000
     53       0.000000   0.000000   0.000000   0.000000   0.000000   0.000000
     54       0.000000   0.000000   0.000000   0.000000   0.000000   0.000000
     55       0.000000   0.000000   0.000000   0.000000   0.000000   0.000000
     56       0.000000   0.000000   0.000000   0.000000   0.000000   0.000000
     57       0.000000   0.000000   0.000000   0.000000   0.000000   0.000000
     58       0.000000   0.000000   0.000000   0.000000   0.000000   0.000000
     59       0.000000   0.000000   0.000000   0.000000   0.000000   0.000000
     60       0.000000   0.000000   0.000000   0.000000   0.000000   0.000000
     61       0.000000   0.000000   0.000000   0.000000   0.000000   0.000000
     62       0.000000   0.000000   0.000000   0.000000   0.000000   0.000000
                  6          7          8          9         10         11    
      0       0.011468   0.007943   0.014506  -0.021358   0.039188  -0.004471
      1       0.011673  -0.003934   0.012843  -0.005543   0.008352  -0.026839
      2      -0.006505   0.088509   0.001667  -0.026610   0.010696  -0.210497
      3      -0.008659   0.007033   0.008139  -0.011858   0.043086  -0.001461
      4       0.009611  -0.000896   0.016883  -0.005417   0.012615  -0.028646
      5       0.037467   0.064677  -0.097826   0.043178   0.003412  -0.209024
      6      -0.006112   0.005276   0.014736  -0.004719   0.044453   0.007590
      7      -0.009282   0.010058   0.007961   0.005806   0.015245   0.000821
      8      -0.012233   0.046478  -0.066767  -0.021166   0.005146  -0.203594
      9       0.012092  -0.002621   0.008467  -0.011231   0.042431   0.002209
     10      -0.005956   0.011660   0.013278   0.005740   0.021339   0.000692
     11       0.048434   0.107080   0.005994   0.024927   0.067346  -0.235392
     12      -0.011520   0.009496   0.009706  -0.007360   0.038187   0.008421
     13       0.000844   0.003715   0.008021   0.006595   0.012772  -0.004265
     14      -0.012371   0.113436  -0.185788  -0.032842   0.020401  -0.086796
     15      -0.012897   0.011612  -0.021670  -0.019120   0.018547   0.041686
     16      -0.002422   0.007437  -0.003206   0.000371   0.011459   0.015832
     17      -0.050819   0.183470  -0.339694  -0.141945   0.094055   0.280741
     18       0.015879  -0.002908   0.009292  -0.014535   0.031444  -0.007615
     19       0.002360  -0.001094   0.008929  -0.003244   0.010223  -0.027666
     20       0.001128   0.253783   0.033621  -0.012686  -0.023038  -0.090623
     21       0.009647  -0.022930  -0.007607  -0.005391   0.014558  -0.028714
     22       0.003611  -0.009553   0.006597  -0.003173   0.012491  -0.040869
     23      -0.030155   0.479088   0.095965  -0.013365  -0.187882   0.260242
     24      -0.026995   0.001413  -0.010404   0.036765   0.032341   0.009719
     25       0.026889   0.010565   0.038484  -0.075312   0.032218  -0.047308
     26       0.174365  -0.052902  -0.029605   0.234576  -0.077024  -0.123032
     27      -0.051515   0.020008  -0.051336   0.031447   0.042856  -0.049978
     28       0.050490   0.036776   0.093342  -0.226702   0.078541  -0.053063
     29       0.356122  -0.119161   0.299577   0.029512  -0.065076   0.219727
     30      -0.020691  -0.022752   0.006553   0.094238   0.004969   0.080285
     31       0.020527  -0.000437   0.005370  -0.006264   0.012234  -0.070187
     32       0.120523  -0.092660  -0.279501   0.628886  -0.175577  -0.384977
     33       0.015737   0.004298   0.014476  -0.002862   0.021647   0.018998
     34       0.051234   0.013388   0.034058   0.024082  -0.036195   0.038507
     35      -0.129124  -0.152956   0.035331  -0.123935   0.066646  -0.063268
     36       0.041421   0.158677  -0.051083   0.172634  -0.094675  -0.010404
     37      -0.213773  -0.094037  -0.176688   0.243309  -0.135784   0.154197
     38      -0.382375  -0.335086  -0.117954  -0.024765   0.042653   0.056705
     39       0.012551  -0.142074   0.105435  -0.182861   0.124441   0.081445
     40       0.359552   0.142884   0.275624  -0.182654   0.024320  -0.007252
     41      -0.023269  -0.204509   0.180144  -0.318274   0.158037  -0.040732
     42       0.031184  -0.023066  -0.008116  -0.038867  -0.005956  -0.039053
     43      -0.023046   0.028197   0.034504   0.043224   0.091893   0.053783
     44       0.183618  -0.046017   0.032084   0.098893   0.214287  -0.105307
     45       0.045995  -0.055514  -0.016627  -0.034827   0.006825   0.024350
     46      -0.041942   0.060774   0.080210   0.111707   0.232685   0.125465
     47       0.328883  -0.348162  -0.117704   0.006423   0.056044   0.234590
     48       0.036322  -0.015056  -0.020376  -0.075641  -0.082784  -0.144147
     49      -0.019416   0.014548   0.014638   0.016255   0.038962   0.042682
     50       0.166879   0.101535   0.180939   0.244786   0.497177  -0.284117
     51      -0.013793   0.009116   0.015631  -0.011267   0.015980  -0.006729
     52      -0.047983   0.026008   0.034850   0.000267  -0.043456  -0.042175
     53      -0.131327  -0.109186   0.096206  -0.044557  -0.144827  -0.073805
     54      -0.047972  -0.123414   0.090295  -0.070187  -0.235085   0.030751
     55       0.189773  -0.095707  -0.196776  -0.120452  -0.311334  -0.137983
     56      -0.346716  -0.080535   0.328079   0.023041  -0.061707   0.024922
     57      -0.000172   0.158060  -0.036688   0.052243   0.257423  -0.056261
     58      -0.327832   0.170622   0.302543   0.124314   0.185616   0.021287
     59      -0.049063  -0.253634   0.042826  -0.127756  -0.381393  -0.064596
     60      -0.014559   0.014912  -0.044634  -0.031206   0.007827   0.064280
     61      -0.001213   0.005482   0.020963   0.013333   0.026049  -0.005524
     62      -0.058607   0.218779  -0.391520  -0.171114   0.132286   0.379301
                 12         13         14         15         16         17    
      0       0.005195  -0.014126   0.000234  -0.043196  -0.017843  -0.101256
      1       0.070935   0.074704  -0.004369   0.016811   0.125048   0.053756
      2      -0.021445  -0.074937   0.146999   0.265836   0.119722   0.026182
      3       0.015947   0.003361   0.000312  -0.032321  -0.116757   0.058988
      4       0.077795   0.067243  -0.003238   0.019777   0.097761   0.080670
      5       0.039938  -0.109988   0.074758   0.159255   0.058194   0.105991
      6       0.009361  -0.010194  -0.005467  -0.038759  -0.006525   0.105874
      7       0.058783   0.086768   0.026646   0.049917  -0.103230  -0.054809
      8      -0.073100   0.075682   0.093343  -0.300223  -0.039089   0.037690
      9       0.018659  -0.001126  -0.001594  -0.064619   0.098083  -0.057954
     10       0.064195   0.078707   0.026680   0.045215  -0.076362  -0.080221
     11      -0.106425   0.100006   0.003656  -0.160852  -0.016219   0.117160
     12       0.007060   0.000692   0.003038  -0.019503  -0.131756   0.061096
     13       0.074804   0.090507   0.017671   0.042286   0.014083   0.012171
     14      -0.020440  -0.011341   0.044916  -0.047885   0.019911   0.089951
     15      -0.019295   0.033046   0.018436   0.028376  -0.298551  -0.058127
     16       0.066315   0.105440   0.019389   0.060842  -0.035209  -0.026710
     17      -0.064853   0.044824  -0.095475   0.050436   0.051525  -0.029188
     18       0.010756  -0.004858  -0.006807  -0.059602   0.118002  -0.059732
     19       0.077794   0.093638   0.008258   0.044960   0.019566  -0.017742
     20      -0.010726   0.013126   0.042117   0.031355   0.043549   0.082770
     21       0.008496   0.009862  -0.024936  -0.070983   0.294994   0.066409
     22       0.072123   0.095911   0.006040   0.044557   0.059206   0.014682
     23       0.155554  -0.013913  -0.045459  -0.071276  -0.004636  -0.031117
     24       0.043950   0.130823   0.040143   0.003281  -0.010810   0.138216
     25       0.043104  -0.069690  -0.039147  -0.019195  -0.050793   0.054444
     26       0.198813  -0.162878  -0.127275  -0.047827  -0.084231  -0.047406
     27       0.077954   0.028006   0.010657  -0.001688  -0.092547   0.127731
     28      -0.057797  -0.263899  -0.054912  -0.047247  -0.344301   0.081770
     29      -0.160860   0.142257   0.028478  -0.056439  -0.050245   0.070211
     30       0.031489   0.358109   0.110949   0.057602   0.228957   0.151321
     31       0.112571  -0.069878  -0.074836  -0.043821  -0.028340   0.022428
     32       0.690116  -0.491367  -0.469656  -0.293658  -0.268252  -0.288510
     33      -0.042614  -0.036671   0.014823  -0.032067  -0.035359  -0.187797
     34      -0.051289   0.020868   0.018950   0.025754   0.115995  -0.006753
     35      -0.000200  -0.042390   0.054177   0.113488   0.081155  -0.140704
     36      -0.182555  -0.112957   0.130687   0.162872  -0.117515  -0.182277
     37      -0.156681   0.029344  -0.000185  -0.035169  -0.090619   0.129576
     38      -0.015693   0.007060  -0.028346  -0.050604  -0.056548  -0.030560
     39       0.021273  -0.006066  -0.080886  -0.201559  -0.035431  -0.255049
     40      -0.107242  -0.077096   0.068762   0.109759   0.149172  -0.187717
     41       0.025498  -0.058040   0.006542   0.028609   0.094892  -0.254215
     42       0.070195   0.118204  -0.026462   0.004494   0.030580  -0.141960
     43       0.007000  -0.053106   0.046420  -0.037818   0.039186  -0.046678
     44      -0.132007   0.115931  -0.222726   0.104092  -0.012326  -0.056085
     45       0.082464   0.038527   0.015166  -0.028859   0.085898  -0.136066
     46      -0.096924  -0.255034   0.033528  -0.154008   0.283337  -0.083447
     47       0.142458  -0.108644   0.114038   0.058845  -0.041250   0.069078
     48       0.113657   0.326792  -0.093077   0.140778  -0.159204  -0.161095
     49       0.048689  -0.013573   0.081443  -0.033708  -0.022042  -0.027710
     50      -0.389726   0.317450  -0.718007   0.432235   0.024841  -0.310065
     51      -0.023266  -0.039159  -0.032855  -0.022570   0.010873   0.195257
     52      -0.036766   0.020218  -0.036390   0.068524  -0.108241   0.009875
     53      -0.016308   0.031918   0.041621  -0.148997   0.007830  -0.131515
     54      -0.059209  -0.153968  -0.138722   0.146925   0.201192   0.181243
     55      -0.120900  -0.010059  -0.049027  -0.077957   0.070517  -0.121271
     56       0.032501  -0.006172  -0.005971   0.062775  -0.032248  -0.040008
     57      -0.041571   0.016849   0.032967  -0.181035  -0.091749   0.266099
     58      -0.079342  -0.068184  -0.102068   0.192385  -0.119267   0.186815
     59       0.007827   0.024286   0.017995  -0.085168   0.082940  -0.241394
     60      -0.035525   0.052924   0.025274   0.060853  -0.375742  -0.111890
     61       0.085875   0.079590   0.011018   0.039189   0.056288   0.035738
     62      -0.057228  -0.057583  -0.123569   0.395820   0.056030  -0.040719
                 18         19         20         21         22         23    
      0      -0.040507   0.008656  -0.029192  -0.019314  -0.002650   0.034589
      1       0.000298   0.033085  -0.019183   0.004019   0.024319   0.007501
      2       0.044316  -0.019019  -0.035593  -0.037629   0.060083  -0.116337
      3      -0.020710   0.071653  -0.053901  -0.033130  -0.035176  -0.039599
      4      -0.007456   0.049634  -0.027377  -0.053578   0.010342   0.032502
      5       0.119148  -0.049670  -0.005800   0.159270  -0.251637   0.083740
      6      -0.000299  -0.002469   0.050304  -0.048592  -0.003936   0.112058
      7       0.012844  -0.022133   0.005620  -0.025183   0.016490   0.054834
      8      -0.046095  -0.034039   0.036854   0.027349  -0.045646   0.171186
      9       0.033720  -0.072169   0.037790  -0.044435  -0.037029  -0.017141
     10       0.015822  -0.038313   0.011001  -0.075985   0.000598   0.033143
     11      -0.040945  -0.051208   0.125486  -0.149068   0.228212  -0.166093
     12      -0.004832   0.027576   0.008854  -0.001946   0.002157   0.008768
     13       0.033109   0.000813   0.036681  -0.071904   0.032518   0.140586
     14       0.039103  -0.051434   0.020543   0.091905  -0.162173   0.178016
     15       0.148433  -0.014943   0.121623   0.261417   0.181568  -0.053798
     16       0.073154  -0.012741   0.069309  -0.006224   0.097276   0.148239
     17      -0.052265   0.025992  -0.003291  -0.089506   0.093198  -0.035699
     18      -0.008096  -0.027902  -0.009554   0.035702   0.016264  -0.006335
     19      -0.005070   0.001574  -0.062256  -0.044793   0.043773   0.019111
     20       0.003190  -0.042073   0.050261  -0.099154   0.153437  -0.194724
     21      -0.005276   0.011607  -0.176651   0.313984   0.213838   0.001053
     22      -0.009027   0.019604  -0.097429   0.016458   0.096005   0.018665
     23       0.005299   0.014694  -0.030367   0.061856  -0.077675   0.072672
     24      -0.023477   0.168444  -0.078450  -0.057240  -0.123192  -0.121305
     25      -0.000851   0.025184  -0.048573  -0.046978   0.035314   0.024347
     26      -0.013903   0.021836   0.029059   0.000648   0.040409  -0.032239
     27      -0.018223   0.178136  -0.072690  -0.049499  -0.142832  -0.156665
     28       0.053045   0.006045  -0.079830  -0.027316  -0.034784  -0.051294
     29       0.023895  -0.022264  -0.069501  -0.037327  -0.006270  -0.009469
     30      -0.031159   0.185571  -0.063996  -0.036169  -0.118446  -0.074015
     31      -0.026716   0.039993  -0.028376  -0.065056   0.095629   0.015128
     32      -0.188234   0.099012   0.150504  -0.162371   0.432455  -0.158069
     33      -0.099491   0.060053   0.026762  -0.007025  -0.016081   0.111571
     34      -0.071155   0.141465   0.289433   0.142373  -0.102481  -0.101429
     35      -0.090861   0.102419   0.079643   0.009330   0.029350   0.027988
     36      -0.070183   0.033227  -0.103998  -0.111815   0.081731   0.120432
     37       0.049629  -0.016099   0.057296   0.028673  -0.063117  -0.084111
     38      -0.004575  -0.022386  -0.053900  -0.040322   0.014105   0.048077
     39      -0.188679   0.157732   0.205972   0.097260  -0.117658   0.141310
     40      -0.260914   0.409060   0.674559   0.317919  -0.216532  -0.150175
     41      -0.221638   0.266333   0.344724   0.143641  -0.080467   0.029741
     42       0.049991  -0.164632   0.037698  -0.090076  -0.123052  -0.103101
     43       0.032138  -0.008566   0.012606  -0.055492   0.027707   0.047054
     44       0.033851   0.034718  -0.018812   0.015813  -0.051050   0.045659
     45       0.049663  -0.181743   0.036376  -0.084458  -0.137082  -0.148817
     46       0.080068  -0.008775  -0.013442  -0.023175  -0.039220  -0.074072
     47      -0.059933  -0.032260  -0.002562   0.035354   0.016702   0.001863
     48       0.035041  -0.178407   0.043081  -0.111000  -0.135617  -0.017547
     49       0.013256  -0.025598   0.033233  -0.083981   0.059382   0.043387
     50       0.178538   0.138975  -0.172241   0.172632  -0.408766   0.295699
     51      -0.065286  -0.067026   0.086570  -0.039474  -0.008091   0.194749
     52      -0.233836  -0.174387  -0.064011   0.156425  -0.068854  -0.089188
     53       0.084532   0.104031  -0.045635  -0.005142  -0.030973   0.012910
     54       0.040560  -0.024225   0.108032  -0.126882   0.061322   0.090800
     55      -0.022156   0.011351  -0.074993   0.041756  -0.055304  -0.077439
     56      -0.028560  -0.024638  -0.029310   0.046903  -0.008929  -0.062032
     57      -0.225945  -0.190136   0.097342   0.057371  -0.078442   0.297070
     58      -0.595800  -0.520296  -0.057544   0.374157  -0.150040  -0.183050
     59       0.317871   0.304603  -0.055247  -0.143253   0.042211  -0.023904
     60       0.242450  -0.033462   0.187306   0.415114   0.288055  -0.090065
     61      -0.025500   0.007052  -0.010242  -0.174762  -0.037062   0.172184
     62       0.179958  -0.028345  -0.081205   0.196313  -0.122248  -0.508490
                 24         25         26         27         28         29    
      0      -0.124560   0.025926   0.027538  -0.150795   0.135754  -0.085308
      1      -0.034994   0.030566  -0.082951   0.017152   0.139516   0.048173
      2       0.141841  -0.000057  -0.125900  -0.160516   0.072836  -0.137562
      3      -0.013855   0.005758  -0.038860  -0.101462  -0.004335  -0.005702
      4       0.001355   0.000256  -0.067821   0.040299   0.190748   0.086886
      5      -0.113170   0.041368   0.169748  -0.123143   0.001741   0.322851
      6       0.061057  -0.056847  -0.059887  -0.175223  -0.023882   0.087653
      7       0.010577  -0.030972   0.070784  -0.089763  -0.110668  -0.056627
      8       0.052373  -0.010021  -0.154897   0.144912  -0.026812  -0.064338
      9       0.021609  -0.022051   0.026505  -0.072481   0.051023  -0.004404
     10      -0.032230  -0.004184   0.045580  -0.109056  -0.158930  -0.088686
     11      -0.138894  -0.016265   0.152575   0.091529  -0.053916   0.235080
     12       0.013969  -0.014110  -0.067100  -0.198139  -0.061995   0.038691
     13       0.074439  -0.078544   0.113891   0.054249   0.048174  -0.003786
     14      -0.074372   0.036845   0.009983   0.169219   0.005970  -0.400522
     15      -0.005174   0.059913  -0.084180   0.050331   0.061302   0.031344
     16       0.086691  -0.071917   0.153458   0.174930   0.129875   0.005347
     17       0.078557   0.060408   0.040830  -0.065706  -0.002553   0.087976
     18      -0.025192  -0.012771   0.056133  -0.114857   0.130944  -0.058012
     19      -0.121572   0.083407  -0.131672   0.024068  -0.111100   0.019584
     20      -0.018596   0.001665   0.032475  -0.127935   0.084254  -0.269750
     21       0.065535  -0.042565   0.110317   0.012593  -0.124872  -0.033034
     22      -0.120128   0.087185  -0.132995   0.045176  -0.183219   0.014131
     23      -0.000343   0.001858  -0.013016   0.032902  -0.026682   0.070769
     24       0.020306   0.005658   0.027236   0.110938   0.050922  -0.017547
     25      -0.018639   0.014806  -0.107329  -0.012318   0.260007   0.093165
     26       0.011313  -0.007584   0.006008   0.003412  -0.018876   0.048287
     27       0.039648  -0.002691   0.083415   0.141599  -0.053805  -0.047054
     28       0.042079  -0.005734   0.062790   0.055142  -0.071480  -0.031594
     29       0.000077   0.001231   0.002173   0.013718   0.010062  -0.035265
     30      -0.032306   0.037069  -0.043603   0.128593   0.287027   0.103833
     31      -0.007418   0.016255  -0.156605   0.006442   0.319857   0.048776
     32       0.168419  -0.049900  -0.214438   0.078017   0.008398  -0.448288
     33      -0.169263   0.013213   0.104543  -0.078573   0.139233  -0.094568
     34       0.018264   0.006132  -0.023195  -0.063296  -0.013399  -0.037009
     35       0.065658  -0.012217  -0.057428   0.132867  -0.081899   0.083158
     36       0.008918  -0.011427  -0.013011   0.155156  -0.036785   0.080221
     37       0.018234   0.005358  -0.004693  -0.067410  -0.014046  -0.028515
     38      -0.037169  -0.000658   0.025599   0.015260   0.021406   0.001357
     39      -0.317428   0.022365   0.231064  -0.085951   0.116016  -0.140134
     40       0.063232  -0.012155   0.016544   0.104531  -0.380282   0.013400
     41      -0.020514  -0.012905   0.043798   0.186306  -0.228965   0.063154
     42       0.040509   0.008836  -0.006148   0.049157  -0.078587   0.007934
     43      -0.019728  -0.026070   0.072413  -0.185629  -0.174668  -0.111563
     44       0.009947  -0.002821  -0.004339  -0.009630  -0.010671   0.026125
     45       0.051870   0.023258  -0.037750   0.135939  -0.026625   0.049979
     46       0.011129   0.024257  -0.035107   0.089568   0.024199   0.036981
     47      -0.004185   0.002158   0.002907  -0.003319   0.012391  -0.025126
     48       0.047909  -0.013209   0.029091  -0.089493  -0.241954  -0.106145
     49      -0.039467  -0.035055   0.100395  -0.218930  -0.228327  -0.101756
     50       0.197961   0.034850  -0.189565  -0.066724   0.043471  -0.371568
     51       0.056603  -0.041557  -0.152032  -0.110520  -0.064274   0.114721
     52       0.029980  -0.015349   0.029931  -0.035540   0.037153   0.021915
     53       0.053269  -0.037049  -0.073819  -0.125745   0.002600   0.094933
     54      -0.060347   0.035664   0.014639   0.127366  -0.044154  -0.074634
     55       0.023148  -0.014075   0.009180  -0.036979   0.038798   0.027140
     56      -0.001209   0.002835   0.036145  -0.004474   0.023763  -0.005690
     57       0.143874  -0.076481  -0.307582  -0.081245  -0.047596   0.197557
     58       0.045869   0.027171   0.017081   0.324004   0.234667   0.004020
     59      -0.010357  -0.027104   0.035680  -0.265977  -0.074767   0.040324
     60      -0.020609   0.091687  -0.096533   0.272570   0.182297   0.033721
     61       0.069929  -0.156446   0.144826  -0.061854  -0.014638  -0.004263
     62      -0.775877  -0.948454  -0.634294   0.312712  -0.062222  -0.040269
                 30         31         32         33         34         35    
      0       0.096130  -0.086286   0.098179  -0.045648  -0.062429   0.001508
      1      -0.030257  -0.068549   0.029261   0.146808  -0.010924   0.103635
      2       0.073507  -0.177748   0.253310  -0.179298   0.158228  -0.062596
      3      -0.062680   0.095043   0.032431  -0.200794  -0.120795  -0.035432
      4      -0.135975   0.010317  -0.045018   0.052094  -0.012662   0.040516
      5       0.050353  -0.004602  -0.156407  -0.024085  -0.041974  -0.002077
      6       0.016609   0.138936   0.071275   0.049283  -0.064886  -0.010506
      7      -0.060470   0.032876  -0.020022  -0.125225   0.046213   0.105696
      8       0.086977  -0.267286  -0.215477  -0.221688  -0.127281   0.063562
      9      -0.030881  -0.089752   0.073767   0.179144  -0.199703  -0.053581
     10      -0.111237  -0.083486  -0.053238  -0.041746   0.014102   0.037765
     11      -0.113198   0.004724   0.216664  -0.025681   0.060695  -0.001374
     12      -0.074349   0.169944   0.064336  -0.207359  -0.181494   0.001887
     13       0.073671   0.065194   0.040488  -0.050312  -0.060284  -0.002826
     14      -0.217808   0.229004   0.229367   0.112198   0.035103  -0.018427
     15      -0.043360  -0.026951  -0.018315   0.032863   0.001699   0.012893
     16       0.181480   0.023645   0.033683  -0.028730  -0.008981  -0.065257
     17       0.028487  -0.037796  -0.026743  -0.018440  -0.001043   0.003594
     18       0.009805  -0.131742   0.118420   0.152982  -0.234125   0.003637
     19       0.138799   0.013134   0.066649   0.048025  -0.086181  -0.034965
     20       0.155296   0.224987  -0.395544   0.136497  -0.077386   0.023784
     21      -0.051421   0.028148  -0.057117  -0.069837   0.068969   0.009578
     22       0.171767   0.053731   0.032218   0.010736  -0.019573  -0.054541
     23      -0.027849  -0.053047   0.082720  -0.031532   0.015274  -0.006822
     24      -0.049463  -0.037354  -0.051103   0.009487   0.061209  -0.023239
     25      -0.297479   0.047677  -0.158117  -0.126899   0.092406  -0.073352
     26       0.029471  -0.023134  -0.026852   0.027904  -0.020046   0.022285
     27       0.079806  -0.080570   0.001701   0.083600   0.033918   0.016396
     28       0.083577  -0.038396   0.033579   0.053888  -0.001311   0.023738
     29       0.001496  -0.004222   0.011482   0.003814   0.010119  -0.001284
     30      -0.259532  -0.055078  -0.209092   0.024018   0.193094  -0.044386
     31      -0.355329   0.052786  -0.172052  -0.138206   0.149497  -0.098378
     32      -0.019676   0.049741   0.153373  -0.089046   0.114250  -0.093446
     33       0.161120  -0.038159  -0.006817  -0.094724   0.246726   0.040824
     34       0.017329  -0.042978   0.065903   0.007910   0.001790   0.102908
     35      -0.114936   0.017762   0.012532   0.108658  -0.117373   0.084418
     36      -0.077317   0.052477  -0.056361   0.066601  -0.040468   0.005294
     37       0.024910  -0.006266   0.015045  -0.041463  -0.005449  -0.039273
     38       0.009023   0.014163  -0.024874  -0.004690   0.023987  -0.014806
     39       0.239563   0.122777  -0.216502  -0.228342   0.368331  -0.211318
     40      -0.054945   0.298353  -0.228998  -0.244685  -0.059350  -0.542761
     41      -0.082693   0.250875  -0.236076  -0.072707  -0.052604  -0.320801
     42      -0.066222  -0.014550  -0.054310  -0.001664   0.071076  -0.017803
     43      -0.238282  -0.226566  -0.127711   0.153536   0.065144  -0.076375
     44      -0.023448  -0.023392   0.051605   0.016720   0.018315  -0.022277
     45       0.021292   0.092424  -0.026820  -0.077786   0.066258   0.020472
     46       0.058172   0.081522   0.017390  -0.056935   0.016716   0.027388
     47       0.007097  -0.003949  -0.016940   0.003524  -0.013385   0.001890
     48      -0.230681  -0.141080  -0.214809   0.029378   0.204607  -0.031738
     49      -0.299661  -0.274264  -0.134528   0.175244   0.118836  -0.096799
     50       0.100781   0.047362  -0.318225  -0.059775  -0.121013   0.099909
     51       0.117342   0.074555  -0.002644   0.194109   0.250138   0.037207
     52      -0.017995   0.066569   0.044915  -0.000508   0.028902   0.104595
     53       0.073173   0.062076   0.005315   0.149283   0.087665  -0.081524
     54      -0.019224  -0.104402  -0.048184  -0.090705  -0.036037   0.008334
     55       0.008600   0.027195   0.017034   0.038779  -0.019377  -0.040433
     56      -0.019130   0.022379   0.017109  -0.009765  -0.020889   0.013652
     57       0.258109  -0.082455  -0.109667   0.335730   0.289438  -0.191407
     58       0.093156  -0.312110  -0.075444   0.164980  -0.252550  -0.540612
     59      -0.060495   0.294585   0.115324   0.001450   0.153821   0.287336
     60       0.025573  -0.187965  -0.088053   0.301497   0.238819  -0.017984
     61       0.115257   0.204530   0.116346  -0.339594  -0.289173  -0.031618
     62       0.083296  -0.156131  -0.089288  -0.071436  -0.031053   0.018149
                 36         37         38         39         40         41    
      0       0.035337   0.020152   0.018620   0.183794  -0.020733  -0.298627
      1      -0.036180  -0.012547  -0.023551  -0.196679  -0.058881  -0.211405
      2       0.031688   0.018497  -0.017759  -0.069387  -0.005506   0.026067
      3      -0.043988   0.009490   0.016052   0.067467   0.057640  -0.279073
      4      -0.017612  -0.006399  -0.029236  -0.253281  -0.079505  -0.131969
      5      -0.012622  -0.105758  -0.001058   0.028703  -0.005213  -0.009857
      6      -0.032096  -0.004316  -0.032868  -0.125637   0.134589   0.180617
      7       0.034113   0.004981   0.018640   0.059767  -0.242095   0.072848
      8       0.038271  -0.009041   0.012764  -0.044665   0.052721   0.023203
      9       0.066099  -0.018169  -0.009763  -0.026009   0.036631   0.286784
     10       0.013895   0.006614   0.010568   0.064217  -0.240529   0.089235
     11      -0.008192   0.004765  -0.102292   0.039628  -0.016290  -0.007711
     12      -0.082269   0.010856   0.001605  -0.082102   0.008315   0.014397
     13      -0.029562   0.001534  -0.004172  -0.073374  -0.049032   0.062460
     14      -0.012119   0.024519   0.008357   0.006196  -0.003354  -0.007285
     15      -0.012683  -0.000500  -0.004179  -0.053826  -0.033157   0.030059
     16       0.009107   0.002146   0.009361   0.105982   0.129839  -0.096526
     17       0.001308  -0.004763  -0.001139  -0.004857  -0.002505   0.004104
     18       0.111816  -0.014305  -0.001080   0.067604  -0.107585   0.004660
     19       0.038436  -0.006589  -0.002552   0.012394  -0.009489   0.087493
     20      -0.014483   0.005959   0.033961   0.005998   0.000627  -0.007273
     21      -0.013701   0.004640   0.004010   0.007188  -0.026180  -0.002363
     22      -0.006798   0.000291   0.002249   0.037231   0.107550   0.062086
     23       0.003477  -0.001427  -0.007427  -0.001979   0.002291   0.003746
     24       0.018192  -0.031634   0.004886   0.065801   0.009183   0.068326
     25       0.040060   0.028715   0.022843   0.192222   0.047927   0.164774
     26       0.022057   0.235665   0.007352  -0.023469   0.020618   0.007256
     27       0.011411   0.007871  -0.002919  -0.015402  -0.017218   0.032494
     28      -0.010334  -0.005908  -0.003300  -0.026911  -0.006482   0.000275
     29      -0.006331  -0.056959  -0.001734   0.004968  -0.006361   0.001889
     30       0.089330   0.119472   0.015110   0.154553   0.015455   0.362460
     31       0.047435  -0.110399   0.018390   0.227476   0.034254   0.234674
     32      -0.074449  -0.938879  -0.035665   0.054795  -0.084426  -0.032890
     33      -0.091182   0.005825  -0.007976  -0.104763   0.050259   0.167955
     34      -0.113754  -0.002738   0.025292   0.125654   0.068213   0.065020
     35      -0.061742  -0.009910   0.022448   0.131415   0.034291  -0.011067
     36       0.008666  -0.007691  -0.002962  -0.023795  -0.014222  -0.018468
     37       0.034639   0.005257  -0.003149  -0.000314  -0.010890  -0.025683
     38       0.012785   0.000600  -0.006477  -0.042531  -0.011058   0.004599
     39       0.136384  -0.007057  -0.074257  -0.495611  -0.105978   0.080090
     40       0.520630   0.008227  -0.085616  -0.342723  -0.244765  -0.313828
     41       0.321288  -0.018201  -0.062417  -0.301358  -0.183280  -0.201248
     42      -0.023432   0.000431   0.023315  -0.023265   0.067417  -0.060283
     43      -0.038510  -0.001966  -0.025075  -0.044783   0.209896  -0.109429
     44       0.008983  -0.010878   0.225093  -0.075682   0.004531  -0.000217
     45      -0.017663   0.004082  -0.004914  -0.003271  -0.007151  -0.034069
     46       0.008737   0.000664   0.004181   0.008525  -0.028338  -0.006877
     47      -0.002380   0.002514  -0.052819   0.018355  -0.001307   0.002763
     48      -0.093783   0.015834  -0.116730  -0.005334   0.168254  -0.333275
     49      -0.056772  -0.003311   0.061814  -0.081028   0.243216  -0.195483
     50      -0.022895   0.042457  -0.942733   0.298692   0.011159   0.022910
     51       0.076699  -0.004298   0.006379   0.101887  -0.048084  -0.085833
     52       0.127113  -0.021977   0.002504  -0.027451   0.148920  -0.003967
     53      -0.071027   0.014485  -0.004654   0.057317  -0.116148  -0.030594
     54      -0.007778   0.002064   0.007288  -0.000541  -0.027703   0.001431
     55      -0.036678   0.004592  -0.006177  -0.004864  -0.010640   0.011718
     56       0.015491  -0.004080  -0.001551  -0.018115   0.039058   0.011106
     57      -0.164571   0.041767   0.026417   0.207305  -0.419513  -0.138587
     58      -0.563503   0.085157  -0.016123   0.023888  -0.452537   0.092598
     59       0.321172  -0.052114  -0.015224  -0.028328   0.330520  -0.027170
     60       0.117405  -0.026702  -0.020617   0.075147   0.100032  -0.102025
     61      -0.141207   0.032147   0.027772  -0.042814  -0.015978   0.041548
     62       0.011968  -0.021066  -0.009711   0.009170   0.008554  -0.001025
                 42         43         44         45         46         47    
      0       0.032220   0.343005  -0.052896  -0.105588   0.014154   0.015539
      1       0.032101   0.096087  -0.129227   0.139577   0.013228  -0.004493
      2      -0.000442  -0.014221  -0.003624   0.017546   0.002324   0.010030
      3       0.096240  -0.314767  -0.115446   0.000513  -0.052946  -0.008996
      4       0.003683  -0.134089   0.069433  -0.132123  -0.002589  -0.007812
      5       0.000239  -0.001654   0.000981  -0.003941  -0.000316  -0.000636
      6       0.145186   0.324916   0.044937   0.056644  -0.012677  -0.017042
      7       0.089717   0.084909  -0.074136   0.058292   0.007582  -0.013456
      8       0.007373   0.017840   0.006305  -0.002343  -0.012868   0.014801
      9       0.065699  -0.173658  -0.237827  -0.036033  -0.035197  -0.023731
     10       0.040992  -0.081890   0.027111  -0.005641  -0.011961   0.017090
     11      -0.003018  -0.001250  -0.002196  -0.000635   0.003553   0.000166
     12      -0.061483  -0.077003   0.164243   0.019485   0.071172   0.023123
     13      -0.036345   0.077225   0.034153  -0.169458  -0.031971   0.031685
     14      -0.001032  -0.000091   0.001242   0.003007   0.002181  -0.002519
     15      -0.084258   0.056749  -0.068989  -0.016775  -0.017897  -0.007080
     16       0.023125  -0.090249   0.021006   0.078056   0.022292  -0.007196
     17      -0.000994   0.002471  -0.001068  -0.001755  -0.000855   0.000481
     18      -0.094586  -0.073622   0.218301   0.076903   0.009711   0.004912
     19      -0.022514  -0.094731   0.061394   0.018450  -0.024841  -0.020491
     20       0.000891  -0.003408  -0.002229  -0.001064  -0.000475  -0.002645
     21       0.009947  -0.003988  -0.011167  -0.010052  -0.003798  -0.000465
     22      -0.003363   0.041953  -0.015145  -0.022081   0.014120   0.010549
     23      -0.000507   0.000594   0.000287   0.000203   0.000233   0.000635
     24      -0.013051   0.025777  -0.006742   0.040023  -0.000254   0.002588
     25      -0.024055   0.034932  -0.013836   0.041785  -0.012697  -0.004493
     26       0.004508  -0.014576   0.000514   0.006435   0.000770   0.002475
     27      -0.017495   0.034524   0.004078  -0.002954  -0.003869  -0.005409
     28      -0.000226   0.014240   0.015699  -0.014294   0.010568   0.003897
     29      -0.002915   0.005032  -0.000621  -0.000443  -0.001655  -0.001462
     30      -0.013751   0.381638   0.227373  -0.243156   0.163252   0.061827
     31      -0.010967   0.129693   0.054815  -0.032926   0.026574   0.010900
     32      -0.004661   0.091856   0.013938  -0.037085   0.019938   0.001762
     33      -0.007731  -0.127146   0.016134  -0.040141  -0.019582  -0.048959
     34      -0.000847  -0.040165   0.010905  -0.008516  -0.001130   0.005926
     35       0.002990   0.007173   0.003160   0.012986   0.003656   0.019880
     36       0.000158   0.010357  -0.005911   0.016623   0.004139   0.006864
     37       0.002115   0.015675  -0.003596   0.022455   0.005632   0.020366
     38      -0.001875  -0.001065   0.002104  -0.040690  -0.008949  -0.034906
     39      -0.011719  -0.097202  -0.069679   0.596847   0.124008   0.391864
     40       0.019116   0.193431  -0.020772  -0.392248  -0.086588  -0.311362
     41       0.005675   0.112346  -0.062878   0.316358   0.073020   0.212777
     42      -0.017515   0.015190  -0.001179  -0.004450   0.027251   0.005307
     43      -0.042796  -0.004992  -0.007250  -0.036923   0.068670   0.035463
     44       0.005469   0.010099   0.006983  -0.001043   0.000596   0.004125
     45      -0.003364   0.014323   0.012927  -0.023261   0.042666   0.029891
     46      -0.001137   0.016486   0.026348   0.024565  -0.042417  -0.022996
     47      -0.000785  -0.002083  -0.001123   0.004239  -0.007686  -0.005516
     48      -0.088819   0.278660   0.436511   0.391321  -0.713412  -0.389566
     49      -0.062004   0.076088   0.124040   0.075061  -0.138385  -0.073641
     50      -0.023884  -0.076798  -0.058479  -0.046710   0.078458   0.034128
     51      -0.063175  -0.107286  -0.022813  -0.037435  -0.048756   0.062225
     52      -0.020238  -0.025795  -0.007155  -0.009915   0.004135  -0.006344
     53      -0.006047  -0.022605  -0.000271  -0.000483  -0.015984   0.024298
     54       0.005761   0.003435   0.000018   0.008238   0.008953  -0.009125
     55       0.008552   0.015245   0.001238   0.006597   0.019538  -0.025347
     56       0.003419   0.007794  -0.001306   0.007595   0.036412  -0.046465
     57      -0.031331  -0.152627  -0.036711   0.134241   0.457923  -0.528586
     58       0.099203   0.161959   0.028973  -0.057258  -0.321898   0.381742
     59      -0.065084  -0.059184  -0.006058  -0.101379  -0.252993   0.299462
     60       0.587436  -0.280839   0.458423  -0.073558   0.050508   0.053166
     61      -0.741424   0.281569  -0.569104   0.139664  -0.052030  -0.072779
     62       0.015760  -0.000068   0.011439  -0.004527   0.001167   0.002648
                 48         49         50         51         52         53    
      0      -0.027083   0.113143  -0.069325  -0.000359   0.093903  -0.087363
      1       0.101210  -0.038639   0.070528  -0.162582   0.172791   0.265122
      2      -0.014090   0.004259   0.000053   0.003941  -0.005797  -0.002752
      3      -0.066598  -0.087914   0.087479   0.137225  -0.122869   0.151077
      4      -0.036088   0.095976  -0.085066   0.115372  -0.240292  -0.318644
      5      -0.001566   0.000648   0.003348   0.002407  -0.001106   0.004318
      6       0.029302  -0.053847  -0.038585   0.212836  -0.166888   0.098894
      7       0.012671  -0.133558   0.079649  -0.032653  -0.018741  -0.477521
      8       0.010242  -0.004876   0.000477   0.001638  -0.002653  -0.002348
      9      -0.023900   0.134163   0.004032  -0.142059   0.087121  -0.115783
     10       0.054971   0.157895  -0.097442   0.037543  -0.159797   0.466953
     11      -0.000486  -0.003683   0.001006   0.000032   0.000104  -0.001780
     12       0.083975   0.115479  -0.009378  -0.269070   0.225750  -0.107727
     13      -0.206948  -0.123759   0.033838  -0.100513   0.226534   0.244079
     14       0.005159   0.004839  -0.001655   0.001779  -0.003565  -0.004168
     15      -0.022608  -0.016764  -0.005980   0.059768  -0.051634   0.022319
     16       0.096303   0.070805  -0.014829   0.010159  -0.046906  -0.052603
     17      -0.002572  -0.002149   0.000375  -0.000229   0.000787   0.001097
     18      -0.000173  -0.166704   0.045057   0.001882  -0.209843   0.041149
     19       0.027389  -0.003668  -0.003132   0.377694   0.424378  -0.076569
     20       0.002570   0.000471   0.000081   0.006514   0.010884   0.000410
     21       0.007042   0.029695  -0.013476   0.049858   0.065328   0.009503
     22      -0.041086  -0.022767   0.006865  -0.230771  -0.290966  -0.015790
     23      -0.001378  -0.000793   0.000367  -0.005009  -0.007073  -0.000769
     24       0.009897  -0.037725  -0.015950  -0.051808   0.059905   0.062516
     25      -0.000502  -0.080073  -0.071803  -0.051033   0.064541   0.025669
     26      -0.001592  -0.001068   0.009631  -0.001765   0.003234   0.012617
     27       0.004494  -0.013834  -0.066788  -0.007664   0.001139  -0.063265
     28       0.004229   0.042699   0.053974   0.019095  -0.016074   0.008060
     29       0.000312  -0.005691  -0.016063  -0.002973   0.001215  -0.011143
     30       0.031562   0.686042   0.942335   0.372400  -0.278613   0.167635
     31      -0.002141   0.084790   0.146413   0.029964   0.006077   0.059845
     32       0.015194   0.087932   0.095748   0.040561  -0.037945  -0.003821
     33       0.062809  -0.053102   0.018445   0.001645  -0.002382   0.016052
     34      -0.021505   0.010612  -0.009635   0.010229  -0.026858  -0.010265
     35      -0.033008   0.016231  -0.007177   0.043801   0.022458  -0.038270
     36      -0.003649   0.004019   0.001486  -0.017674  -0.005463   0.013518
     37      -0.028780   0.015027  -0.004168   0.024711   0.014899  -0.022410
     38       0.050826  -0.024417   0.006989  -0.039715  -0.016097   0.033926
     39      -0.510526   0.246903  -0.039135   0.115692  -0.023528  -0.090587
     40       0.458812  -0.214055   0.063734  -0.198640   0.046874   0.185158
     41      -0.259747   0.144661  -0.020684   0.056829   0.041287  -0.053398
     42      -0.002772  -0.052616   0.021700  -0.025567   0.005505  -0.107530
     43       0.017041  -0.071854   0.008335   0.048901   0.047023  -0.048702
     44       0.004638  -0.000309  -0.003625   0.010763  -0.003147   0.015249
     45       0.025407  -0.023703  -0.018017   0.057472  -0.011944   0.082653
     46      -0.017213   0.024273   0.005202  -0.026901  -0.006343  -0.010143
     47      -0.004890   0.004234   0.002999  -0.009774   0.002072  -0.011941
     48      -0.308091   0.411632   0.093221  -0.330216   0.077287  -0.202126
     49      -0.066306   0.053500   0.028095  -0.019537   0.074947  -0.078194
     50       0.020771  -0.035992  -0.005463   0.019288   0.014386  -0.000455
     51       0.022696   0.004307   0.011684  -0.045153   0.031810  -0.007299
     52      -0.009882   0.021617  -0.010514   0.005411  -0.007984   0.033532
     53       0.023378  -0.001002   0.004659  -0.003958  -0.012621  -0.047067
     54      -0.001023  -0.002868   0.002024   0.001667  -0.006614  -0.022302
     55      -0.018390  -0.000424  -0.002388   0.004585   0.006364   0.023020
     56      -0.036432   0.004677  -0.005311   0.004228   0.012312   0.042518
     57      -0.354672   0.074515  -0.032026   0.016208   0.039000   0.106051
     58       0.279781  -0.115746   0.057834  -0.022458  -0.038428  -0.261112
     59       0.187382  -0.000530   0.011571  -0.037333  -0.012246  -0.037193
     60      -0.062065  -0.036175  -0.022531  -0.300641   0.307725   0.013096
     61       0.142738   0.105750   0.010852   0.411650  -0.446956  -0.031906
     62      -0.000061   0.002231   0.006771  -0.006948   0.009335   0.002849
                 54         55         56         57         58         59    
      0      -0.012184   0.037420   0.007829   0.001512  -0.000106  -0.000093
      1       0.011445  -0.073443  -0.031746  -0.018573   0.000756   0.000702
      2       0.002943   0.000275   0.024907   0.007884  -0.000353  -0.000042
      3       0.011909  -0.065833   0.011345   0.005297   0.000459   0.001110
      4      -0.021264   0.095187  -0.010567   0.018275   0.000123   0.000772
      5       0.001432  -0.005916  -0.000970  -0.001189   0.000002   0.000028
      6      -0.042049   0.002258   0.006515   0.000160  -0.000000  -0.000169
      7       0.083665   0.034794   0.000399   0.034359  -0.000173   0.000394
      8      -0.000564   0.002465  -0.007201   0.027113   0.000029   0.000013
      9       0.065559   0.017299  -0.007303  -0.012455   0.000165  -0.000126
     10      -0.107061  -0.024790  -0.021314   0.005107   0.000417  -0.000291
     11      -0.003631  -0.000667   0.000948  -0.001070   0.000022  -0.000019
     12       0.011778  -0.024037  -0.012812   0.001913  -0.000002  -0.000228
     13      -0.005428  -0.021882   0.008858  -0.047248   0.000143  -0.002305
     14       0.000174  -0.001462  -0.001385  -0.006491  -0.000205   0.000066
     15      -0.004890   0.008077   0.000038  -0.004126   0.000126   0.000384
     16      -0.002651  -0.009447  -0.000677   0.015237  -0.000120   0.000441
     17       0.000020   0.000369   0.000026   0.000729   0.000048  -0.000032
     18       0.022865  -0.002567  -0.011227   0.002737  -0.000126   0.000131
     19      -0.024103   0.001595   0.067435   0.014841  -0.000860   0.000107
     20      -0.003097  -0.000501  -0.005420  -0.005892  -0.000365   0.000010
     21      -0.009564   0.000543   0.009448   0.003224   0.000026  -0.000026
     22       0.029340   0.011114  -0.032784  -0.008730   0.000275  -0.000111
     23       0.001157   0.000243   0.000539   0.000799   0.000087  -0.000015
     24      -0.129170   0.654089   0.038640  -0.037258  -0.000746   0.016216
     25       0.035129  -0.157416  -0.006397   0.001995   0.006518  -0.082206
     26      -0.020643   0.102787   0.008194  -0.004721  -0.000657   0.011630
     27       0.087906  -0.437269  -0.025278   0.024846  -0.000525   0.000388
     28      -0.025071   0.121033   0.008538  -0.004281   0.000282  -0.000012
     29       0.015162  -0.074144  -0.003360   0.004254   0.000326   0.000113
     30       0.063106  -0.325172  -0.011162   0.023925   0.015605  -0.208512
     31       0.079593  -0.373793  -0.027290   0.006342  -0.077344   0.960134
     32      -0.003420   0.005560  -0.012697  -0.001010   0.008390  -0.140780
     33      -0.025970   0.009166  -0.300152  -0.088142   0.045033   0.003441
     34       0.036840  -0.000194   0.426395   0.121957   0.023240   0.002679
     35      -0.043826   0.012969  -0.443932  -0.125033  -0.066338  -0.005490
     36       0.018091  -0.007893   0.188282   0.053878   0.000078   0.000182
     37      -0.028243   0.006337  -0.298894  -0.084310  -0.000447  -0.000285
     38       0.031855  -0.006656   0.329000   0.091969   0.000607   0.000250
     39       0.043316  -0.054159   0.410972   0.128791  -0.542347  -0.043788
     40      -0.005734   0.016435  -0.108409  -0.043572  -0.278444  -0.023287
     41      -0.012679  -0.035043  -0.154249  -0.034130   0.783961   0.062320
     42      -0.626832  -0.140267   0.065013   0.010105  -0.000336   0.000431
     43       0.133645   0.025790  -0.003512  -0.000575   0.000341  -0.000384
     44       0.077330   0.017227  -0.008641   0.001244   0.000064  -0.000078
     45       0.416178   0.091637  -0.041778  -0.007317   0.000150  -0.000148
     46      -0.102831  -0.022031   0.008861  -0.001361   0.000021  -0.000024
     47      -0.055553  -0.012127   0.005252   0.001781  -0.000023   0.000023
     48       0.374888   0.084573  -0.038444  -0.019827   0.001638  -0.001681
     49       0.420900   0.088503  -0.030800   0.000765  -0.006005   0.006120
     50       0.002906  -0.001758   0.006332  -0.011893  -0.000607   0.000624
     51      -0.009468   0.013381  -0.084416   0.300437   0.000731  -0.001196
     52      -0.000631  -0.025525   0.114682  -0.401894   0.000530  -0.000925
     53       0.014363  -0.026352   0.133298  -0.460596   0.001364  -0.002146
     54       0.008596  -0.009059   0.054079  -0.189353   0.000066  -0.000077
     55      -0.006430   0.016391  -0.081518   0.281843  -0.000063   0.000103
     56      -0.007876   0.019703  -0.099090   0.339553  -0.000061   0.000108
     57       0.056042  -0.013807   0.110537  -0.432087  -0.010265   0.015939
     58      -0.011178   0.003744  -0.015272   0.099364  -0.005254   0.008254
     59      -0.035688  -0.022870   0.053064  -0.150192  -0.015567   0.024028
     60       0.008535  -0.041987   0.009732  -0.010602  -0.000433  -0.005681
     61      -0.021674   0.044840  -0.010273   0.026311  -0.001933   0.017596
     62      -0.001001   0.005222  -0.003482   0.005098  -0.000148  -0.000622
                 60         61         62    
      0       0.000033   0.000216  -0.000055
      1      -0.000079  -0.000229  -0.000098
      2      -0.000034   0.000010  -0.000006
      3       0.000137   0.000102  -0.000507
      4       0.000367   0.000190   0.000080
      5       0.000034  -0.000023  -0.000004
      6      -0.000268  -0.000014   0.000664
      7       0.000494  -0.000310   0.001110
      8       0.000018  -0.000000   0.000005
      9       0.000527  -0.001119   0.000011
     10       0.000305  -0.000711  -0.000204
     11      -0.000019   0.000005   0.000015
     12      -0.000051  -0.000121  -0.001616
     13      -0.000710  -0.000242  -0.000663
     14       0.000338   0.000049   0.000039
     15      -0.000035  -0.000032  -0.046079
     16       0.000161   0.000095  -0.042408
     17      -0.000046  -0.000005   0.001823
     18      -0.000085   0.000146  -0.000080
     19      -0.000141   0.001650   0.000036
     20       0.000243   0.000037  -0.000002
     21       0.000072  -0.000621  -0.000018
     22      -0.000077  -0.000678   0.000093
     23      -0.000045  -0.000022  -0.000002
     24       0.000342  -0.000114   0.000198
     25      -0.002720  -0.000648   0.001828
     26       0.000317   0.000057  -0.000147
     27       0.000139   0.000127   0.000052
     28       0.000008   0.000002  -0.000373
     29       0.000017   0.000011   0.000063
     30      -0.006550  -0.001348  -0.001980
     31       0.030407   0.006402  -0.005639
     32      -0.004311  -0.000878   0.000946
     33      -0.000903  -0.000404   0.000236
     34      -0.000292   0.000057  -0.000014
     35       0.001104   0.000308  -0.000022
     36       0.000057   0.000060  -0.000073
     37      -0.000045  -0.000078   0.000029
     38       0.000024   0.000050  -0.000031
     39       0.009426   0.003305  -0.000895
     40       0.004600   0.001252  -0.000151
     41      -0.013278  -0.004319   0.000522
     42       0.000511  -0.021292  -0.000146
     43       0.000295   0.082290  -0.000166
     44      -0.000221   0.008764  -0.000014
     45      -0.000494   0.000827   0.000102
     46       0.000301  -0.001009   0.000019
     47      -0.000341  -0.000174  -0.000004
     48       0.000016   0.260642  -0.000228
     49      -0.004276  -0.956121   0.000682
     50       0.002446  -0.102454   0.000113
     51       0.044976   0.000008  -0.000199
     52       0.022251  -0.000649   0.000065
     53       0.068043  -0.000415   0.000018
     54       0.000137  -0.000126   0.000101
     55      -0.000630   0.000175  -0.000038
     56      -0.001025   0.000154  -0.000058
     57      -0.540439   0.002108   0.000545
     58      -0.262608   0.001674   0.000164
     59      -0.794042   0.002774   0.000408
     60       0.000717   0.000741   0.749102
     61       0.000770   0.000582   0.658810
     62      -0.000333  -0.000095  -0.029034


-----------
IR SPECTRUM
-----------

 Mode   freq       eps      Int      T**2         TX        TY        TZ
       cm**-1   L/(mol*cm) km/mol    a.u.
----------------------------------------------------------------------------
  6:     43.91   0.000138    0.70  0.000978  (-0.003854 -0.000495  0.031028)
  7:     57.53   0.000357    1.80  0.001935  (-0.011405  0.018604  0.038195)
  8:     61.12   0.001595    8.06  0.008144  (-0.017735  0.054388 -0.069797)
  9:    113.36   0.000282    1.42  0.000776  (-0.018103  0.017192  0.012356)
 10:    120.32   0.001172    5.92  0.003040  ( 0.043124  0.003998  0.034129)
 11:    150.63   0.004949   25.01  0.010253  ( 0.002893 -0.013384 -0.100326)
 12:    164.62   0.001320    6.67  0.002502  ( 0.005340  0.049128 -0.007739)
 13:    177.08   0.005942   30.03  0.010471  ( 0.059400  0.081079 -0.019204)
 14:    187.95   0.002093   10.58  0.003475  (-0.002308  0.009867 -0.058070)
 15:    227.49   0.004489   22.68  0.006157  (-0.042739  0.051740  0.040665)
 16:    244.78   0.001500    7.58  0.001913  (-0.036693  0.022841  0.006670)
 17:    305.22   0.001201    6.07  0.001228  (-0.005059  0.014398 -0.031550)
 18:    344.13   0.009292   46.96  0.008426  ( 0.014568 -0.085264  0.030728)
 19:    348.15   0.001023    5.17  0.000917  (-0.002508  0.008976  0.028813)
 20:    353.27   0.001643    8.30  0.001451  ( 0.016374  0.032036  0.012530)
 21:    363.99   0.000618    3.12  0.000530  ( 0.015695 -0.003264  0.016511)
 22:    373.05   0.001645    8.32  0.001376  (-0.028847 -0.021638 -0.008725)
 23:    446.63   0.003772   19.06  0.002636  ( 0.040058  0.007261 -0.031279)
 24:    455.49   0.005607   28.33  0.003841  (-0.027615 -0.006122 -0.055145)
 25:    481.41   0.025718  129.97  0.016671  ( 0.001551 -0.027772 -0.126085)
 26:    506.03   0.006882   34.78  0.004244  (-0.015763 -0.003843 -0.063093)
 27:    581.03   0.009409   47.55  0.005053  (-0.048398 -0.049137  0.017221)
 28:    588.31   0.003443   17.40  0.001826  ( 0.040682 -0.002033 -0.012925)
 29:    632.44   0.000834    4.21  0.000411  (-0.000661 -0.007965 -0.018641)
 30:    678.07   0.029554  149.35  0.013601  ( 0.002884 -0.116588  0.000396)
 31:    717.13   0.003891   19.66  0.001693  (-0.021859 -0.028638  0.019881)
 32:    774.11   0.006496   32.83  0.002619  (-0.024376 -0.043863 -0.010026)
 33:    841.49   0.006729   34.01  0.002496  ( 0.039573 -0.019794  0.023190)
 34:    879.93   0.053156  268.63  0.018852  ( 0.136638 -0.013294 -0.002265)
 35:    934.78   0.006739   34.06  0.002250  (-0.047340 -0.002904  0.000505)
 36:    986.14   0.002880   14.56  0.000911  ( 0.007650 -0.028992  0.003526)
 37:   1005.84   0.000001    0.01  0.000000  ( 0.000406 -0.000434 -0.000055)
 38:   1030.53   0.000158    0.80  0.000048  (-0.000566  0.006855  0.000796)
 39:   1041.48   0.007096   35.86  0.002126  ( 0.044356 -0.005465  0.011359)
 40:   1064.43   0.015446   78.06  0.004528  ( 0.063166  0.023059 -0.002589)
 41:   1136.14   0.003412   17.24  0.000937  (-0.004395  0.029125 -0.008344)
 42:   1191.48   0.066573  336.43  0.017436  ( 0.008254 -0.131773  0.002019)
 43:   1279.85   0.011838   59.82  0.002886  (-0.002732  0.053565 -0.003129)
 44:   1298.26   0.019740   99.76  0.004745  ( 0.003939 -0.068771  0.000062)
 45:   1391.39   0.021325  107.77  0.004783  ( 0.060358 -0.032543  0.008975)
 46:   1405.92   0.002749   13.89  0.000610  (-0.010259 -0.022167 -0.003673)
 47:   1415.67   0.003046   15.39  0.000671  (-0.003587  0.006168  0.024908)
 48:   1425.15   0.037264  188.31  0.008160  ( 0.053163 -0.072966  0.003047)
 49:   1436.12   0.068882  348.10  0.014968  (-0.090307 -0.082165  0.007839)
 50:   1473.98   0.043134  217.98  0.009132  ( 0.086422  0.040783 -0.000082)
 51:   1526.29   0.027559  139.27  0.005635  (-0.070195  0.025758  0.006635)
 52:   1546.27   0.042875  216.67  0.008653  ( 0.041069  0.083360  0.004163)
 53:   1592.85   0.037780  190.93  0.007402  (-0.044736  0.073373 -0.004098)
 54:   1744.34   0.100410  507.43  0.017963  (-0.133297 -0.013640  0.003059)
 55:   1761.47   0.042765  216.12  0.007576  ( 0.085910 -0.005559  0.012838)
 56:   1774.10   0.086365  436.45  0.015192  (-0.073818  0.092260 -0.035079)
 57:   1783.22   0.056188  283.95  0.009833  ( 0.045205 -0.057605 -0.066865)
 58:   3001.18   0.016573   83.75  0.001723  ( 0.027234  0.011272 -0.029232)
 59:   3004.59   0.025575  129.25  0.002656  ( 0.003031 -0.051413  0.001940)
 60:   3017.50   0.015443   78.04  0.001597  ( 0.026401  0.002669  0.029882)
 61:   3070.50   0.013723   69.35  0.001395  ( 0.005836  0.036751  0.003155)
 62:   3706.16   0.065292  329.96  0.005498  ( 0.024630  0.069916 -0.001675)

* The epsilon (eps) is given for a Dirac delta lineshape.
** The dipole moment derivative (T) already includes vibrational overlap.

The first frequency considered to be a vibration is 6
The total number of vibrations considered is 57


--------------------------
THERMOCHEMISTRY AT 298.15K
--------------------------

Temperature         ... 298.15 K
Pressure            ... 1.00 atm
Total Mass          ... 221.14 AMU

Throughout the following assumptions are being made:
  (1) The electronic state is orbitally nondegenerate
      but the spin degeneracy is treated
  (2) There are no thermally accessible electronically excited states
  (3) Hindered rotations indicated by low frequency modes are not
      treated as such but are treated as vibrations and this may
      cause some error
  (4) All equations used are the standard statistical mechanics
      equations for an ideal gas
  (5) All vibrations are strictly harmonic

freq.      43.91  E(vib)   ...       0.53 
freq.      57.53  E(vib)   ...       0.51 
freq.      61.12  E(vib)   ...       0.51 
freq.     113.36  E(vib)   ...       0.45 
freq.     120.32  E(vib)   ...       0.44 
freq.     150.63  E(vib)   ...       0.40 
freq.     164.62  E(vib)   ...       0.39 
freq.     177.08  E(vib)   ...       0.37 
freq.     187.95  E(vib)   ...       0.36 
freq.     227.49  E(vib)   ...       0.33 
freq.     244.78  E(vib)   ...       0.31 
freq.     305.22  E(vib)   ...       0.26 
freq.     344.13  E(vib)   ...       0.23 
freq.     348.15  E(vib)   ...       0.23 
freq.     353.27  E(vib)   ...       0.22 
freq.     363.99  E(vib)   ...       0.22 
freq.     373.05  E(vib)   ...       0.21 
freq.     446.63  E(vib)   ...       0.17 
freq.     455.49  E(vib)   ...       0.16 
freq.     481.41  E(vib)   ...       0.15 
freq.     506.03  E(vib)   ...       0.14 
freq.     581.03  E(vib)   ...       0.11 
freq.     588.31  E(vib)   ...       0.10 
freq.     632.44  E(vib)   ...       0.09 
freq.     678.07  E(vib)   ...       0.08 
freq.     717.13  E(vib)   ...       0.07 
freq.     774.11  E(vib)   ...       0.05 
freq.     841.49  E(vib)   ...       0.04 
freq.     879.93  E(vib)   ...       0.04 
freq.     934.78  E(vib)   ...       0.03 
freq.     986.14  E(vib)   ...       0.02 
freq.    1005.84  E(vib)   ...       0.02 
freq.    1030.53  E(vib)   ...       0.02 
freq.    1041.48  E(vib)   ...       0.02 
freq.    1064.43  E(vib)   ...       0.02 
freq.    1136.14  E(vib)   ...       0.01 
freq.    1191.48  E(vib)   ...       0.01 
freq.    1279.85  E(vib)   ...       0.01 
freq.    1298.26  E(vib)   ...       0.01 
freq.    1391.39  E(vib)   ...       0.00 
freq.    1405.92  E(vib)   ...       0.00 
freq.    1415.67  E(vib)   ...       0.00 
freq.    1425.15  E(vib)   ...       0.00 
freq.    1436.12  E(vib)   ...       0.00 
freq.    1473.98  E(vib)   ...       0.00 
freq.    1526.29  E(vib)   ...       0.00 
freq.    1546.27  E(vib)   ...       0.00 
freq.    1592.85  E(vib)   ...       0.00 
freq.    1744.34  E(vib)   ...       0.00 
freq.    1761.47  E(vib)   ...       0.00 
freq.    1774.10  E(vib)   ...       0.00 
freq.    1783.22  E(vib)   ...       0.00 
freq.    3001.18  E(vib)   ...       0.00 
freq.    3004.59  E(vib)   ...       0.00 
freq.    3017.50  E(vib)   ...       0.00 
freq.    3070.50  E(vib)   ...       0.00 
freq.    3706.16  E(vib)   ...       0.00 

------------
INNER ENERGY
------------

The inner energy is: U= E(el) + E(ZPE) + E(vib) + E(rot) + E(trans)
    E(el)   - is the total energy from the electronic structure calculation
              = E(kin-el) + E(nuc-el) + E(el-el) + E(nuc-nuc)
    E(ZPE)  - the the zero temperature vibrational energy from the frequency calculation
    E(vib)  - the the finite temperature correction to E(ZPE) due to population
              of excited vibrational states
    E(rot)  - is the rotational thermal energy
    E(trans)- is the translational thermal energy

Summary of contributions to the inner energy U:
Electronic energy                ...   -834.89489214 Eh
Zero point energy                ...      0.13273584 Eh      83.29 kcal/mol
Thermal vibrational correction   ...      0.01176027 Eh       7.38 kcal/mol
Thermal rotational correction    ...      0.00141627 Eh       0.89 kcal/mol
Thermal translational correction ...      0.00141627 Eh       0.89 kcal/mol
-----------------------------------------------------------------------
Total thermal energy                   -834.74756349 Eh


Summary of corrections to the electronic energy:
(perhaps to be used in another calculation)
Total thermal correction                  0.01459282 Eh       9.16 kcal/mol
Non-thermal (ZPE) correction              0.13273584 Eh      83.29 kcal/mol
-----------------------------------------------------------------------
Total correction                          0.14732865 Eh      92.45 kcal/mol


--------
ENTHALPY
--------

The enthalpy is H = U + kB*T
                kB is Boltzmann's constant
Total free energy                 ...   -834.74756349 Eh 
Thermal Enthalpy correction       ...      0.00094421 Eh       0.59 kcal/mol
-----------------------------------------------------------------------
Total Enthalpy                    ...   -834.74661928 Eh


Note: Only C1 symmetry has been detected, increase convergence thresholds 
      if your molecule has a higher symmetry. Symmetry factor of 1.0 is   
      used for the rotational entropy correction. 
 

Note: Rotational entropy computed according to Herzberg 
Infrared and Raman Spectra, Chapter V,1, Van Nostrand Reinhold, 1945 
Point Group:  C1, Symmetry Number:   1  
Rotational constants in cm-1:     0.026998     0.014903     0.009836 

Vibrational entropy computed according to the QRRHO of S. Grimme
Chem.Eur.J. 2012 18 9955


-------
ENTROPY
-------

The entropy contributions are T*S = T*(S(el)+S(vib)+S(rot)+S(trans))
     S(el)   - electronic entropy
     S(vib)  - vibrational entropy
     S(rot)  - rotational entropy
     S(trans)- translational entropy
The entropies will be listed as multiplied by the temperature to get
units of energy

Electronic entropy                ...      0.00065446 Eh      0.41 kcal/mol
Vibrational entropy               ...      0.02066670 Eh     12.97 kcal/mol
Rotational entropy                ...      0.01538354 Eh      9.65 kcal/mol
Translational entropy             ...      0.01999526 Eh     12.55 kcal/mol
-----------------------------------------------------------------------
Final entropy term                ...      0.05669995 Eh     35.58 kcal/mol

In case the symmetry of your molecule has not been determined correctly
or in case you have a reason to use a different symmetry number we print 
out the resulting rotational entropy values for sn=1,12 :
 --------------------------------------------------------
|  sn= 1 | S(rot)=       0.01538354 Eh      9.65 kcal/mol|
|  sn= 2 | S(rot)=       0.01472908 Eh      9.24 kcal/mol|
|  sn= 3 | S(rot)=       0.01434625 Eh      9.00 kcal/mol|
|  sn= 4 | S(rot)=       0.01407462 Eh      8.83 kcal/mol|
|  sn= 5 | S(rot)=       0.01386394 Eh      8.70 kcal/mol|
|  sn= 6 | S(rot)=       0.01369179 Eh      8.59 kcal/mol|
|  sn= 7 | S(rot)=       0.01354625 Eh      8.50 kcal/mol|
|  sn= 8 | S(rot)=       0.01342017 Eh      8.42 kcal/mol|
|  sn= 9 | S(rot)=       0.01330896 Eh      8.35 kcal/mol|
|  sn=10 | S(rot)=       0.01320948 Eh      8.29 kcal/mol|
|  sn=11 | S(rot)=       0.01311949 Eh      8.23 kcal/mol|
|  sn=12 | S(rot)=       0.01303734 Eh      8.18 kcal/mol|
 --------------------------------------------------------


-------------------
GIBBS FREE ENERGY
-------------------

The Gibbs free energy is G = H - T*S

Total enthalpy                    ...   -834.74661928 Eh 
Total entropy correction          ...     -0.05669995 Eh    -35.58 kcal/mol
-----------------------------------------------------------------------
Final Gibbs free energy         ...   -834.80331924 Eh

For completeness - the Gibbs free energy minus the electronic energy
G-E(el)                           ...      0.09157291 Eh     57.46 kcal/mol


Timings for individual modules:

Sum of individual times         ...     2302.745 sec (=  38.379 min)
GTO integral calculation        ...       14.746 sec (=   0.246 min)   0.6 %
SCF iterations                  ...     1134.355 sec (=  18.906 min)  49.3 %
SCF Gradient evaluation         ...      340.235 sec (=   5.671 min)  14.8 %
Geometry relaxation             ...        0.530 sec (=   0.009 min)   0.0 %
Analytical frequency calculation...      812.879 sec (=  13.548 min)  35.3 %
                             ****ORCA TERMINATED NORMALLY****
TOTAL RUN TIME: 0 days 0 hours 38 minutes 32 seconds 502 msec
```
