## Supplementary material for "A novel quinone biosynthetic pathway illuminates the evolution of aerobic metabolism": Q5_2e_0H_B3LYP_631Gd_opt.out

```
                                 *****************
                                 * O   R   C   A *
                                 *****************

                                            #,                                       
                                            ###                                      
                                            ####                                     
                                            #####                                    
                                            ######                                   
                                           ########,                                 
                                     ,,################,,,,,                         
                               ,,#################################,,                 
                          ,,##########################################,,             
                       ,#########################################, ''#####,          
                    ,#############################################,,   '####,        
                  ,##################################################,,,,####,       
                ,###########''''           ''''###############################       
              ,#####''   ,,,,##########,,,,          '''####'''          '####       
            ,##' ,,,,###########################,,,                        '##       
           ' ,,###''''                  '''############,,,                           
         ,,##''                                '''############,,,,        ,,,,,,###''
      ,#''                                            '''#######################'''  
     '                                                          ''''####''''         
             ,#######,   #######,   ,#######,      ##                                
            ,#'     '#,  ##    ##  ,#'     '#,    #''#        ######   ,####,        
            ##       ##  ##   ,#'  ##            #'  '#       #        #'  '#        
            ##       ##  #######   ##           ,######,      #####,   #    #        
            '#,     ,#'  ##    ##  '#,     ,#' ,#      #,         ##   #,  ,#        
             '#######'   ##     ##  '#######'  #'      '#     #####' # '####'        


                  #######################################################
                  #                        -***-                        #
                  #          Department of theory and spectroscopy      #
                  #    Directorship and core code : Frank Neese         #
                  #        Max Planck Institute fuer Kohlenforschung    #
                  #                Kaiser Wilhelm Platz 1               #
                  #                 D-45470 Muelheim/Ruhr               #
                  #                      Germany                        #
                  #                                                     #
                  #                  All rights reserved                #
                  #                        -***-                        #
                  #######################################################


                         Program Version 5.0.2 -  RELEASE  -


 With contributions from (in alphabetic order):
   Daniel Aravena         : Magnetic Suceptibility
   Michael Atanasov       : Ab Initio Ligand Field Theory (pilot matlab implementation)
   Alexander A. Auer      : GIAO ZORA, VPT2 properties, NMR spectrum
   Ute Becker             : Parallelization
   Giovanni Bistoni       : ED, misc. LED, open-shell LED, HFLD
   Martin Brehm           : Molecular dynamics
   Dmytro Bykov           : SCF Hessian
   Vijay G. Chilkuri      : MRCI spin determinant printing, contributions to CSF-ICE
   Dipayan Datta          : RHF DLPNO-CCSD density
   Achintya Kumar Dutta   : EOM-CC, STEOM-CC
   Dmitry Ganyushin       : Spin-Orbit,Spin-Spin,Magnetic field MRCI
   Miquel Garcia          : C-PCM and meta-GGA Hessian, CC/C-PCM, Gaussian charge scheme
   Yang Guo               : DLPNO-NEVPT2, F12-NEVPT2, CIM, IAO-localization
   Andreas Hansen         : Spin unrestricted coupled pair/coupled cluster methods
   Benjamin Helmich-Paris : MC-RPA, TRAH-SCF, COSX integrals
   Lee Huntington         : MR-EOM, pCC
   Robert Izsak           : Overlap fitted RIJCOSX, COSX-SCS-MP3, EOM
   Marcus Kettner         : VPT2
   Christian Kollmar      : KDIIS, OOCD, Brueckner-CCSD(T), CCSD density, CASPT2, CASPT2-K
   Simone Kossmann        : Meta GGA functionals, TD-DFT gradient, OOMP2, MP2 Hessian
   Martin Krupicka        : Initial AUTO-CI
   Lucas Lang             : DCDCAS
   Marvin Lechner         : AUTO-CI (C++ implementation), FIC-MRCC
   Dagmar Lenk            : GEPOL surface, SMD
   Dimitrios Liakos       : Extrapolation schemes; Compound Job, initial MDCI parallelization
   Dimitrios Manganas     : Further ROCIS development; embedding schemes
   Dimitrios Pantazis     : SARC Basis sets
   Anastasios Papadopoulos: AUTO-CI, single reference methods and gradients
   Taras Petrenko         : DFT Hessian,TD-DFT gradient, ASA, ECA, R-Raman, ABS, FL, XAS/XES, NRVS
   Peter Pinski           : DLPNO-MP2, DLPNO-MP2 Gradient
   Christoph Reimann      : Effective Core Potentials
   Marius Retegan         : Local ZFS, SOC
   Christoph Riplinger    : Optimizer, TS searches, QM/MM, DLPNO-CCSD(T), (RO)-DLPNO pert. Triples
   Tobias Risthaus        : Range-separated hybrids, TD-DFT gradient, RPA, STAB
   Michael Roemelt        : Original ROCIS implementation
   Masaaki Saitow         : Open-shell DLPNO-CCSD energy and density
   Barbara Sandhoefer     : DKH picture change effects
   Avijit Sen             : IP-ROCIS
   Kantharuban Sivalingam : CASSCF convergence, NEVPT2, FIC-MRCI
   Bernardo de Souza      : ESD, SOC TD-DFT
   Georgi Stoychev        : AutoAux, RI-MP2 NMR, DLPNO-MP2 response
   Willem Van den Heuvel  : Paramagnetic NMR
   Boris Wezisla          : Elementary symmetry handling
   Frank Wennmohs         : Technical directorship


 We gratefully acknowledge several colleagues who have allowed us to
 interface, adapt or use parts of their codes:
   Stefan Grimme, W. Hujo, H. Kruse, P. Pracht,  : VdW corrections, initial TS optimization,
                  C. Bannwarth, S. Ehlert          DFT functionals, gCP, sTDA/sTD-DF
   Ed Valeev, F. Pavosevic, A. Kumar             : LibInt (2-el integral package), F12 methods
   Garnet Chan, S. Sharma, J. Yang, R. Olivares  : DMRG
   Ulf Ekstrom                                   : XCFun DFT Library
   Mihaly Kallay                                 : mrcc  (arbitrary order and MRCC methods)
   Jiri Pittner, Ondrej Demel                    : Mk-CCSD
   Frank Weinhold                                : gennbo (NPA and NBO analysis)
   Christopher J. Cramer and Donald G. Truhlar   : smd solvation model
   Lars Goerigk                                  : TD-DFT with DH, B97 family of functionals
   V. Asgeirsson, H. Jonsson                     : NEB implementation
   FAccTs GmbH                                   : IRC, NEB, NEB-TS, DLPNO-Multilevel, CI-OPT
                                                   MM, QMMM, 2- and 3-layer-ONIOM, Crystal-QMMM,
                                                   LR-CPCM, SF, NACMEs, symmetry and pop. for TD-DFT,
                                                   nearIR, NL-DFT gradient (VV10), updates on ESD,
                                                   ML-optimized integration grids
   S Lehtola, MJT Oliveira, MAL Marques          : LibXC Library
   Liviu Ungur et al                             : ANISO software


 Your calculation uses the libint2 library for the computation of 2-el integrals
 For citations please refer to: http://libint.valeyev.net

 Your ORCA version has been built with support for libXC version: 5.1.0
 For citations please refer to: https://tddft.org/programs/libxc/

 This ORCA versions uses:
   CBLAS   interface :  Fast vector & matrix operations
   LAPACKE interface :  Fast linear algebra routines
   SCALAPACK package :  Parallel linear algebra routines
   Shared memory     :  Shared parallel matrices
   BLAS/LAPACK       :  OpenBLAS 0.3.15  USE64BITINT DYNAMIC_ARCH NO_AFFINITY Zen SINGLE_THREADED
        Core in use  :  Zen
   Copyright (c) 2011-2014, The OpenBLAS Project


================================================================================

----- Orbital basis set information -----
Your calculation utilizes the basis: 6-31G(d)
   H-He, Li-Ne : W. J. Hehre, R. Ditchfield and J.A. Pople, J. Chem. Phys. 56, 2257 (1972).
                 Note: He and Ne are unpublished basis sets taken from the Gaussian program.
                 Note: Li and B from J. D. Dill and J. A. Pople, J. Chem. Phys. 62, 2921 (1975).
   Na - Ar     : M. M. Francl, W. J. Pietro, W. J. Hehre, J. S. Binkley, M. S. Gordon, 
                 D. J. DeFrees and J. A. Pople, J. Chem. Phys. 77, 3654 (1982).
   K - Zn      : V. A. Rassolov, J. A. Pople, M. A. Ratner, and T. L. Windus, J. Chem. Phys. 109, 1223 (1998).

----- AuxJ basis set information -----
Your calculation utilizes the auxiliary basis: def2/J
   F. Weigend, Phys. Chem. Chem. Phys. 8, 1057 (2006).

================================================================================
                                        WARNINGS
                       Please study these warnings very carefully!
================================================================================


WARNING: Geometry Optimization
  ===> : Switching off AutoStart
         For restart on a previous wavefunction, please use MOREAD

INFO   : the flag for use of the SHARK integral package has been found!

================================================================================
                                       INPUT FILE
================================================================================
NAME = Q5_2e_0H_B3LYP_631Gd_opt.inp
|  1> !Defgrid3 VeryTightOpt CPCM(water) B3LYP 6-31G(d) OPT FREQ
|  2> 
|  3> %maxcore 2048
|  4> 
|  5> %pal
|  6>    nprocs 4
|  7> end
|  8> 
|  9> * xyz -2 1
| 10> C     -1.365094    0.442844   -0.027281
| 11> C     -1.050498   -0.943214   -0.004185
| 12> C      1.365179   -0.442918   -0.027087
| 13> C      1.050564    0.943211   -0.004194
| 14> C      0.317248   -1.448399    0.086181
| 15> O      0.555401   -2.685723    0.237087
| 16> C     -0.317196    1.448335    0.086164
| 17> O     -0.555419    2.685617    0.237343
| 18> C     -2.067896   -1.985228   -0.002242
| 19> O     -3.285926   -1.850436    0.181075
| 20> H     -1.653347   -2.990642   -0.176629
| 21> C     -2.736535    0.869476   -0.312993
| 22> O     -3.230107    1.982017   -0.099355
| 23> H     -3.351495    0.106037   -0.812117
| 24> C      2.067803    1.985348   -0.002395
| 25> O      3.285885    1.850875    0.180929
| 26> H      1.653045    2.990647   -0.176967
| 27> C      2.736593   -0.869568   -0.312651
| 28> O      3.230047   -1.982276   -0.099440
| 29> H      3.351737   -0.105969   -0.811299
| 30> **                         ****END OF INPUT****
================================================================================

                       *****************************
                       * Geometry Optimization Run *
                       *****************************

Geometry optimization settings:
Update method            Update   .... BFGS
Choice of coordinates    CoordSys .... Z-matrix Internals
Initial Hessian          InHess   .... Almoef's Model

Convergence Tolerances:
Energy Change            TolE     ....  2.0000e-07 Eh
Max. Gradient            TolMAXG  ....  3.0000e-05 Eh/bohr
RMS Gradient             TolRMSG  ....  8.0000e-06 Eh/bohr
Max. Displacement        TolMAXD  ....  2.0000e-04 bohr
RMS Displacement         TolRMSD  ....  1.0000e-04 bohr
Strict Convergence                ....  False
------------------------------------------------------------------------------
                        ORCA OPTIMIZATION COORDINATE SETUP
------------------------------------------------------------------------------

The optimization will be done in new redundant internal coordinates
Making redundant internal coordinates   ...  (new redundants) done
Evaluating the initial hessian          ...  (Almloef) done
Evaluating the coordinates              ...  done
Calculating the B-matrix                .... done
Calculating the G-matrix                .... done
Diagonalizing the G-matrix              .... done
The first mode is                       ....   36
The number of degrees of freedom        ....   54

    -----------------------------------------------------------------
                    Redundant Internal Coordinates


    -----------------------------------------------------------------
         Definition                    Initial Value    Approx d2E/dq
    -----------------------------------------------------------------
      1. B(C   1,C   0)                  1.4215         0.556523   
      2. B(C   3,C   2)                  1.4216         0.556380   
      3. B(C   4,C   2)                  1.4567         0.489012   
      4. B(C   4,C   1)                  1.4609         0.481602   
      5. B(O   5,C   4)                  1.2690         0.872692   
      6. B(C   6,C   3)                  1.4608         0.481617   
      7. B(C   6,C   0)                  1.4567         0.489018   
      8. B(O   7,C   6)                  1.2690         0.872677   
      9. B(C   8,C   1)                  1.4563         0.489682   
     10. B(O   9,C   8)                  1.2391         0.974149   
     11. B(H  10,C   8)                  1.1014         0.345309   
     12. B(C  11,C   0)                  1.4644         0.475359   
     13. B(O  12,C  11)                  1.2357         0.986326   
     14. B(H  13,C  11)                  1.1001         0.347030   
     15. B(C  14,C   3)                  1.4563         0.489724   
     16. B(O  15,C  14)                  1.2391         0.974086   
     17. B(H  16,C  14)                  1.1014         0.345306   
     18. B(C  17,C   2)                  1.4644         0.475445   
     19. B(O  18,C  17)                  1.2357         0.986219   
     20. B(H  19,C  17)                  1.1001         0.347033   
     21. A(C   1,C   0,C   6)          120.8354         0.408122   
     22. A(C   1,C   0,C  11)          119.6370         0.406083   
     23. A(C   6,C   0,C  11)          119.1958         0.396937   
     24. A(C   0,C   1,C   4)          123.0522         0.407020   
     25. A(C   0,C   1,C   8)          122.8935         0.408220   
     26. A(C   4,C   1,C   8)          113.9890         0.397943   
     27. A(C   3,C   2,C  17)          119.6368         0.406077   
     28. A(C   3,C   2,C   4)          120.8354         0.408103   
     29. A(C   4,C   2,C  17)          119.1948         0.396949   
     30. A(C   6,C   3,C  14)          113.9840         0.397951   
     31. A(C   2,C   3,C   6)          123.0494         0.407004   
     32. A(C   2,C   3,C  14)          122.9012         0.408208   
     33. A(C   1,C   4,C   2)          115.4693         0.397847   
     34. A(C   2,C   4,O   5)          123.1777         0.439420   
     35. A(C   1,C   4,O   5)          121.3477         0.438211   
     36. A(C   3,C   6,O   7)          121.3487         0.438212   
     37. A(C   0,C   6,O   7)          123.1763         0.439420   
     38. A(C   0,C   6,C   3)          115.4698         0.397850   
     39. A(O   9,C   8,H  10)          119.5183         0.376183   
     40. A(C   1,C   8,H  10)          112.9539         0.336820   
     41. A(C   1,C   8,O   9)          127.5236         0.448364   
     42. A(O  12,C  11,H  13)          118.6837         0.377315   
     43. A(C   0,C  11,H  13)          114.1967         0.335438   
     44. A(C   0,C  11,O  12)          127.0582         0.446962   
     45. A(O  15,C  14,H  16)          119.5166         0.376178   
     46. A(C   3,C  14,H  16)          112.9497         0.336824   
     47. A(C   3,C  14,O  15)          127.5296         0.448365   
     48. A(O  18,C  17,H  19)          118.6817         0.377309   
     49. A(C   2,C  17,H  19)          114.1955         0.335448   
     50. A(C   2,C  17,O  18)          127.0614         0.446968   
     51. D(C   8,C   1,C   0,C  11)    -11.9193         0.021205   
     52. D(C   8,C   1,C   0,C   6)    174.7483         0.021205   
     53. D(C   4,C   1,C   0,C   6)     -2.1372         0.021205   
     54. D(C   4,C   1,C   0,C  11)    171.1952         0.021205   
     55. D(C   6,C   3,C   2,C  17)    171.2018         0.021194   
     56. D(C  14,C   3,C   2,C  17)    -11.9161         0.021194   
     57. D(C   6,C   3,C   2,C   4)     -2.1192         0.021194   
     58. D(C  14,C   3,C   2,C   4)    174.7630         0.021194   
     59. D(C   1,C   4,C   2,C  17)   -163.5244         0.016283   
     60. D(C   1,C   4,C   2,C   3)      9.8257         0.016283   
     61. D(O   5,C   4,C   1,C   8)     -4.1759         0.015792   
     62. D(O   5,C   4,C   1,C   0)    172.9619         0.015792   
     63. D(C   2,C   4,C   1,C   8)    175.0138         0.015792   
     64. D(O   5,C   4,C   2,C   3)   -171.0012         0.016283   
     65. D(C   2,C   4,C   1,C   0)     -7.8485         0.015792   
     66. D(O   5,C   4,C   2,C  17)     15.6487         0.016283   
     67. D(O   7,C   6,C   3,C  14)     -4.1973         0.015793   
     68. D(C   0,C   6,C   3,C  14)    174.9993         0.015793   
     69. D(C   0,C   6,C   3,C   2)     -7.8656         0.015793   
     70. D(O   7,C   6,C   0,C  11)     15.6615         0.016283   
     71. D(O   7,C   6,C   0,C   1)   -170.9771         0.016283   
     72. D(O   7,C   6,C   3,C   2)    172.9378         0.015793   
     73. D(C   3,C   6,C   0,C  11)   -163.5188         0.016283   
     74. D(C   3,C   6,C   0,C   1)      9.8427         0.016283   
     75. D(H  10,C   8,C   1,C   4)    -13.8501         0.016327   
     76. D(H  10,C   8,C   1,C   0)    169.0069         0.016327   
     77. D(O   9,C   8,C   1,C   4)    165.3926         0.016327   
     78. D(O   9,C   8,C   1,C   0)    -11.7503         0.016327   
     79. D(H  13,C  11,C   0,C   1)    -19.2943         0.015385   
     80. D(O  12,C  11,C   0,C   6)    -22.9412         0.015385   
     81. D(O  12,C  11,C   0,C   1)    163.6166         0.015385   
     82. D(H  13,C  11,C   0,C   6)    154.1479         0.015385   
     83. D(H  16,C  14,C   3,C   6)    -13.8549         0.016330   
     84. D(H  16,C  14,C   3,C   2)    169.0052         0.016330   
     85. D(O  15,C  14,C   3,C   6)    165.3900         0.016330   
     86. D(O  15,C  14,C   3,C   2)    -11.7498         0.016330   
     87. D(H  19,C  17,C   2,C   4)    154.1713         0.015391   
     88. D(H  19,C  17,C   2,C   3)    -19.2597         0.015391   
     89. D(O  18,C  17,C   2,C   4)    -22.9151         0.015391   
     90. D(O  18,C  17,C   2,C   3)    163.6539         0.015391   
    -----------------------------------------------------------------

Number of atoms                         .... 20
Number of degrees of freedom            .... 90

         *************************************************************
         *                GEOMETRY OPTIMIZATION CYCLE   1            *
         *************************************************************
---------------------------------
CARTESIAN COORDINATES (ANGSTROEM)
---------------------------------
  C     -1.365094    0.442844   -0.027281
  C     -1.050498   -0.943214   -0.004185
  C      1.365179   -0.442918   -0.027087
  C      1.050564    0.943211   -0.004194
  C      0.317248   -1.448399    0.086181
  O      0.555401   -2.685723    0.237087
  C     -0.317196    1.448335    0.086164
  O     -0.555419    2.685617    0.237343
  C     -2.067896   -1.985228   -0.002242
  O     -3.285926   -1.850436    0.181075
  H     -1.653347   -2.990642   -0.176629
  C     -2.736535    0.869476   -0.312993
  O     -3.230107    1.982017   -0.099355
  H     -3.351495    0.106037   -0.812117
  C      2.067803    1.985348   -0.002395
  O      3.285885    1.850875    0.180929
  H      1.653045    2.990647   -0.176967
  C      2.736593   -0.869568   -0.312651
  O      3.230047   -1.982276   -0.099440
  H      3.351737   -0.105969   -0.811299

----------------------------
CARTESIAN COORDINATES (A.U.)
----------------------------
  NO LB      ZA    FRAG     MASS         X           Y           Z
   0 C     6.0000    0    12.011   -2.579654    0.836854   -0.051554
   1 C     6.0000    0    12.011   -1.985154   -1.782416   -0.007909
   2 C     6.0000    0    12.011    2.579814   -0.836994   -0.051187
   3 C     6.0000    0    12.011    1.985278    1.782410   -0.007926
   4 C     6.0000    0    12.011    0.599512   -2.737077    0.162858
   5 O     8.0000    0    15.999    1.049556   -5.075281    0.448029
   6 C     6.0000    0    12.011   -0.599414    2.736957    0.162826
   7 O     8.0000    0    15.999   -1.049590    5.075081    0.448513
   8 C     6.0000    0    12.011   -3.907757   -3.751537   -0.004237
   9 O     8.0000    0    15.999   -6.209500   -3.496817    0.342182
  10 H     1.0000    0     1.008   -3.124373   -5.651494   -0.333780
  11 C     6.0000    0    12.011   -5.171302    1.643072   -0.591471
  12 O     8.0000    0    15.999   -6.104018    3.745469   -0.187754
  13 H     1.0000    0     1.008   -6.333408    0.200381   -1.534679
  14 C     6.0000    0    12.011    3.907581    3.751764   -0.004526
  15 O     8.0000    0    15.999    6.209423    3.497647    0.341906
  16 H     1.0000    0     1.008    3.123802    5.651504   -0.334419
  17 C     6.0000    0    12.011    5.171411   -1.643245   -0.590825
  18 O     8.0000    0    15.999    6.103904   -3.745959   -0.187914
  19 H     1.0000    0     1.008    6.333865   -0.200252   -1.533133

--------------------------------
INTERNAL COORDINATES (ANGSTROEM)
--------------------------------
 C      0   0   0     0.000000000000     0.00000000     0.00000000
 C      1   0   0     1.421499506787     0.00000000     0.00000000
 C      2   1   0     2.467045998264    91.07827477     0.00000000
 C      3   2   1     1.421569657919    88.90439881     1.85394715
 C      3   2   1     1.456702118467    32.31687363   173.42661163
 O      5   3   2     1.269039066862   123.17773398   179.17310942
 C      1   2   3     1.456699055231   120.83539528   353.68755393
 O      7   1   2     1.269043748377   123.17627961   189.02291033
 C      2   1   3     1.456329510052   122.89350680   181.06070947
 O      9   2   1     1.239100918672   127.52355365   348.24966683
 H      9   2   1     1.101416819631   112.95392674   169.00694978
 C      1   2   3     1.464409992744   119.63695719   167.01996138
 O     12   1   2     1.235719220094   127.05819457   163.61662561
 H     12   1   2     1.100063487121   114.19674525   340.70571548
 C      4   3   2     1.456306268026   122.90121779   179.99830719
 O     15   4   3     1.239118410576   127.52958830   348.25016592
 H     15   4   3     1.101419838730   112.94966660   169.00517934
 C      3   2   1     1.464361082518   149.28881731   202.42429981
 O     18   3   2     1.235748709852   127.06137173   319.81492615
 H     18   3   2     1.100061544388   114.19546433   136.90136092

---------------------------
INTERNAL COORDINATES (A.U.)
---------------------------
 C      0   0   0     0.000000000000     0.00000000     0.00000000
 C      1   0   0     2.686244767332     0.00000000     0.00000000
 C      2   1   0     4.662041296505    91.07827477     0.00000000
 C      3   2   1     2.686377333758    88.90439881     1.85394715
 C      3   2   1     2.752768062605    32.31687363   173.42661163
 O      5   3   2     2.398136289615   123.17773398   179.17310942
 C      1   2   3     2.752762273928   120.83539528   353.68755393
 O      7   1   2     2.398145136397   123.17627961   189.02291033
 C      2   1   3     2.752063934746   122.89350680   181.06070947
 O      9   2   1     2.341561388580   127.52355365   348.24966683
 H      9   2   1     2.081376148397   112.95392674   169.00694978
 C      1   2   3     2.767333834064   119.63695719   167.01996138
 O     12   1   2     2.335170904400   127.05819457   163.61662561
 H     12   1   2     2.078818720585   114.19674525   340.70571548
 C      4   3   2     2.752020013682   122.90121779   179.99830719
 O     15   4   3     2.341594443489   127.52958830   348.25016592
 H     15   4   3     2.081381853668   112.94966660   169.00517934
 C      3   2   1     2.767241407131   149.28881731   202.42429981
 O     18   3   2     2.335226631967   127.06137173   319.81492615
 H     18   3   2     2.078815049352   114.19546433   136.90136092

---------------------
BASIS SET INFORMATION
---------------------
There are 3 groups of distinct atoms

 Group   1 Type C   : 10s4p1d contracted to 3s2p1d pattern {631/31/1}
 Group   2 Type O   : 10s4p1d contracted to 3s2p1d pattern {631/31/1}
 Group   3 Type H   : 4s contracted to 2s pattern {31}

Atom   0C    basis set group =>   1
Atom   1C    basis set group =>   1
Atom   2C    basis set group =>   1
Atom   3C    basis set group =>   1
Atom   4C    basis set group =>   1
Atom   5O    basis set group =>   2
Atom   6C    basis set group =>   1
Atom   7O    basis set group =>   2
Atom   8C    basis set group =>   1
Atom   9O    basis set group =>   2
Atom  10H    basis set group =>   3
Atom  11C    basis set group =>   1
Atom  12O    basis set group =>   2
Atom  13H    basis set group =>   3
Atom  14C    basis set group =>   1
Atom  15O    basis set group =>   2
Atom  16H    basis set group =>   3
Atom  17C    basis set group =>   1
Atom  18O    basis set group =>   2
Atom  19H    basis set group =>   3
---------------------------------
AUXILIARY/J BASIS SET INFORMATION
---------------------------------
There are 3 groups of distinct atoms

 Group   1 Type C   : 12s5p4d2f1g contracted to 6s4p3d1f1g pattern {711111/2111/211/2/1}
 Group   2 Type O   : 12s5p4d2f1g contracted to 6s4p3d1f1g pattern {711111/2111/211/2/1}
 Group   3 Type H   : 5s2p1d contracted to 3s1p1d pattern {311/2/1}

Atom   0C    basis set group =>   1
Atom   1C    basis set group =>   1
Atom   2C    basis set group =>   1
Atom   3C    basis set group =>   1
Atom   4C    basis set group =>   1
Atom   5O    basis set group =>   2
Atom   6C    basis set group =>   1
Atom   7O    basis set group =>   2
Atom   8C    basis set group =>   1
Atom   9O    basis set group =>   2
Atom  10H    basis set group =>   3
Atom  11C    basis set group =>   1
Atom  12O    basis set group =>   2
Atom  13H    basis set group =>   3
Atom  14C    basis set group =>   1
Atom  15O    basis set group =>   2
Atom  16H    basis set group =>   3
Atom  17C    basis set group =>   1
Atom  18O    basis set group =>   2
Atom  19H    basis set group =>   3


           ************************************************************
           *        Program running with 4 parallel MPI-processes     *
           *              working on a common directory               *
           ************************************************************
------------------------------------------------------------------------------
                           ORCA GTO INTEGRAL CALCULATION
                           -- RI-GTO INTEGRALS CHOSEN --
------------------------------------------------------------------------------
------------------------------------------------------------------------------
                   ___                                                        
                  /   \      - P O W E R E D   B Y -                         
                 /     \                                                     
                 |  |  |   _    _      __       _____    __    __             
                 |  |  |  | |  | |    /  \     |  _  \  |  |  /  |          
                  \  \/   | |  | |   /    \    | | | |  |  | /  /          
                 / \  \   | |__| |  /  /\  \   | |_| |  |  |/  /          
                |  |  |   |  __  | /  /__\  \  |    /   |      \           
                |  |  |   | |  | | |   __   |  |    \   |  |\   \          
                \     /   | |  | | |  |  |  |  | |\  \  |  | \   \       
                 \___/    |_|  |_| |__|  |__|  |_| \__\ |__|  \__/        
                                                                              
                      - O R C A' S   B I G   F R I E N D -                    
                                      &                                       
                       - I N T E G R A L  F E E D E R -                       
                                                                              
 v1 FN, 2020, v2 2021                                                         
------------------------------------------------------------------------------


Reading SHARK input file Q5_2e_0H_B3LYP_631Gd_opt.SHARKINP.tmp ... ok
----------------------
SHARK INTEGRAL PACKAGE
----------------------

Number of atoms                             ...     20
Number of basis functions                   ...    232
Number of shells                            ...    104
Maximum angular momentum                    ...      2
Integral batch strategy                     ... SHARK/LIBINT Hybrid
RI-J (if used) integral strategy            ... SPLIT-RIJ (Revised 2003 algorithm where possible)
Printlevel                                  ...      1
Contraction scheme used                     ... SEGMENTED contraction
Coulomb Range Separation                    ... NOT USED
Exchange Range Separation                   ... NOT USED
Finite Nucleus Model                        ... NOT USED
Auxiliary Coulomb fitting basis             ... AVAILABLE
   # of basis functions in Aux-J            ...    828
   # of shells in Aux-J                     ...    260
   Maximum angular momentum in Aux-J        ...      4
Auxiliary J/K fitting basis                 ... NOT available
Auxiliary Correlation fitting basis         ... NOT available
Auxiliary 'external' fitting basis          ... NOT available
Integral threshold                          ...     2.500000e-11
Primitive cut-off                           ...     2.500000e-12
Primitive pair pre-selection threshold      ...     2.500000e-12

Calculating pre-screening integrals         ... done (  0.0 sec) Dimension = 104
Organizing shell pair data                  ... done (  0.0 sec)
Shell pair information
Total number of shell pairs                 ...      5460
Shell pairs after pre-screening             ...      4509
Total number of primitive shell pairs       ...     33244
Primitive shell pairs kept                  ...     15961
          la=0 lb=0:   1233 shell pairs
          la=1 lb=0:   1554 shell pairs
          la=1 lb=1:    491 shell pairs
          la=2 lb=0:    674 shell pairs
          la=2 lb=1:    454 shell pairs
          la=2 lb=2:    103 shell pairs

Calculating one electron integrals          ... done (  0.0 sec)
Calculating RI/J V-Matrix + Cholesky decomp.... done (  0.0 sec)
Calculating Nuclear repulsion               ... done (  0.0 sec) ENN=   1015.609582574274 Eh

SHARK setup successfully completed in   0.3 seconds

Maximum memory used throughout the entire GTOINT-calculation: 14.7 MB


           ************************************************************
           *        Program running with 4 parallel MPI-processes     *
           *              working on a common directory               *
           ************************************************************
-------------------------------------------------------------------------------
                                 ORCA SCF
-------------------------------------------------------------------------------

------------
SCF SETTINGS
------------
Hamiltonian:
 Density Functional     Method          .... DFT(GTOs)
 Exchange Functional    Exchange        .... B88
   X-Alpha parameter    XAlpha          ....  0.666667
   Becke's b parameter  XBeta           ....  0.004200
 Correlation Functional Correlation     .... LYP
 LDA part of GGA corr.  LDAOpt          .... VWN-5
 Gradients option       PostSCFGGA      .... off
 Hybrid DFT is turned on
   Fraction HF Exchange ScalHFX         ....  0.200000
   Scaling of DF-GGA-X  ScalDFX         ....  0.720000
   Scaling of DF-GGA-C  ScalDFC         ....  0.810000
   Scaling of DF-LDA-C  ScalLDAC        ....  1.000000
   Perturbative correction              ....  0.000000
   Density functional embedding theory  .... OFF
   NL short-range parameter             ....  4.800000
 RI-approximation to the Coulomb term is turned on
   Number of AuxJ basis functions       .... 828
   RIJ-COSX (HFX calculated with COS-X)).... on


General Settings:
 Integral files         IntName         .... Q5_2e_0H_B3LYP_631Gd_opt
 Hartree-Fock type      HFTyp           .... RHF
 Total Charge           Charge          ....   -2
 Multiplicity           Mult            ....    1
 Number of Electrons    NEL             ....  114
 Basis Dimension        Dim             ....  232
 Nuclear Repulsion      ENuc            ....   1015.6095825743 Eh

Convergence Acceleration:
 DIIS                   CNVDIIS         .... on
   Start iteration      DIISMaxIt       ....    12
   Startup error        DIISStart       ....  0.200000
   # of expansion vecs  DIISMaxEq       ....     5
   Bias factor          DIISBfac        ....   1.050
   Max. coefficient     DIISMaxC        ....  10.000
 Trust-Rad. Augm. Hess. CNVTRAH         .... auto
   Auto Start mean grad. ratio tolernc. ....  1.125000
   Auto Start start iteration           ....    20
   Auto Start num. interpolation iter.  ....    10
   Max. Number of Micro iterations      ....    16
   Max. Number of Macro iterations      .... Maxiter - #DIIS iter
   Number of Davidson start vectors     ....     2
   Converg. threshold I  (grad. norm)   ....   1.000e-05
   Converg. threshold II (energy diff.) ....   1.000e-08
   Grad. Scal. Fac. for Micro threshold ....   0.100
   Minimum threshold for Micro iter.    ....   0.010
   NR start threshold (gradient norm)   ....   0.001
   Initial trust radius                 ....   0.400
   Minimum AH scaling param. (alpha)    ....   1.000
   Maximum AH scaling param. (alpha)    .... 1000.000
   Orbital update algorithm             .... Taylor
   White noise on init. David. guess    .... on
   Maximum white noise                  ....   0.010
   Quad. conv. algorithm                .... NR
 SOSCF                  CNVSOSCF        .... on
   Start iteration      SOSCFMaxIt      ....   150
   Startup grad/error   SOSCFStart      ....  0.003300
 Level Shifting         CNVShift        .... on
   Level shift para.    LevelShift      ....    0.2500
   Turn off err/grad.   ShiftErr        ....    0.0010
 Zerner damping         CNVZerner       .... off
 Static damping         CNVDamp         .... on
   Fraction old density DampFac         ....    0.7000
   Max. Damping (<1)    DampMax         ....    0.9800
   Min. Damping (>=0)   DampMin         ....    0.0000
   Turn off err/grad.   DampErr         ....    0.1000
 Fernandez-Rico         CNVRico         .... off

SCF Procedure:
 Maximum # iterations   MaxIter         ....   125
 SCF integral mode      SCFMode         .... Direct
   Integral package                     .... SHARK and LIBINT hybrid scheme
 Reset frequency        DirectResetFreq ....    20
 Integral Threshold     Thresh          ....  2.500e-11 Eh
 Primitive CutOff       TCut            ....  2.500e-12 Eh

Convergence Tolerance:
 Convergence Check Mode ConvCheckMode   .... Total+1el-Energy
 Convergence forced     ConvForced      .... 0
 Energy Change          TolE            ....  1.000e-08 Eh
 1-El. energy change                    ....  1.000e-05 Eh
 Orbital Gradient       TolG            ....  1.000e-05
 Orbital Rotation angle TolX            ....  1.000e-05
 DIIS Error             TolErr          ....  5.000e-07


Diagonalization of the overlap matrix:
Smallest eigenvalue                        ... 5.120e-04
Time for diagonalization                   ...    0.009 sec
Threshold for overlap eigenvalues          ... 1.000e-08
Number of eigenvalues below threshold      ... 0
Time for construction of square roots      ...    0.003 sec
Total time needed                          ...    0.013 sec

Time for model grid setup =    0.186 sec

------------------------------
INITIAL GUESS: MODEL POTENTIAL
------------------------------
Loading Hartree-Fock densities                     ... done
Calculating cut-offs                               ... done
Initializing the effective Hamiltonian             ... done
Setting up the integral package (SHARK)            ... done
Starting the Coulomb interaction                   ... done (   0.1 sec)
Reading the grid                                   ... done
Mapping shells                                     ... done
Starting the XC term evaluation                    ... done (   0.1 sec)
  promolecular density results
     # of electrons  =    111.999016735
     EX              =   -101.600472352
     EC              =     -3.950211882
     EX+EC           =   -105.550684234
Transforming the Hamiltonian                       ... done (   0.0 sec)
Diagonalizing the Hamiltonian                      ... done (   0.0 sec)
Back transforming the eigenvectors                 ... done (   0.0 sec)
Now organizing SCF variables                       ... done
                      ------------------
                      INITIAL GUESS DONE (   0.4 sec)
                      ------------------
-------------------
DFT GRID GENERATION
-------------------

General Integration Accuracy     IntAcc      ... 4.959
Radial Grid Type                 RadialGrid  ... OptM3 with GC (2021)
Angular Grid (max. ang.)         AngularGrid ... 6 (Lebedev-590)
Angular grid pruning method      GridPruning ... 4 (adaptive)
Weight generation scheme         WeightScheme... Becke
Basis function cutoff            BFCut       ... 1.0000e-11
Integration weight cutoff        WCut        ... 1.0000e-14
Angular grids for H and He will be reduced by one unit
Partially contracted basis set               ... off
Rotationally invariant grid construction     ... off

Total number of grid points                  ...   263189
Total number of batches                      ...     4123
Average number of points per batch           ...       63
Average number of grid points per atom       ...    13159
Time for grid setup =    3.547 sec

--------------------
COSX GRID GENERATION
--------------------

GRIDX 1
-------
General Integration Accuracy     IntAcc      ... 4.020
Radial Grid Type                 RadialGrid  ... OptM3 with GC (2021)
Angular Grid (max. ang.)         AngularGrid ... 2 (Lebedev-110)
Angular grid pruning method      GridPruning ... 4 (adaptive)
Weight generation scheme         WeightScheme... Becke
Basis function cutoff            BFCut       ... 1.0000e-11
Integration weight cutoff        WCut        ... 1.0000e-14
Angular grids for H and He will be reduced by one unit
Partially contracted basis set               ... on
Rotationally invariant grid construction     ... off

Total number of grid points                  ...    31728
Total number of batches                      ...      506
Average number of points per batch           ...       62
Average number of grid points per atom       ...     1586
UseSFitting                                  ... on

GRIDX 2
-------
General Integration Accuracy     IntAcc      ... 4.338
Radial Grid Type                 RadialGrid  ... OptM3 with GC (2021)
Angular Grid (max. ang.)         AngularGrid ... 3 (Lebedev-194)
Angular grid pruning method      GridPruning ... 4 (adaptive)
Weight generation scheme         WeightScheme... Becke
Basis function cutoff            BFCut       ... 1.0000e-11
Integration weight cutoff        WCut        ... 1.0000e-14
Angular grids for H and He will be reduced by one unit
Partially contracted basis set               ... on
Rotationally invariant grid construction     ... off

Total number of grid points                  ...    70040
Total number of batches                      ...     1104
Average number of points per batch           ...       63
Average number of grid points per atom       ...     3502
UseSFitting                                  ... on

GRIDX 3
-------
General Integration Accuracy     IntAcc      ... 4.871
Radial Grid Type                 RadialGrid  ... OptM3 with GC (2021)
Angular Grid (max. ang.)         AngularGrid ... 4 (Lebedev-302)
Angular grid pruning method      GridPruning ... 4 (adaptive)
Weight generation scheme         WeightScheme... Becke
Basis function cutoff            BFCut       ... 1.0000e-11
Integration weight cutoff        WCut        ... 1.0000e-14
Angular grids for H and He will be reduced by one unit
Partially contracted basis set               ... on
Rotationally invariant grid construction     ... off

Total number of grid points                  ...   126208
Total number of batches                      ...     1986
Average number of points per batch           ...       63
Average number of grid points per atom       ...     6310
UseSFitting                                  ... on

Time for X-Grid setup             =    1.573 sec


--------------------
CPCM SOLVATION MODEL
--------------------
CPCM parameters:
  Epsilon                                         ...      80.4000
  Refrac                                          ...       1.3300
  Rsolv                                           ...       1.3000
  Surface type                                    ... GAUSSIAN VDW
  Epsilon function type                           ...         CPCM
Radii:
 Radius for C  used is    3.8550 Bohr (=   2.0400 Ang.)
 Radius for O  used is    3.4469 Bohr (=   1.8240 Ang.)
 Radius for H  used is    2.4944 Bohr (=   1.3200 Ang.)
Calculating surface                               ...        done! (  0.0s)
GEPOL surface points                              ...         1082
GEPOL Volume                                      ...    1592.1119
GEPOL Surface-area                                ...     828.0229
Calculating surface distance matrix               ...        done! (  0.0s)
Performing Cholesky decomposition & store         ...        done! (  0.0s)
Overall time for CPCM initialization              ...                 0.0s
--------------
SCF ITERATIONS
--------------
ITER       Energy         Delta-E        Max-DP      RMS-DP      [F,P]     Damp
               ***  Starting incremental Fock matrix formation  ***
  0   -834.0554580456   0.000000000000 0.12914691  0.00346447  0.3040334 0.7000
  1   -834.3112404880  -0.255782442408 0.07392121  0.00211155  0.1234601 0.7000
                               ***Turning on DIIS***
  2   -834.3945160255  -0.083275537519 0.06981845  0.00269117  0.0411278 0.0000
  3   -834.5621407779  -0.167624752410 0.06142615  0.00153105  0.0594298 0.0000
  4   -834.5794818027  -0.017341024762 0.00939545  0.00038255  0.0205731 0.0000
  5   -834.5831625810  -0.003680778331 0.00422937  0.00011622  0.0035627 0.0000
                      *** Initiating the SOSCF procedure ***
                           *** Shutting down DIIS ***
                      *** Re-Reading the Fockian *** 
                      *** Removing any level shift *** 
ITER      Energy       Delta-E        Grad      Rot      Max-DP    RMS-DP
  6   -834.58330847  -0.0001458860  0.000491  0.000491  0.001223  0.000042
               *** Restarting incremental Fock matrix formation ***
  7   -834.58333852  -0.0000300530  0.000410  0.004380  0.000769  0.000040
  8   -834.58334451  -0.0000059853  0.000183  0.004227  0.000980  0.000037
  9   -834.58334388   0.0000006299  0.000251  0.001751  0.000495  0.000019
 10   -834.58334618  -0.0000023092  0.000029  0.000206  0.000104  0.000004
 11   -834.58334615   0.0000000365  0.000036  0.000166  0.000070  0.000003
 12   -834.58334623  -0.0000000841  0.000007  0.000038  0.000032  0.000001
 13   -834.58334623   0.0000000029  0.000011  0.000033  0.000023  0.000001
                  ***Gradient check signals convergence***
              ***Rediagonalizing the Fockian in SOSCF/NRSCF***

               *****************************************************
               *                     SUCCESS                       *
               *           SCF CONVERGED AFTER  14 CYCLES          *
               *****************************************************

Old exchange energy                            =    -20.622202229 Eh
New exchange energy                            =    -20.622202981 Eh
Exchange energy change after final integration =     -0.000000752 Eh
Total energy after final integration           =   -834.583346987 Eh
Final COS-X integration done in                =     8.001 sec

----------------
TOTAL SCF ENERGY
----------------

Total Energy       :         -834.58334699 Eh          -22710.16743 eV

Components:
Nuclear Repulsion  :         1015.60958257 Eh           27636.14174 eV
Electronic Energy  :        -1850.19292956 Eh          -50346.30917 eV
One Electron Energy:        -3193.56117803 Eh          -86901.21763 eV
Two Electron Energy:         1343.36824847 Eh           36554.90846 eV
Max COSX asymmetry :            0.00000025 Eh               0.00001 eV
CPCM Dielectric    :           -0.26910836 Eh              -7.32281 eV

Virial components:
Potential Energy   :        -1664.25754216 Eh          -45286.75006 eV
Kinetic Energy     :          829.67419517 Eh           22576.58262 eV
Virial Ratio       :            2.00591696


DFT components:
N(Alpha)           :       56.999996114955 electrons
N(Beta)            :       56.999996114955 electrons
N(Total)           :      113.999992229910 electrons
E(X)               :      -82.121016816740 Eh       
E(C)               :       -4.720557553971 Eh       
E(XC)              :      -86.841574370711 Eh       
DFET-embed. en.    :        0.000000000000 Eh       
CPCM Solvation Model Properties:
Surface-charge          :            1.98696237
Charge-correction       :           -0.00312160 Eh              -0.08494 eV
Free-energy (cav+disp)  :  This term is not implemented in the current solvation scheme

---------------
SCF CONVERGENCE
---------------

  Last Energy change         ...   -6.0267e-09  Tolerance :   1.0000e-08
  Last MAX-Density change    ...    4.4409e-15  Tolerance :   1.0000e-07
  Last RMS-Density change    ...    5.3804e-17  Tolerance :   5.0000e-09
  Last Orbital Gradient      ...    1.7185e-06  Tolerance :   1.0000e-05
  Last Orbital Rotation      ...    8.7146e-06  Tolerance :   1.0000e-05

             **** THE GBW FILE WAS UPDATED (Q5_2e_0H_B3LYP_631Gd_opt.gbw) ****
             **** DENSITY Q5_2e_0H_B3LYP_631Gd_opt.scfp WAS UPDATED ****
             **** ENERGY FILE WAS UPDATED (Q5_2e_0H_B3LYP_631Gd_opt.en.tmp) ****
             **** THE GBW FILE WAS UPDATED (Q5_2e_0H_B3LYP_631Gd_opt.gbw) ****
             **** DENSITY Q5_2e_0H_B3LYP_631Gd_opt.scfp WAS UPDATED ****
----------------
ORBITAL ENERGIES
----------------

  NO   OCC          E(Eh)            E(eV) 
   0   2.0000     -19.110861      -520.0330 
   1   2.0000     -19.110837      -520.0323 
   2   2.0000     -19.102790      -519.8133 
   3   2.0000     -19.102760      -519.8125 
   4   2.0000     -19.055119      -518.5162 
   5   2.0000     -19.055107      -518.5158 
   6   2.0000     -10.232757      -278.4475 
   7   2.0000     -10.232739      -278.4470 
   8   2.0000     -10.229492      -278.3586 
   9   2.0000     -10.229461      -278.3578 
  10   2.0000     -10.213252      -277.9167 
  11   2.0000     -10.213226      -277.9160 
  12   2.0000     -10.161251      -276.5017 
  13   2.0000     -10.161227      -276.5011 
  14   2.0000     -10.160650      -276.4853 
  15   2.0000     -10.160638      -276.4850 
  16   2.0000      -1.003478       -27.3060 
  17   2.0000      -1.002899       -27.2903 
  18   2.0000      -0.995630       -27.0925 
  19   2.0000      -0.995434       -27.0871 
  20   2.0000      -0.952802       -25.9271 
  21   2.0000      -0.950054       -25.8523 
  22   2.0000      -0.801017       -21.7968 
  23   2.0000      -0.754383       -20.5278 
  24   2.0000      -0.686409       -18.6781 
  25   2.0000      -0.663822       -18.0635 
  26   2.0000      -0.618666       -16.8348 
  27   2.0000      -0.576675       -15.6921 
  28   2.0000      -0.540128       -14.6976 
  29   2.0000      -0.517909       -14.0930 
  30   2.0000      -0.499264       -13.5857 
  31   2.0000      -0.480303       -13.0697 
  32   2.0000      -0.442894       -12.0517 
  33   2.0000      -0.431777       -11.7492 
  34   2.0000      -0.424056       -11.5392 
  35   2.0000      -0.418335       -11.3835 
  36   2.0000      -0.407600       -11.0914 
  37   2.0000      -0.402044       -10.9402 
  38   2.0000      -0.388135       -10.5617 
  39   2.0000      -0.383961       -10.4481 
  40   2.0000      -0.366389        -9.9699 
  41   2.0000      -0.365067        -9.9340 
  42   2.0000      -0.364424        -9.9165 
  43   2.0000      -0.356613        -9.7039 
  44   2.0000      -0.355065        -9.6618 
  45   2.0000      -0.340580        -9.2677 
  46   2.0000      -0.327745        -8.9184 
  47   2.0000      -0.317202        -8.6315 
  48   2.0000      -0.244057        -6.6411 
  49   2.0000      -0.243658        -6.6303 
  50   2.0000      -0.237153        -6.4533 
  51   2.0000      -0.233554        -6.3553 
  52   2.0000      -0.231512        -6.2998 
  53   2.0000      -0.217039        -5.9059 
  54   2.0000      -0.194037        -5.2800 
  55   2.0000      -0.170016        -4.6264 
  56   2.0000      -0.138578        -3.7709 
  57   0.0000      -0.076172        -2.0727 
  58   0.0000      -0.002162        -0.0588 
  59   0.0000       0.011516         0.3134 
  60   0.0000       0.036148         0.9836 
  61   0.0000       0.097329         2.6485 
  62   0.0000       0.112683         3.0663 
  63   0.0000       0.169122         4.6020 
  64   0.0000       0.169683         4.6173 
  65   0.0000       0.185056         5.0356 
  66   0.0000       0.191418         5.2087 
  67   0.0000       0.234758         6.3881 
  68   0.0000       0.249273         6.7831 
  69   0.0000       0.255708         6.9582 
  70   0.0000       0.263297         7.1647 
  71   0.0000       0.279663         7.6100 
  72   0.0000       0.316484         8.6120 
  73   0.0000       0.336600         9.1594 
  74   0.0000       0.357262         9.7216 
  75   0.0000       0.360953         9.8220 
  76   0.0000       0.372468        10.1354 
  77   0.0000       0.379336        10.3223 
  78   0.0000       0.418964        11.4006 
  79   0.0000       0.431316        11.7367 
  80   0.0000       0.448952        12.2166 
  81   0.0000       0.467689        12.7265 
  82   0.0000       0.498579        13.5670 
  83   0.0000       0.520146        14.1539 
  84   0.0000       0.546972        14.8839 
  85   0.0000       0.554899        15.0996 
  86   0.0000       0.564100        15.3500 
  87   0.0000       0.579695        15.7743 
  88   0.0000       0.585880        15.9426 
  89   0.0000       0.588328        16.0092 
  90   0.0000       0.596861        16.2414 
  91   0.0000       0.613816        16.7028 
  92   0.0000       0.650745        17.7077 
  93   0.0000       0.652027        17.7425 
  94   0.0000       0.664099        18.0711 
  95   0.0000       0.676333        18.4040 
  96   0.0000       0.690543        18.7906 
  97   0.0000       0.691326        18.8119 
  98   0.0000       0.693789        18.8790 
  99   0.0000       0.711246        19.3540 
 100   0.0000       0.724235        19.7074 
 101   0.0000       0.738150        20.0861 
 102   0.0000       0.740709        20.1557 
 103   0.0000       0.777043        21.1444 
 104   0.0000       0.805253        21.9120 
 105   0.0000       0.811650        22.0861 
 106   0.0000       0.821141        22.3444 
 107   0.0000       0.833628        22.6842 
 108   0.0000       0.838001        22.8032 
 109   0.0000       0.863497        23.4969 
 110   0.0000       0.866613        23.5817 
 111   0.0000       0.878861        23.9150 
 112   0.0000       0.899548        24.4779 
 113   0.0000       0.915053        24.8999 
 114   0.0000       0.921284        25.0694 
 115   0.0000       0.939660        25.5694 
 116   0.0000       0.947220        25.7752 
 117   0.0000       0.957169        26.0459 
 118   0.0000       0.985163        26.8077 
 119   0.0000       0.992229        26.9999 
 120   0.0000       0.998536        27.1716 
 121   0.0000       1.013941        27.5907 
 122   0.0000       1.027785        27.9674 
 123   0.0000       1.038963        28.2716 
 124   0.0000       1.054160        28.6851 
 125   0.0000       1.059636        28.8342 
 126   0.0000       1.060278        28.8516 
 127   0.0000       1.061389        28.8819 
 128   0.0000       1.088944        29.6317 
 129   0.0000       1.091648        29.7053 
 130   0.0000       1.108426        30.1618 
 131   0.0000       1.127402        30.6782 
 132   0.0000       1.150558        31.3083 
 133   0.0000       1.198561        32.6145 
 134   0.0000       1.202273        32.7155 
 135   0.0000       1.223086        33.2819 
 136   0.0000       1.231087        33.4996 
 137   0.0000       1.242792        33.8181 
 138   0.0000       1.265361        34.4322 
 139   0.0000       1.283481        34.9253 
 140   0.0000       1.286833        35.0165 
 141   0.0000       1.291176        35.1347 
 142   0.0000       1.299351        35.3571 
 143   0.0000       1.350114        36.7385 
 144   0.0000       1.386092        37.7175 
 145   0.0000       1.407531        38.3009 
 146   0.0000       1.424964        38.7752 
 147   0.0000       1.455333        39.6016 
 148   0.0000       1.492466        40.6121 
 149   0.0000       1.503406        40.9098 
 150   0.0000       1.536330        41.8057 
 151   0.0000       1.551936        42.2303 
 152   0.0000       1.573242        42.8101 
 153   0.0000       1.593467        43.3604 
 154   0.0000       1.610902        43.8349 
 155   0.0000       1.661617        45.2149 
 156   0.0000       1.672902        45.5220 
 157   0.0000       1.708621        46.4939 
 158   0.0000       1.717473        46.7348 
 159   0.0000       1.720984        46.8304 
 160   0.0000       1.736126        47.2424 
 161   0.0000       1.742320        47.4109 
 162   0.0000       1.784688        48.5638 
 163   0.0000       1.787650        48.6444 
 164   0.0000       1.791697        48.7546 
 165   0.0000       1.798062        48.9278 
 166   0.0000       1.816764        49.4367 
 167   0.0000       1.818068        49.4721 
 168   0.0000       1.820769        49.5456 
 169   0.0000       1.841496        50.1096 
 170   0.0000       1.842437        50.1352 
 171   0.0000       1.864195        50.7273 
 172   0.0000       1.873297        50.9750 
 173   0.0000       1.882359        51.2216 
 174   0.0000       1.895159        51.5699 
 175   0.0000       1.903638        51.8006 
 176   0.0000       1.924069        52.3566 
 177   0.0000       1.934963        52.6530 
 178   0.0000       1.939029        52.7637 
 179   0.0000       1.971152        53.6378 
 180   0.0000       1.972860        53.6843 
 181   0.0000       1.983572        53.9757 
 182   0.0000       1.993253        54.2392 
 183   0.0000       2.011992        54.7491 
 184   0.0000       2.012379        54.7596 
 185   0.0000       2.040189        55.5164 
 186   0.0000       2.096442        57.0471 
 187   0.0000       2.108257        57.3686 
 188   0.0000       2.121246        57.7220 
 189   0.0000       2.140365        58.2423 
 190   0.0000       2.187014        59.5117 
 191   0.0000       2.204379        59.9842 
 192   0.0000       2.220157        60.4135 
 193   0.0000       2.237156        60.8761 
 194   0.0000       2.294344        62.4323 
 195   0.0000       2.324159        63.2436 
 196   0.0000       2.354018        64.0561 
 197   0.0000       2.374279        64.6074 
 198   0.0000       2.377783        64.7028 
 199   0.0000       2.401485        65.3477 
 200   0.0000       2.406510        65.4845 
 201   0.0000       2.433857        66.2286 
 202   0.0000       2.451568        66.7106 
 203   0.0000       2.454812        66.7988 
 204   0.0000       2.491169        67.7882 
 205   0.0000       2.512240        68.3615 
 206   0.0000       2.549097        69.3645 
 207   0.0000       2.579163        70.1826 
 208   0.0000       2.597016        70.6684 
 209   0.0000       2.622484        71.3614 
 210   0.0000       2.640656        71.8559 
 211   0.0000       2.671491        72.6950 
 212   0.0000       2.697831        73.4117 
 213   0.0000       2.708094        73.6910 
 214   0.0000       2.718085        73.9628 
 215   0.0000       2.724232        74.1301 
 216   0.0000       2.750750        74.8517 
 217   0.0000       2.800877        76.2157 
 218   0.0000       2.807762        76.4031 
 219   0.0000       2.901372        78.9503 
 220   0.0000       2.925609        79.6099 
 221   0.0000       2.960950        80.5715 
 222   0.0000       2.982244        81.1510 
 223   0.0000       2.993212        81.4494 
 224   0.0000       3.001803        81.6832 
 225   0.0000       3.013426        81.9995 
 226   0.0000       3.069166        83.5163 
 227   0.0000       3.095740        84.2394 
 228   0.0000       3.118497        84.8586 
 229   0.0000       3.163438        86.0815 
 230   0.0000       3.400208        92.5244 
 231   0.0000       3.416234        92.9604 

                    ********************************
                    * MULLIKEN POPULATION ANALYSIS *
                    ********************************

-----------------------
MULLIKEN ATOMIC CHARGES
-----------------------
   0 C :   -0.048147
   1 C :   -0.056900
   2 C :   -0.048152
   3 C :   -0.056932
   4 C :    0.238404
   5 O :   -0.624935
   6 C :    0.238383
   7 O :   -0.624934
   8 C :    0.132031
   9 O :   -0.492313
  10 H :    0.106345
  11 C :    0.124501
  12 O :   -0.484880
  13 H :    0.106046
  14 C :    0.132008
  15 O :   -0.492359
  16 H :    0.106324
  17 C :    0.124429
  18 O :   -0.484951
  19 H :    0.106031
Sum of atomic charges:   -2.0000000

--------------------------------
MULLIKEN REDUCED ORBITAL CHARGES
--------------------------------
  0 C s       :     3.203501  s :     3.203501
      pz      :     1.044964  p :     2.809012
      px      :     0.869647
      py      :     0.894400
      dz2     :     0.003022  d :     0.035634
      dxz     :     0.003303
      dyz     :     0.006225
      dx2y2   :     0.011542
      dxy     :     0.011542
  1 C s       :     3.203047  s :     3.203047
      pz      :     1.067743  p :     2.818066
      px      :     0.887165
      py      :     0.863157
      dz2     :     0.003040  d :     0.035787
      dxz     :     0.003470
      dyz     :     0.005653
      dx2y2   :     0.010737
      dxy     :     0.012888
  2 C s       :     3.203498  s :     3.203498
      pz      :     1.045083  p :     2.809021
      px      :     0.869608
      py      :     0.894331
      dz2     :     0.003022  d :     0.035632
      dxz     :     0.003303
      dyz     :     0.006224
      dx2y2   :     0.011542
      dxy     :     0.011543
  3 C s       :     3.203042  s :     3.203042
      pz      :     1.067769  p :     2.818104
      px      :     0.887178
      py      :     0.863157
      dz2     :     0.003040  d :     0.035787
      dxz     :     0.003470
      dyz     :     0.005653
      dx2y2   :     0.010738
      dxy     :     0.012886
  4 C s       :     3.106090  s :     3.106090
      pz      :     0.890361  p :     2.569132
      px      :     0.897069
      py      :     0.781702
      dz2     :     0.005281  d :     0.086373
      dxz     :     0.005446
      dyz     :     0.018767
      dx2y2   :     0.022727
      dxy     :     0.034152
  5 O s       :     3.842251  s :     3.842251
      pz      :     1.559443  p :     4.759992
      px      :     1.802207
      py      :     1.398342
      dz2     :     0.002469  d :     0.022692
      dxz     :     0.000480
      dyz     :     0.007107
      dx2y2   :     0.007072
      dxy     :     0.005564
  6 C s       :     3.106090  s :     3.106090
      pz      :     0.890370  p :     2.569154
      px      :     0.897077
      py      :     0.781707
      dz2     :     0.005283  d :     0.086373
      dxz     :     0.005449
      dyz     :     0.018766
      dx2y2   :     0.022727
      dxy     :     0.034149
  7 O s       :     3.842261  s :     3.842261
      pz      :     1.559451  p :     4.759981
      px      :     1.802171
      py      :     1.398359
      dz2     :     0.002470  d :     0.022692
      dxz     :     0.000480
      dyz     :     0.007107
      dx2y2   :     0.007071
      dxy     :     0.005564
  8 C s       :     3.171189  s :     3.171189
      pz      :     0.787635  p :     2.614998
      px      :     0.822438
      py      :     1.004924
      dz2     :     0.005160  d :     0.081782
      dxz     :     0.016452
      dyz     :     0.003079
      dx2y2   :     0.022833
      dxy     :     0.034257
  9 O s       :     3.855031  s :     3.855031
      pz      :     1.405934  p :     4.612736
      px      :     1.389992
      py      :     1.816810
      dz2     :     0.002491  d :     0.024545
      dxz     :     0.008794
      dyz     :     0.000329
      dx2y2   :     0.007093
      dxy     :     0.005838
 10 H s       :     0.893655  s :     0.893655
 11 C s       :     3.174642  s :     3.174642
      pz      :     0.838046  p :     2.618570
      px      :     0.949573
      py      :     0.830951
      dz2     :     0.005253  d :     0.082287
      dxz     :     0.008435
      dyz     :     0.016893
      dx2y2   :     0.023084
      dxy     :     0.028623
 12 O s       :     3.845796  s :     3.845796
      pz      :     1.484091  p :     4.614380
      px      :     1.711194
      py      :     1.419095
      dz2     :     0.002633  d :     0.024704
      dxz     :     0.001730
      dyz     :     0.006817
      dx2y2   :     0.006679
      dxy     :     0.006845
 13 H s       :     0.893954  s :     0.893954
 14 C s       :     3.171182  s :     3.171182
      pz      :     0.787697  p :     2.615028
      px      :     0.822416
      py      :     1.004916
      dz2     :     0.005160  d :     0.081782
      dxz     :     0.016454
      dyz     :     0.003081
      dx2y2   :     0.022826
      dxy     :     0.034261
 15 O s       :     3.855030  s :     3.855030
      pz      :     1.406004  p :     4.612786
      px      :     1.389955
      py      :     1.816827
      dz2     :     0.002491  d :     0.024543
      dxz     :     0.008793
      dyz     :     0.000328
      dx2y2   :     0.007093
      dxy     :     0.005838
 16 H s       :     0.893676  s :     0.893676
 17 C s       :     3.174651  s :     3.174651
      pz      :     0.838007  p :     2.618636
      px      :     0.949643
      py      :     0.830986
      dz2     :     0.005249  d :     0.082284
      dxz     :     0.008430
      dyz     :     0.016886
      dx2y2   :     0.023086
      dxy     :     0.028633
 18 O s       :     3.845799  s :     3.845799
      pz      :     1.483996  p :     4.614450
      px      :     1.711303
      py      :     1.419150
      dz2     :     0.002631  d :     0.024702
      dxz     :     0.001728
      dyz     :     0.006819
      dx2y2   :     0.006678
      dxy     :     0.006846
 19 H s       :     0.893969  s :     0.893969


                     *******************************
                     * LOEWDIN POPULATION ANALYSIS *
                     *******************************

----------------------
LOEWDIN ATOMIC CHARGES
----------------------
   0 C :   -0.114821
   1 C :   -0.122669
   2 C :   -0.114886
   3 C :   -0.122690
   4 C :    0.044206
   5 O :   -0.435664
   6 C :    0.044202
   7 O :   -0.435662
   8 C :    0.023287
   9 O :   -0.305674
  10 H :    0.101100
  11 C :    0.017546
  12 O :   -0.306685
  13 H :    0.099533
  14 C :    0.023258
  15 O :   -0.305740
  16 H :    0.101091
  17 C :    0.017500
  18 O :   -0.306760
  19 H :    0.099528

-------------------------------
LOEWDIN REDUCED ORBITAL CHARGES
-------------------------------
  0 C s       :     2.900224  s :     2.900224
      pz      :     1.031704  p :     3.120877
      px      :     1.049768
      py      :     1.039405
      dz2     :     0.007036  d :     0.093719
      dxz     :     0.007689
      dyz     :     0.013525
      dx2y2   :     0.032840
      dxy     :     0.032629
  1 C s       :     2.899305  s :     2.899305
      pz      :     1.037808  p :     3.128870
      px      :     1.045329
      py      :     1.045733
      dz2     :     0.007356  d :     0.094494
      dxz     :     0.007173
      dyz     :     0.012365
      dx2y2   :     0.030397
      dxy     :     0.037204
  2 C s       :     2.900225  s :     2.900225
      pz      :     1.031800  p :     3.120945
      px      :     1.049773
      py      :     1.039372
      dz2     :     0.007036  d :     0.093717
      dxz     :     0.007688
      dyz     :     0.013523
      dx2y2   :     0.032839
      dxy     :     0.032631
  3 C s       :     2.899307  s :     2.899307
      pz      :     1.037845  p :     3.128893
      px      :     1.045321
      py      :     1.045727
      dz2     :     0.007356  d :     0.094490
      dxz     :     0.007172
      dyz     :     0.012367
      dx2y2   :     0.030397
      dxy     :     0.037199
  4 C s       :     2.858419  s :     2.858419
      pz      :     0.884688  p :     2.886583
      px      :     1.016386
      py      :     0.985509
      dz2     :     0.012045  d :     0.210792
      dxz     :     0.011411
      dyz     :     0.041157
      dx2y2   :     0.058173
      dxy     :     0.088005
  5 O s       :     3.576719  s :     3.576719
      pz      :     1.555909  p :     4.811111
      px      :     1.797126
      py      :     1.458076
      dz2     :     0.005962  d :     0.047834
      dxz     :     0.000766
      dyz     :     0.011956
      dx2y2   :     0.016792
      dxy     :     0.012358
  6 C s       :     2.858416  s :     2.858416
      pz      :     0.884702  p :     2.886590
      px      :     1.016393
      py      :     0.985496
      dz2     :     0.012048  d :     0.210792
      dxz     :     0.011417
      dyz     :     0.041157
      dx2y2   :     0.058172
      dxy     :     0.087997
  7 O s       :     3.576724  s :     3.576724
      pz      :     1.555921  p :     4.811104
      px      :     1.797091
      py      :     1.458091
      dz2     :     0.005962  d :     0.047834
      dxz     :     0.000767
      dyz     :     0.011956
      dx2y2   :     0.016790
      dxy     :     0.012358
  8 C s       :     2.929937  s :     2.929937
      pz      :     0.790069  p :     2.853680
      px      :     0.991414
      py      :     1.072197
      dz2     :     0.011743  d :     0.193096
      dxz     :     0.034767
      dyz     :     0.006041
      dx2y2   :     0.053586
      dxy     :     0.086958
  9 O s       :     3.571432  s :     3.571432
      pz      :     1.394301  p :     4.682320
      px      :     1.477673
      py      :     1.810346
      dz2     :     0.006082  d :     0.051922
      dxz     :     0.013111
      dyz     :     0.000703
      dx2y2   :     0.017840
      dxy     :     0.014186
 10 H s       :     0.898900  s :     0.898900
 11 C s       :     2.931662  s :     2.931662
      pz      :     0.854544  p :     2.856283
      px      :     1.015476
      py      :     0.986262
      dz2     :     0.012934  d :     0.194510
      dxz     :     0.017140
      dyz     :     0.036913
      dx2y2   :     0.058169
      dxy     :     0.069354
 12 O s       :     3.570415  s :     3.570415
      pz      :     1.475492  p :     4.684451
      px      :     1.710441
      py      :     1.498517
      dz2     :     0.006176  d :     0.051819
      dxz     :     0.002663
      dyz     :     0.011732
      dx2y2   :     0.015454
      dxy     :     0.015795
 13 H s       :     0.900467  s :     0.900467
 14 C s       :     2.929929  s :     2.929929
      pz      :     0.790127  p :     2.853717
      px      :     0.991410
      py      :     1.072180
      dz2     :     0.011742  d :     0.193096
      dxz     :     0.034771
      dyz     :     0.006044
      dx2y2   :     0.053573
      dxy     :     0.086966
 15 O s       :     3.571440  s :     3.571440
      pz      :     1.394372  p :     4.682380
      px      :     1.477644
      py      :     1.810364
      dz2     :     0.006081  d :     0.051919
      dxz     :     0.013111
      dyz     :     0.000703
      dx2y2   :     0.017840
      dxy     :     0.014184
 16 H s       :     0.898909  s :     0.898909
 17 C s       :     2.931654  s :     2.931654
      pz      :     0.854460  p :     2.856341
      px      :     1.015546
      py      :     0.986335
      dz2     :     0.012926  d :     0.194505
      dxz     :     0.017132
      dyz     :     0.036893
      dx2y2   :     0.058177
      dxy     :     0.069377
 18 O s       :     3.570430  s :     3.570430
      pz      :     1.475379  p :     4.684515
      px      :     1.710546
      py      :     1.498590
      dz2     :     0.006175  d :     0.051815
      dxz     :     0.002659
      dyz     :     0.011729
      dx2y2   :     0.015457
      dxy     :     0.015794
 19 H s       :     0.900472  s :     0.900472


                      *****************************
                      * MAYER POPULATION ANALYSIS *
                      *****************************

  NA   - Mulliken gross atomic population
  ZA   - Total nuclear charge
  QA   - Mulliken gross atomic charge
  VA   - Mayer's total valence
  BVA  - Mayer's bonded valence
  FA   - Mayer's free valence

  ATOM       NA         ZA         QA         VA         BVA        FA
  0 C      6.0481     6.0000    -0.0481     3.6728     3.6728     0.0000
  1 C      6.0569     6.0000    -0.0569     3.7092     3.7092     0.0000
  2 C      6.0482     6.0000    -0.0482     3.6727     3.6727    -0.0000
  3 C      6.0569     6.0000    -0.0569     3.7092     3.7092    -0.0000
  4 C      5.7616     6.0000     0.2384     4.0558     4.0558     0.0000
  5 O      8.6249     8.0000    -0.6249     1.9407     1.9407     0.0000
  6 C      5.7616     6.0000     0.2384     4.0558     4.0558     0.0000
  7 O      8.6249     8.0000    -0.6249     1.9407     1.9407    -0.0000
  8 C      5.8680     6.0000     0.1320     3.8845     3.8845     0.0000
  9 O      8.4923     8.0000    -0.4923     1.9960     1.9960    -0.0000
 10 H      0.8937     1.0000     0.1063     0.9579     0.9579     0.0000
 11 C      5.8755     6.0000     0.1245     3.9274     3.9274    -0.0000
 12 O      8.4849     8.0000    -0.4849     2.0089     2.0089    -0.0000
 13 H      0.8940     1.0000     0.1060     0.9468     0.9468     0.0000
 14 C      5.8680     6.0000     0.1320     3.8846     3.8846    -0.0000
 15 O      8.4924     8.0000    -0.4924     1.9960     1.9960    -0.0000
 16 H      0.8937     1.0000     0.1063     0.9579     0.9579     0.0000
 17 C      5.8756     6.0000     0.1244     3.9274     3.9274    -0.0000
 18 O      8.4850     8.0000    -0.4850     2.0088     2.0088    -0.0000
 19 H      0.8940     1.0000     0.1060     0.9468     0.9468     0.0000

  Mayer bond orders larger than 0.100000
B(  0-C ,  1-C ) :   1.2638 B(  0-C ,  6-C ) :   1.1210 B(  0-C , 11-C ) :   1.0614 
B(  1-C ,  4-C ) :   1.1107 B(  1-C ,  8-C ) :   1.0928 B(  2-C ,  3-C ) :   1.2636 
B(  2-C ,  4-C ) :   1.1210 B(  2-C , 17-C ) :   1.0615 B(  3-C ,  6-C ) :   1.1107 
B(  3-C , 14-C ) :   1.0929 B(  4-C ,  5-O ) :   1.6469 B(  6-C ,  7-O ) :   1.6469 
B(  8-C ,  9-O ) :   1.7652 B(  8-C , 10-H ) :   0.8861 B( 11-C , 12-O ) :   1.8309 
B( 11-C , 13-H ) :   0.8932 B( 14-C , 15-O ) :   1.7652 B( 14-C , 16-H ) :   0.8861 
B( 17-C , 18-O ) :   1.8308 B( 17-C , 19-H ) :   0.8932 

-------
TIMINGS
-------

Total SCF time: 0 days 0 hours 1 min 13 sec 

Total time                  ....      73.625 sec
Sum of individual times     ....      73.334 sec  ( 99.6%)

Fock matrix formation       ....      67.626 sec  ( 91.9%)
  Split-RI-J                ....       3.339 sec  (  4.9% of F)
  Chain of spheres X        ....      52.384 sec  ( 77.5% of F)
  XC integration            ....       7.931 sec  ( 11.7% of F)
    Basis function eval.    ....       3.333 sec  ( 42.0% of XC)
    Density eval.           ....       1.887 sec  ( 23.8% of XC)
    XC-Functional eval.     ....       0.785 sec  (  9.9% of XC)
    XC-Potential eval.      ....       1.365 sec  ( 17.2% of XC)
Diagonalization             ....       0.063 sec  (  0.1%)
Density matrix formation    ....       0.011 sec  (  0.0%)
Population analysis         ....       0.009 sec  (  0.0%)
Initial guess               ....       0.201 sec  (  0.3%)
Orbital Transformation      ....       0.000 sec  (  0.0%)
Orbital Orthonormalization  ....       0.000 sec  (  0.0%)
DIIS solution               ....       0.051 sec  (  0.1%)
SOSCF solution              ....       0.068 sec  (  0.1%)
Grid generation             ....       5.306 sec  (  7.2%)

Maximum memory used throughout the entire SCF-calculation: 68.8 MB

-------------------------   --------------------
FINAL SINGLE POINT ENERGY      -834.583346987345
-------------------------   --------------------


           ************************************************************
           *        Program running with 4 parallel MPI-processes     *
           *              working on a common directory               *
           ************************************************************
------------------------------------------------------------------------------
                         ORCA SCF GRADIENT CALCULATION
------------------------------------------------------------------------------

 ... reading COSX grid (gridx3)
Gradient of the Kohn-Sham DFT energy:
Kohn-Sham wavefunction type      ... RKS
Hartree-Fock exchange scaling    ...    0.200
Number of operators              ...    1
Number of atoms                  ...   20
Basis set dimensions             ...  232
Integral neglect threshold       ... 2.5e-11
Integral primitive cutoff        ... 2.5e-12
SHARK Integral package           ... ON

Nuc. rep. gradient       (SHARK) ... done (  0.0 sec)
HCore & Overlap gradient (SHARK) ... done (  0.1 sec)
RI-J gradient            (SHARK) ... done (  0.7 sec)
COSX-gradient                    ... done (  9.5 sec)
Exchange-correlation gradient    ... done

------------------
CARTESIAN GRADIENT
------------------

   1   C   :    0.000840959    0.001009934    0.001014874
   2   C   :    0.000535497    0.000009045    0.000240545
   3   C   :   -0.000826810   -0.001022963    0.001021085
   4   C   :   -0.000527904    0.000017635    0.000229755
   5   C   :   -0.001090342    0.003501996   -0.001204934
   6   O   :    0.000596441   -0.000853541    0.000126634
   7   C   :    0.001082126   -0.003509527   -0.001216081
   8   O   :   -0.000589777    0.000856260    0.000137451
   9   C   :   -0.000081645   -0.001310076   -0.000481973
  10   O   :    0.001845625    0.000793699   -0.000327545
  11   H   :   -0.000574124    0.001620279    0.000230106
  12   C   :   -0.000173388   -0.002846682   -0.001421874
  13   O   :    0.001104663    0.000535167    0.000378662
  14   H   :    0.000899884    0.000651384    0.001440229
  15   C   :    0.000062970    0.001304215   -0.000480885
  16   O   :   -0.001831937   -0.000789856   -0.000323888
  17   H   :    0.000572292   -0.001620558    0.000229429
  18   C   :    0.000156162    0.002860355   -0.001408527
  19   O   :   -0.001097044   -0.000552479    0.000375117
  20   H   :   -0.000903681   -0.000654635    0.001432894

Difference to translation invariance:
           :   -0.0000000314   -0.0000003483   -0.0000089253

Difference to rotation invariance:
           :    0.0000016810    0.0000029937    0.0003885701

Norm of the cartesian gradient     ...    0.0093093226
RMS gradient                       ...    0.0012018284
MAX gradient                       ...    0.0035095273

-------
TIMINGS
-------

Total SCF gradient time            ...       14.462 sec

One electron gradient       ....       0.096 sec  (  0.7%)
RI-J Coulomb gradient       ....       0.716 sec  (  5.0%)
COSX gradient               ....       9.481 sec  ( 65.6%)
XC gradient                 ....       3.144 sec  ( 21.7%)
CPCM gradient               ....       0.252 sec  (  1.7%)
   A-Matrix (El+Nuc)        ....       0.051 sec  (  0.4%)
   Potential                ....       0.201 sec  (  1.4%)

Maximum memory used throughout the entire SCFGRAD-calculation: 59.5 MB
------------------------------------------------------------------------------
                         ORCA GEOMETRY RELAXATION STEP
------------------------------------------------------------------------------

Reading the OPT-File                    .... done
Getting information on internals        .... done
Copying old internal coords+grads       .... done
Making the new internal coordinates     .... (new redundants).... done
Validating the new internal coordinates .... (new redundants).... done
Calculating the B-matrix                .... done
Calculating the G,G- and P matrices     .... done
Transforming gradient to internals      .... done
Projecting the internal gradient        .... done
Number of atoms                         ....  20
Number of internal coordinates          ....  90
Current Energy                          ....  -834.583346987 Eh
Current gradient norm                   ....     0.009309323 Eh/bohr
Maximum allowed component of the step   ....  0.300
Current trust radius                    ....  0.300
Evaluating the initial hessian          ....  (Almloef) done
Projecting the Hessian                  .... done
Forming the augmented Hessian           .... done
Diagonalizing the augmented Hessian     .... done
Last element of RFO vector              ....  0.991785001
Lowest eigenvalues of augmented Hessian:
 -0.000489828  0.015387920  0.015459459  0.015604752  0.015662916
Length of the computed step             ....  0.128975565
The final length of the internal step   ....  0.128975565
Converting the step to cartesian space:
 Initial RMS(Int)=    0.0135952182
Transforming coordinates:
 Iter   0:  RMS(Cart)=    0.0374612812 RMS(Int)=    0.0135979841
 Iter   1:  RMS(Cart)=    0.0006245465 RMS(Int)=    0.0004238601
 Iter   2:  RMS(Cart)=    0.0000246296 RMS(Int)=    0.0000147488
 Iter   3:  RMS(Cart)=    0.0000012378 RMS(Int)=    0.0000010135
 Iter   4:  RMS(Cart)=    0.0000000586 RMS(Int)=    0.0000000395
done
Storing new coordinates                 .... done

                                .--------------------.
          ----------------------|Geometry convergence|-------------------------
          Item                value                   Tolerance       Converged
          ---------------------------------------------------------------------
          RMS gradient        0.0010640079            0.0000080000      NO
          MAX gradient        0.0026933626            0.0000300000      NO
          RMS step            0.0135952182            0.0001000000      NO
          MAX step            0.0483506156            0.0002000000      NO
          ........................................................
          Max(Bonds)      0.0030      Max(Angles)    0.22
          Max(Dihed)        2.77      Max(Improp)    0.00
          ---------------------------------------------------------------------

The optimization has not yet converged - more geometry cycles are needed


    ---------------------------------------------------------------------------
                         Redundant Internal Coordinates
                            (Angstroem and degrees)

        Definition                    Value    dE/dq     Step     New-Value
    ----------------------------------------------------------------------------
     1. B(C   1,C   0)                1.4215 -0.002324  0.0022    1.4237   
     2. B(C   3,C   2)                1.4216 -0.002303  0.0022    1.4238   
     3. B(C   4,C   2)                1.4567 -0.002529  0.0027    1.4594   
     4. B(C   4,C   1)                1.4609 -0.002693  0.0030    1.4638   
     5. B(O   5,C   4)                1.2690  0.000959 -0.0006    1.2685   
     6. B(C   6,C   3)                1.4608 -0.002692  0.0030    1.4638   
     7. B(C   6,C   0)                1.4567 -0.002529  0.0027    1.4594   
     8. B(O   7,C   6)                1.2690  0.000962 -0.0006    1.2685   
     9. B(C   8,C   1)                1.4563 -0.001622  0.0018    1.4581   
    10. B(O   9,C   8)                1.2391 -0.001774  0.0010    1.2401   
    11. B(H  10,C   8)                1.1014 -0.001735  0.0027    1.1041   
    12. B(C  11,C   0)                1.4644 -0.002276  0.0025    1.4669   
    13. B(O  12,C  11)                1.2357  0.000109 -0.0001    1.2357   
    14. B(H  13,C  11)                1.1001 -0.001612  0.0025    1.1025   
    15. B(C  14,C   3)                1.4563 -0.001628  0.0018    1.4581   
    16. B(O  15,C  14)                1.2391 -0.001760  0.0010    1.2401   
    17. B(H  16,C  14)                1.1014 -0.001734  0.0027    1.1041   
    18. B(C  17,C   2)                1.4644 -0.002287  0.0025    1.4669   
    19. B(O  18,C  17)                1.2357  0.000127 -0.0001    1.2357   
    20. B(H  19,C  17)                1.1001 -0.001612  0.0025    1.1025   
    21. A(C   1,C   0,C   6)          120.84  0.000652   -0.14    120.69   
    22. A(C   1,C   0,C  11)          119.64 -0.000757    0.15    119.78   
    23. A(C   6,C   0,C  11)          119.20  0.000093    0.03    119.22   
    24. A(C   0,C   1,C   4)          123.05 -0.000343   -0.02    123.03   
    25. A(C   0,C   1,C   8)          122.89 -0.000818    0.14    123.04   
    26. A(C   4,C   1,C   8)          113.99  0.001167   -0.14    113.85   
    27. A(C   3,C   2,C  17)          119.64 -0.000743    0.15    119.78   
    28. A(C   3,C   2,C   4)          120.84  0.000650   -0.14    120.69   
    29. A(C   4,C   2,C  17)          119.19  0.000080    0.03    119.23   
    30. A(C   6,C   3,C  14)          113.98  0.001157   -0.14    113.85   
    31. A(C   2,C   3,C   6)          123.05 -0.000352   -0.02    123.03   
    32. A(C   2,C   3,C  14)          122.90 -0.000800    0.14    123.04   
    33. A(C   1,C   4,C   2)          115.47 -0.000241   -0.03    115.44   
    34. A(C   2,C   4,O   5)          123.18 -0.000384    0.08    123.25   
    35. A(C   1,C   4,O   5)          121.35  0.000630   -0.06    121.29   
    36. A(C   3,C   6,O   7)          121.35  0.000620   -0.06    121.29   
    37. A(C   0,C   6,O   7)          123.18 -0.000377    0.07    123.25   
    38. A(C   0,C   6,C   3)          115.47 -0.000239   -0.03    115.44   
    39. A(O   9,C   8,H  10)          119.52  0.000828   -0.11    119.41   
    40. A(C   1,C   8,H  10)          112.95  0.000646   -0.09    112.86   
    41. A(C   1,C   8,O   9)          127.52 -0.001472    0.20    127.72   
    42. A(O  12,C  11,H  13)          118.68  0.001210   -0.19    118.49   
    43. A(C   0,C  11,H  13)          114.20  0.000588   -0.11    114.08   
    44. A(C   0,C  11,O  12)          127.06 -0.001775    0.22    127.28   
    45. A(O  15,C  14,H  16)          119.52  0.000825   -0.11    119.40   
    46. A(C   3,C  14,H  16)          112.95  0.000639   -0.09    112.86   
    47. A(C   3,C  14,O  15)          127.53 -0.001462    0.20    127.73   
    48. A(O  18,C  17,H  19)          118.68  0.001208   -0.19    118.49   
    49. A(C   2,C  17,H  19)          114.20  0.000584   -0.11    114.08   
    50. A(C   2,C  17,O  18)          127.06 -0.001771    0.22    127.28   
    51. D(C   8,C   1,C   0,C  11)    -11.92  0.000443   -1.13    -13.05   
    52. D(C   8,C   1,C   0,C   6)    174.75  0.000560   -1.46    173.29   
    53. D(C   4,C   1,C   0,C   6)     -2.14  0.000403   -1.07     -3.21   
    54. D(C   4,C   1,C   0,C  11)    171.20  0.000286   -0.74    170.45   
    55. D(C   6,C   3,C   2,C  17)    171.20  0.000281   -0.73    170.47   
    56. D(C  14,C   3,C   2,C  17)    -11.92  0.000436   -1.12    -13.03   
    57. D(C   6,C   3,C   2,C   4)     -2.12  0.000404   -1.07     -3.19   
    58. D(C  14,C   3,C   2,C   4)    174.76  0.000558   -1.46    173.31   
    59. D(C   1,C   4,C   2,C  17)   -163.52 -0.000381    1.36   -162.17   
    60. D(C   1,C   4,C   2,C   3)      9.83 -0.000558    1.70     11.53   
    61. D(O   5,C   4,C   1,C   8)     -4.18 -0.000200    0.73     -3.45   
    62. D(O   5,C   4,C   1,C   0)    172.96 -0.000108    0.37    173.34   
    63. D(C   2,C   4,C   1,C   8)    175.01  0.000118   -0.32    174.70   
    64. D(O   5,C   4,C   2,C   3)   -171.00 -0.000224    0.64   -170.36   
    65. D(C   2,C   4,C   1,C   0)     -7.85  0.000210   -0.67     -8.52   
    66. D(O   5,C   4,C   2,C  17)     15.65 -0.000047    0.29     15.94   
    67. D(O   7,C   6,C   3,C  14)     -4.20 -0.000205    0.74     -3.46   
    68. D(C   0,C   6,C   3,C  14)    175.00  0.000119   -0.32    174.68   
    69. D(C   0,C   6,C   3,C   2)     -7.87  0.000210   -0.67     -8.53   
    70. D(O   7,C   6,C   0,C  11)     15.66 -0.000044    0.28     15.94   
    71. D(O   7,C   6,C   0,C   1)   -170.98 -0.000217    0.62   -170.36   
    72. D(O   7,C   6,C   3,C   2)    172.94 -0.000114    0.40    173.33   
    73. D(C   3,C   6,C   0,C  11)   -163.52 -0.000383    1.37   -162.15   
    74. D(C   3,C   6,C   0,C   1)      9.84 -0.000556    1.70     11.54   
    75. D(H  10,C   8,C   1,C   4)    -13.85  0.000021   -0.07    -13.92   
    76. D(H  10,C   8,C   1,C   0)    169.01 -0.000086    0.29    169.30   
    77. D(O   9,C   8,C   1,C   4)    165.39  0.000214   -0.73    164.67   
    78. D(O   9,C   8,C   1,C   0)    -11.75  0.000107   -0.37    -12.12   
    79. D(H  13,C  11,C   0,C   1)    -19.29  0.000764   -2.77    -22.06   
    80. D(O  12,C  11,C   0,C   6)    -22.94  0.000109   -0.38    -23.32   
    81. D(O  12,C  11,C   0,C   1)    163.62  0.000185   -0.69    162.93   
    82. D(H  13,C  11,C   0,C   6)    154.15  0.000688   -2.46    151.69   
    83. D(H  16,C  14,C   3,C   6)    -13.85  0.000019   -0.06    -13.91   
    84. D(H  16,C  14,C   3,C   2)    169.01 -0.000086    0.29    169.29   
    85. D(O  15,C  14,C   3,C   6)    165.39  0.000211   -0.72    164.67   
    86. D(O  15,C  14,C   3,C   2)    -11.75  0.000106   -0.37    -12.12   
    87. D(H  19,C  17,C   2,C   4)    154.17  0.000678   -2.43    151.74   
    88. D(H  19,C  17,C   2,C   3)    -19.26  0.000759   -2.75    -22.01   
    89. D(O  18,C  17,C   2,C   4)    -22.92  0.000112   -0.39    -23.31   
    90. D(O  18,C  17,C   2,C   3)    163.65  0.000193   -0.72    162.94   
    ----------------------------------------------------------------------------

         *************************************************************
         *                GEOMETRY OPTIMIZATION CYCLE   2            *
         *************************************************************
---------------------------------
CARTESIAN COORDINATES (ANGSTROEM)
---------------------------------
  C     -1.367377    0.443845   -0.029463
  C     -1.052524   -0.944188    0.004885
  C      1.367393   -0.443954   -0.029447
  C      1.052523    0.944124    0.004908
  C      0.317839   -1.449297    0.103492
  O      0.554691   -2.685930    0.257192
  C     -0.317840    1.449178    0.103665
  O     -0.554767    2.685796    0.257398
  C     -2.068748   -1.989687    0.019727
  O     -3.287013   -1.860916    0.212097
  H     -1.649181   -2.997941   -0.142636
  C     -2.735481    0.873323   -0.338911
  O     -3.237075    1.982805   -0.128412
  H     -3.328686    0.123878   -0.888444
  C      2.068629    1.989717    0.019514
  O      3.286977    1.861170    0.211576
  H      1.648877    2.997895   -0.142861
  C      2.735522   -0.873369   -0.338695
  O      3.237121   -1.982910   -0.128400
  H      3.329109   -0.123506   -0.887242

----------------------------
CARTESIAN COORDINATES (A.U.)
----------------------------
  NO LB      ZA    FRAG     MASS         X           Y           Z
   0 C     6.0000    0    12.011   -2.583969    0.838745   -0.055677
   1 C     6.0000    0    12.011   -1.988983   -1.784256    0.009232
   2 C     6.0000    0    12.011    2.583998   -0.838952   -0.055646
   3 C     6.0000    0    12.011    1.988979    1.784136    0.009276
   4 C     6.0000    0    12.011    0.600629   -2.738774    0.195572
   5 O     8.0000    0    15.999    1.048214   -5.075672    0.486023
   6 C     6.0000    0    12.011   -0.600630    2.738549    0.195898
   7 O     8.0000    0    15.999   -1.048358    5.075418    0.486412
   8 C     6.0000    0    12.011   -3.909367   -3.759963    0.037280
   9 O     8.0000    0    15.999   -6.211555   -3.516622    0.400805
  10 H     1.0000    0     1.008   -3.116500   -5.665287   -0.269543
  11 C     6.0000    0    12.011   -5.169309    1.650341   -0.640449
  12 O     8.0000    0    15.999   -6.117185    3.746959   -0.242664
  13 H     1.0000    0     1.008   -6.290304    0.234096   -1.678916
  14 C     6.0000    0    12.011    3.909142    3.760021    0.036876
  15 O     8.0000    0    15.999    6.211486    3.517102    0.399821
  16 H     1.0000    0     1.008    3.115925    5.665200   -0.269968
  17 C     6.0000    0    12.011    5.169387   -1.650428   -0.640041
  18 O     8.0000    0    15.999    6.117273   -3.747156   -0.242642
  19 H     1.0000    0     1.008    6.291104   -0.233393   -1.676645

--------------------------------
INTERNAL COORDINATES (ANGSTROEM)
--------------------------------
 C      0   0   0     0.000000000000     0.00000000     0.00000000
 C      1   0   0     1.423708508918     0.00000000     0.00000000
 C      2   1   0     2.471317764453    91.08133260     0.00000000
 C      3   2   1     1.423757360615    88.87997457     2.76535778
 C      3   2   1     1.459434627651    32.33937230   172.86629560
 O      5   3   2     1.268457709826   123.25246740   178.10689136
 C      1   2   3     1.459433689739   120.68722937   352.26090645
 O      7   1   2     1.268460714350   123.24983391   189.63740424
 C      2   1   3     1.458080805316   123.03716310   181.02576851
 O      9   2   1     1.240063864204   127.72186239   347.87921517
 H      9   2   1     1.104071851446   112.85838069   169.29737384
 C      1   2   3     1.466941414528   119.78677585   165.92058296
 O     12   1   2     1.235660876630   127.26635035   162.92531852
 H     12   1   2     1.102517769445   114.07449504   337.93562610
 C      4   3   2     1.458064164965   123.04255525   179.44534227
 O     15   4   3     1.240074187029   127.72651067   347.88329512
 H     15   4   3     1.104073978968   112.85528391   169.29461339
 C      3   2   1     1.466904404317   148.97475427   204.10137478
 O     18   3   2     1.235680672209   127.26990881   318.15831935
 H     18   3   2     1.102516889040   114.07483250   133.21179345

---------------------------
INTERNAL COORDINATES (A.U.)
---------------------------
 C      0   0   0     0.000000000000     0.00000000     0.00000000
 C      1   0   0     2.690419176388     0.00000000     0.00000000
 C      2   1   0     4.670113764711    91.08133260     0.00000000
 C      3   2   1     2.690511492718    88.87997457     2.76535778
 C      3   2   1     2.757931756621    32.33937230   172.86629560
 O      5   3   2     2.397037684033   123.25246740   178.10689136
 C      1   2   3     2.757929984225   120.68722937   352.26090645
 O      7   1   2     2.397043361759   123.24983391   189.63740424
 C      2   1   3     2.755373403174   123.03716310   181.02576851
 O      9   2   1     2.343381091919   127.72186239   347.87921517
 H      9   2   1     2.086393431405   112.85838069   169.29737384
 C      1   2   3     2.772117527965   119.78677585   165.92058296
 O     12   1   2     2.335060651232   127.26635035   162.92531852
 H     12   1   2     2.083456642032   114.07449504   337.93562610
 C      4   3   2     2.755341957468   123.04255525   179.44534227
 O     15   4   3     2.343400599229   127.72651067   347.88329512
 H     15   4   3     2.086397451838   112.85528391   169.29461339
 C      3   2   1     2.772047588803   148.97475427   204.10137478
 O     18   3   2     2.335098059454   127.26990881   318.15831935
 H     18   3   2     2.083454978309   114.07483250   133.21179345


           ************************************************************
           *        Program running with 4 parallel MPI-processes     *
           *              working on a common directory               *
           ************************************************************
------------------------------------------------------------------------------
                   ___                                                        
                  /   \      - P O W E R E D   B Y -                         
                 /     \                                                     
                 |  |  |   _    _      __       _____    __    __             
                 |  |  |  | |  | |    /  \     |  _  \  |  |  /  |          
                  \  \/   | |  | |   /    \    | | | |  |  | /  /          
                 / \  \   | |__| |  /  /\  \   | |_| |  |  |/  /          
                |  |  |   |  __  | /  /__\  \  |    /   |      \           
                |  |  |   | |  | | |   __   |  |    \   |  |\   \          
                \     /   | |  | | |  |  |  |  | |\  \  |  | \   \       
                 \___/    |_|  |_| |__|  |__|  |_| \__\ |__|  \__/        
                                                                              
                      - O R C A' S   B I G   F R I E N D -                    
                                      &                                       
                       - I N T E G R A L  F E E D E R -                       
                                                                              
 v1 FN, 2020, v2 2021                                                         
------------------------------------------------------------------------------


Reading SHARK input file Q5_2e_0H_B3LYP_631Gd_opt.SHARKINP.tmp ... ok
----------------------
SHARK INTEGRAL PACKAGE
----------------------

Number of atoms                             ...     20
Number of basis functions                   ...    232
Number of shells                            ...    104
Maximum angular momentum                    ...      2
Integral batch strategy                     ... SHARK/LIBINT Hybrid
RI-J (if used) integral strategy            ... SPLIT-RIJ (Revised 2003 algorithm where possible)
Printlevel                                  ...      1
Contraction scheme used                     ... SEGMENTED contraction
Coulomb Range Separation                    ... NOT USED
Exchange Range Separation                   ... NOT USED
Finite Nucleus Model                        ... NOT USED
Auxiliary Coulomb fitting basis             ... AVAILABLE
   # of basis functions in Aux-J            ...    828
   # of shells in Aux-J                     ...    260
   Maximum angular momentum in Aux-J        ...      4
Auxiliary J/K fitting basis                 ... NOT available
Auxiliary Correlation fitting basis         ... NOT available
Auxiliary 'external' fitting basis          ... NOT available
Integral threshold                          ...     2.500000e-11
Primitive cut-off                           ...     2.500000e-12
Primitive pair pre-selection threshold      ...     2.500000e-12

Calculating pre-screening integrals         ... done (  0.0 sec) Dimension = 104
Organizing shell pair data                  ... done (  0.0 sec)
Shell pair information
Total number of shell pairs                 ...      5460
Shell pairs after pre-screening             ...      4507
Total number of primitive shell pairs       ...     33244
Primitive shell pairs kept                  ...     15943
          la=0 lb=0:   1233 shell pairs
          la=1 lb=0:   1554 shell pairs
          la=1 lb=1:    489 shell pairs
          la=2 lb=0:    674 shell pairs
          la=2 lb=1:    454 shell pairs
          la=2 lb=2:    103 shell pairs

Calculating one electron integrals          ... done (  0.0 sec)
Calculating RI/J V-Matrix + Cholesky decomp.... done (  0.0 sec)
Calculating Nuclear repulsion               ... done (  0.0 sec) ENN=   1013.876844483013 Eh

SHARK setup successfully completed in   0.2 seconds

Maximum memory used throughout the entire GTOINT-calculation: 14.7 MB


           ************************************************************
           *        Program running with 4 parallel MPI-processes     *
           *              working on a common directory               *
           ************************************************************

Diagonalization of the overlap matrix:
Smallest eigenvalue                        ... 5.299e-04
Time for diagonalization                   ...    0.007 sec
Threshold for overlap eigenvalues          ... 1.000e-08
Number of eigenvalues below threshold      ... 0
Time for construction of square roots      ...    0.003 sec
Total time needed                          ...    0.011 sec

-------------------
DFT GRID GENERATION
-------------------

General Integration Accuracy     IntAcc      ... 4.959
Radial Grid Type                 RadialGrid  ... OptM3 with GC (2021)
Angular Grid (max. ang.)         AngularGrid ... 6 (Lebedev-590)
Angular grid pruning method      GridPruning ... 4 (adaptive)
Weight generation scheme         WeightScheme... Becke
Basis function cutoff            BFCut       ... 1.0000e-11
Integration weight cutoff        WCut        ... 1.0000e-14
Angular grids for H and He will be reduced by one unit
Partially contracted basis set               ... off
Rotationally invariant grid construction     ... off

Total number of grid points                  ...   263231
Total number of batches                      ...     4124
Average number of points per batch           ...       63
Average number of grid points per atom       ...    13162
Time for grid setup =    3.562 sec

--------------------
COSX GRID GENERATION
--------------------

GRIDX 1
-------
General Integration Accuracy     IntAcc      ... 4.020
Radial Grid Type                 RadialGrid  ... OptM3 with GC (2021)
Angular Grid (max. ang.)         AngularGrid ... 2 (Lebedev-110)
Angular grid pruning method      GridPruning ... 4 (adaptive)
Weight generation scheme         WeightScheme... Becke
Basis function cutoff            BFCut       ... 1.0000e-11
Integration weight cutoff        WCut        ... 1.0000e-14
Angular grids for H and He will be reduced by one unit
Partially contracted basis set               ... on
Rotationally invariant grid construction     ... off

Total number of grid points                  ...    31738
Total number of batches                      ...      506
Average number of points per batch           ...       62
Average number of grid points per atom       ...     1587
UseSFitting                                  ... on

GRIDX 2
-------
General Integration Accuracy     IntAcc      ... 4.338
Radial Grid Type                 RadialGrid  ... OptM3 with GC (2021)
Angular Grid (max. ang.)         AngularGrid ... 3 (Lebedev-194)
Angular grid pruning method      GridPruning ... 4 (adaptive)
Weight generation scheme         WeightScheme... Becke
Basis function cutoff            BFCut       ... 1.0000e-11
Integration weight cutoff        WCut        ... 1.0000e-14
Angular grids for H and He will be reduced by one unit
Partially contracted basis set               ... on
Rotationally invariant grid construction     ... off

Total number of grid points                  ...    70059
Total number of batches                      ...     1107
Average number of points per batch           ...       63
Average number of grid points per atom       ...     3503
UseSFitting                                  ... on

GRIDX 3
-------
General Integration Accuracy     IntAcc      ... 4.871
Radial Grid Type                 RadialGrid  ... OptM3 with GC (2021)
Angular Grid (max. ang.)         AngularGrid ... 4 (Lebedev-302)
Angular grid pruning method      GridPruning ... 4 (adaptive)
Weight generation scheme         WeightScheme... Becke
Basis function cutoff            BFCut       ... 1.0000e-11
Integration weight cutoff        WCut        ... 1.0000e-14
Angular grids for H and He will be reduced by one unit
Partially contracted basis set               ... on
Rotationally invariant grid construction     ... off

Total number of grid points                  ...   126279
Total number of batches                      ...     1984
Average number of points per batch           ...       63
Average number of grid points per atom       ...     6314
UseSFitting                                  ... on

Time for X-Grid setup             =    1.573 sec


--------------------
CPCM SOLVATION MODEL
--------------------
CPCM parameters:
  Epsilon                                         ...      80.4000
  Refrac                                          ...       1.3300
  Rsolv                                           ...       1.3000
  Surface type                                    ... GAUSSIAN VDW
  Epsilon function type                           ...         CPCM
Radii:
 Radius for C  used is    3.8550 Bohr (=   2.0400 Ang.)
 Radius for O  used is    3.4469 Bohr (=   1.8240 Ang.)
 Radius for H  used is    2.4944 Bohr (=   1.3200 Ang.)
Calculating surface                               ...        done! (  0.0s)
GEPOL surface points                              ...         1088
GEPOL Volume                                      ...    1597.4149
GEPOL Surface-area                                ...     831.2801
Calculating surface distance matrix               ...        done! (  0.0s)
Performing Cholesky decomposition & store         ...        done! (  0.0s)
Overall time for CPCM initialization              ...                 0.0s
--------------
SCF ITERATIONS
--------------
ITER       Energy         Delta-E        Max-DP      RMS-DP      [F,P]     Damp
               ***  Starting incremental Fock matrix formation  ***
                      *** Initiating the SOSCF procedure ***
                      *** Re-Reading the Fockian *** 
                      *** Removing any level shift *** 
ITER      Energy       Delta-E        Grad      Rot      Max-DP    RMS-DP
  0   -834.58208948 -834.5820894843  0.002828  0.002828  0.007578  0.000337
               *** Restarting incremental Fock matrix formation ***
  1   -834.58324039  -0.0011509107  0.001642  0.006474  0.004372  0.000173
  2   -834.58344973  -0.0002093368  0.000680  0.004368  0.004054  0.000135
  3   -834.58340669   0.0000430433  0.001194  0.001840  0.002450  0.000084
  4   -834.58347955  -0.0000728604  0.000062  0.000312  0.000386  0.000009
  5   -834.58347926   0.0000002878  0.000101  0.000147  0.000292  0.000005
  6   -834.58347988  -0.0000006154  0.000024  0.000083  0.000080  0.000003
  7   -834.58347984   0.0000000355  0.000028  0.000053  0.000058  0.000002
  8   -834.58347990  -0.0000000608  0.000003  0.000010  0.000016  0.000000
  9   -834.58347991  -0.0000000037  0.000003  0.000011  0.000011  0.000000
                  ***Gradient check signals convergence***
              ***Rediagonalizing the Fockian in SOSCF/NRSCF***

               *****************************************************
               *                     SUCCESS                       *
               *           SCF CONVERGED AFTER  10 CYCLES          *
               *****************************************************

Old exchange energy                            =    -20.617717576 Eh
New exchange energy                            =    -20.617718240 Eh
Exchange energy change after final integration =     -0.000000664 Eh
Total energy after final integration           =   -834.583480569 Eh
Final COS-X integration done in                =     8.096 sec
Total Energy       :         -834.58348057 Eh          -22710.17107 eV
  Last Energy change         ...    1.1098e-09  Tolerance :   1.0000e-08
  Last MAX-Density change    ...    3.1086e-15  Tolerance :   1.0000e-07
             **** THE GBW FILE WAS UPDATED (Q5_2e_0H_B3LYP_631Gd_opt.gbw) ****
             **** DENSITY Q5_2e_0H_B3LYP_631Gd_opt.scfp WAS UPDATED ****
             **** ENERGY FILE WAS UPDATED (Q5_2e_0H_B3LYP_631Gd_opt.en.tmp) ****
             **** THE GBW FILE WAS UPDATED (Q5_2e_0H_B3LYP_631Gd_opt.gbw) ****
             **** DENSITY Q5_2e_0H_B3LYP_631Gd_opt.scfp WAS UPDATED ****
Total SCF time: 0 days 0 hours 1 min 4 sec 

Maximum memory used throughout the entire SCF-calculation: 69.0 MB

-------------------------   --------------------
FINAL SINGLE POINT ENERGY      -834.583480568566
-------------------------   --------------------


           ************************************************************
           *        Program running with 4 parallel MPI-processes     *
           *              working on a common directory               *
           ************************************************************
------------------------------------------------------------------------------
                         ORCA SCF GRADIENT CALCULATION
------------------------------------------------------------------------------

 ... reading COSX grid (gridx3)
Gradient of the Kohn-Sham DFT energy:
Kohn-Sham wavefunction type      ... RKS
Hartree-Fock exchange scaling    ...    0.200
Number of operators              ...    1
Number of atoms                  ...   20
Basis set dimensions             ...  232
Integral neglect threshold       ... 2.5e-11
Integral primitive cutoff        ... 2.5e-12
SHARK Integral package           ... ON

Nuc. rep. gradient       (SHARK) ... done (  0.0 sec)
HCore & Overlap gradient (SHARK) ... done (  0.1 sec)
RI-J gradient            (SHARK) ... done (  0.7 sec)
COSX-gradient                    ... done (  9.5 sec)
Exchange-correlation gradient    ... done

------------------
CARTESIAN GRADIENT
------------------

   1   C   :    0.000492707    0.001730448   -0.001052016
   2   C   :    0.000266057   -0.000867576    0.000062233
   3   C   :   -0.000481180   -0.001722195   -0.001029635
   4   C   :   -0.000263324    0.000884011    0.000054329
   5   C   :   -0.000800921    0.002186593    0.001112840
   6   O   :   -0.000036479   -0.001002728   -0.000650171
   7   C   :    0.000807083   -0.002201227    0.001139889
   8   O   :    0.000032762    0.001004939   -0.000661185
   9   C   :    0.000352634   -0.000291887   -0.000994447
  10   O   :   -0.000062843   -0.001018234    0.000705411
  11   H   :    0.000012184   -0.000001210    0.000244224
  12   C   :   -0.001510606   -0.002611835    0.001372049
  13   O   :    0.000463096    0.001564632   -0.000498883
  14   H   :    0.000751280    0.001296761   -0.000314123
  15   C   :   -0.000360909    0.000285090   -0.000988163
  16   O   :    0.000067281    0.001008163    0.000699299
  17   H   :   -0.000012206    0.000000924    0.000241399
  18   C   :    0.001467603    0.002588010    0.001326364
  19   O   :   -0.000446217   -0.001555648   -0.000480037
  20   H   :   -0.000737987   -0.001277233   -0.000297511

Difference to translation invariance:
           :    0.0000000159   -0.0000002019   -0.0000081345

Difference to rotation invariance:
           :    0.0000018043    0.0000018822    0.0004381289

Norm of the cartesian gradient     ...    0.0080086034
RMS gradient                       ...    0.0010339062
MAX gradient                       ...    0.0026118354

-------
TIMINGS
-------

Total SCF gradient time            ...       14.535 sec

One electron gradient       ....       0.109 sec  (  0.7%)
RI-J Coulomb gradient       ....       0.703 sec  (  4.8%)
COSX gradient               ....       9.542 sec  ( 65.7%)
XC gradient                 ....       3.127 sec  ( 21.5%)
CPCM gradient               ....       0.252 sec  (  1.7%)
   A-Matrix (El+Nuc)        ....       0.051 sec  (  0.4%)
   Potential                ....       0.201 sec  (  1.4%)

Maximum memory used throughout the entire SCFGRAD-calculation: 59.7 MB
------------------------------------------------------------------------------
                         ORCA GEOMETRY RELAXATION STEP
------------------------------------------------------------------------------

Reading the OPT-File                    .... done
Getting information on internals        .... done
Copying old internal coords+grads       .... done
Making the new internal coordinates     .... (new redundants).... done
Validating the new internal coordinates .... (new redundants).... done
Calculating the B-matrix                .... done
Calculating the G,G- and P matrices     .... done
Transforming gradient to internals      .... done
Projecting the internal gradient        .... done
Number of atoms                         ....  20
Number of internal coordinates          ....  90
Current Energy                          ....  -834.583480569 Eh
Current gradient norm                   ....     0.008008603 Eh/bohr
Maximum allowed component of the step   ....  0.300
Current trust radius                    ....  0.300
Updating the Hessian (BFGS)             .... done
Forming the augmented Hessian           .... done
Diagonalizing the augmented Hessian     .... done
Last element of RFO vector              ....  0.991213264
Lowest eigenvalues of augmented Hessian:
 -0.000436744  0.010575801  0.015388014  0.015604884  0.015946487
Length of the computed step             ....  0.133446004
The final length of the internal step   ....  0.133446004
Converting the step to cartesian space:
 Initial RMS(Int)=    0.0140664439
Transforming coordinates:
 Iter   0:  RMS(Cart)=    0.0208894788 RMS(Int)=    0.0141037959
 Iter   1:  RMS(Cart)=    0.0004070102 RMS(Int)=    0.0002762152
 Iter   2:  RMS(Cart)=    0.0000177182 RMS(Int)=    0.0000115929
 Iter   3:  RMS(Cart)=    0.0000008033 RMS(Int)=    0.0000005981
 Iter   4:  RMS(Cart)=    0.0000000366 RMS(Int)=    0.0000000240
done
Storing new coordinates                 .... done

                                .--------------------.
          ----------------------|Geometry convergence|-------------------------
          Item                value                   Tolerance       Converged
          ---------------------------------------------------------------------
          Energy change      -0.0001335812            0.0000002000      NO
          RMS gradient        0.0009813909            0.0000080000      NO
          MAX gradient        0.0031757567            0.0000300000      NO
          RMS step            0.0140664439            0.0001000000      NO
          MAX step            0.0522558747            0.0002000000      NO
          ........................................................
          Max(Bonds)      0.0030      Max(Angles)    0.34
          Max(Dihed)        2.99      Max(Improp)    0.00
          ---------------------------------------------------------------------

The optimization has not yet converged - more geometry cycles are needed


    ---------------------------------------------------------------------------
                         Redundant Internal Coordinates
                            (Angstroem and degrees)

        Definition                    Value    dE/dq     Step     New-Value
    ----------------------------------------------------------------------------
     1. B(C   1,C   0)                1.4237  0.001406  0.0007    1.4245   
     2. B(C   3,C   2)                1.4238  0.001393  0.0007    1.4245   
     3. B(C   4,C   2)                1.4594 -0.000298  0.0023    1.4617   
     4. B(C   4,C   1)                1.4638 -0.000964  0.0030    1.4668   
     5. B(O   5,C   4)                1.2685  0.000892 -0.0008    1.2676   
     6. B(C   6,C   3)                1.4638 -0.000973  0.0030    1.4668   
     7. B(C   6,C   0)                1.4594 -0.000300  0.0023    1.4617   
     8. B(O   7,C   6)                1.2685  0.000894 -0.0008    1.2676   
     9. B(C   8,C   1)                1.4581  0.000729  0.0008    1.4589   
    10. B(O   9,C   8)                1.2401  0.000069  0.0007    1.2408   
    11. B(H  10,C   8)                1.1041 -0.000034  0.0020    1.1061   
    12. B(C  11,C   0)                1.4669  0.000231  0.0017    1.4687   
    13. B(O  12,C  11)                1.2357  0.001135 -0.0005    1.2352   
    14. B(H  13,C  11)                1.1025 -0.001133  0.0030    1.1056   
    15. B(C  14,C   3)                1.4581  0.000714  0.0008    1.4589   
    16. B(O  15,C  14)                1.2401  0.000073  0.0007    1.2408   
    17. B(H  16,C  14)                1.1041 -0.000034  0.0020    1.1061   
    18. B(C  17,C   2)                1.4669  0.000220  0.0018    1.4687   
    19. B(O  18,C  17)                1.2357  0.001137 -0.0005    1.2352   
    20. B(H  19,C  17)                1.1025 -0.001122  0.0030    1.1055   
    21. A(C   1,C   0,C   6)          120.69 -0.000561   -0.05    120.64   
    22. A(C   1,C   0,C  11)          119.79  0.001946   -0.08    119.70   
    23. A(C   6,C   0,C  11)          119.23 -0.001385    0.16    119.38   
    24. A(C   0,C   1,C   4)          123.03 -0.000855    0.07    123.10   
    25. A(C   0,C   1,C   8)          123.04  0.003176   -0.20    122.83   
    26. A(C   4,C   1,C   8)          113.85 -0.002323    0.12    113.97   
    27. A(C   3,C   2,C  17)          119.79  0.001919   -0.08    119.70   
    28. A(C   3,C   2,C   4)          120.69 -0.000556   -0.05    120.64   
    29. A(C   4,C   2,C  17)          119.23 -0.001363    0.16    119.38   
    30. A(C   6,C   3,C  14)          113.85 -0.002300    0.12    113.97   
    31. A(C   2,C   3,C   6)          123.03 -0.000853    0.08    123.10   
    32. A(C   2,C   3,C  14)          123.04  0.003151   -0.20    122.84   
    33. A(C   1,C   4,C   2)          115.43  0.001405   -0.15    115.28   
    34. A(C   2,C   4,O   5)          123.25 -0.000449    0.10    123.35   
    35. A(C   1,C   4,O   5)          121.29 -0.000970    0.05    121.34   
    36. A(C   3,C   6,O   7)          121.29 -0.000968    0.05    121.34   
    37. A(C   0,C   6,O   7)          123.25 -0.000455    0.10    123.35   
    38. A(C   0,C   6,C   3)          115.43  0.001410   -0.15    115.28   
    39. A(O   9,C   8,H  10)          119.41 -0.000742   -0.01    119.39   
    40. A(C   1,C   8,H  10)          112.86 -0.000721    0.01    112.87   
    41. A(C   1,C   8,O   9)          127.72  0.001443    0.02    127.74   
    42. A(O  12,C  11,H  13)          118.48  0.000339   -0.11    118.37   
    43. A(C   0,C  11,H  13)          114.07  0.000813   -0.10    113.97   
    44. A(C   0,C  11,O  12)          127.27 -0.001297    0.34    127.60   
    45. A(O  15,C  14,H  16)          119.40 -0.000735   -0.01    119.39   
    46. A(C   3,C  14,H  16)          112.86 -0.000714    0.01    112.86   
    47. A(C   3,C  14,O  15)          127.73  0.001430    0.02    127.75   
    48. A(O  18,C  17,H  19)          118.48  0.000334   -0.11    118.37   
    49. A(C   2,C  17,H  19)          114.07  0.000805   -0.10    113.97   
    50. A(C   2,C  17,O  18)          127.27 -0.001280    0.34    127.60   
    51. D(C   8,C   1,C   0,C  11)    -13.05 -0.000190   -0.70    -13.75   
    52. D(C   8,C   1,C   0,C   6)    173.29 -0.000105   -0.95    172.33   
    53. D(C   4,C   1,C   0,C   6)     -3.21  0.000020   -0.79     -4.00   
    54. D(C   4,C   1,C   0,C  11)    170.45 -0.000066   -0.53    169.92   
    55. D(C   6,C   3,C   2,C  17)    170.47 -0.000060   -0.54    169.93   
    56. D(C  14,C   3,C   2,C  17)    -13.03 -0.000183   -0.69    -13.73   
    57. D(C   6,C   3,C   2,C   4)     -3.19  0.000024   -0.80     -3.99   
    58. D(C  14,C   3,C   2,C   4)    173.31 -0.000099   -0.96    172.35   
    59. D(C   1,C   4,C   2,C  17)   -162.17 -0.000017    0.82   -161.35   
    60. D(C   1,C   4,C   2,C   3)     11.53  0.000105    1.07     12.60   
    61. D(O   5,C   4,C   1,C   8)     -3.45  0.000313   -0.44     -3.89   
    62. D(O   5,C   4,C   1,C   0)    173.34  0.000372   -0.60    172.74   
    63. D(C   2,C   4,C   1,C   8)    174.70 -0.000134   -0.14    174.55   
    64. D(O   5,C   4,C   2,C   3)   -170.36 -0.000362    1.37   -168.99   
    65. D(C   2,C   4,C   1,C   0)     -8.52 -0.000075   -0.30     -8.82   
    66. D(O   5,C   4,C   2,C  17)     15.94 -0.000484    1.12     17.06   
    67. D(O   7,C   6,C   3,C  14)     -3.46  0.000318   -0.44     -3.90   
    68. D(C   0,C   6,C   3,C  14)    174.68 -0.000139   -0.14    174.54   
    69. D(C   0,C   6,C   3,C   2)     -8.53 -0.000080   -0.29     -8.82   
    70. D(O   7,C   6,C   0,C  11)     15.94 -0.000491    1.13     17.07   
    71. D(O   7,C   6,C   0,C   1)   -170.36 -0.000367    1.37   -168.99   
    72. D(O   7,C   6,C   3,C   2)    173.33  0.000377   -0.60    172.74   
    73. D(C   3,C   6,C   0,C  11)   -162.15 -0.000015    0.82   -161.33   
    74. D(C   3,C   6,C   0,C   1)     11.54  0.000109    1.06     12.60   
    75. D(H  10,C   8,C   1,C   4)    -13.92  0.000181   -0.52    -14.44   
    76. D(H  10,C   8,C   1,C   0)    169.30  0.000269   -0.37    168.93   
    77. D(O   9,C   8,C   1,C   4)    164.67 -0.000786    1.26    165.93   
    78. D(O   9,C   8,C   1,C   0)    -12.12 -0.000699    1.41    -10.71   
    79. D(H  13,C  11,C   0,C   1)    -22.06 -0.000956    0.32    -21.74   
    80. D(O  12,C  11,C   0,C   6)    -23.32  0.000991   -2.75    -26.08   
    81. D(O  12,C  11,C   0,C   1)    162.93  0.001027   -2.99    159.93   
    82. D(H  13,C  11,C   0,C   6)    151.69 -0.000992    0.56    152.25   
    83. D(H  16,C  14,C   3,C   6)    -13.91  0.000179   -0.51    -14.42   
    84. D(H  16,C  14,C   3,C   2)    169.29  0.000266   -0.37    168.93   
    85. D(O  15,C  14,C   3,C   6)    164.67 -0.000779    1.25    165.93   
    86. D(O  15,C  14,C   3,C   2)    -12.12 -0.000692    1.40    -10.72   
    87. D(H  19,C  17,C   2,C   4)    151.75 -0.000965    0.52    152.27   
    88. D(H  19,C  17,C   2,C   3)    -22.01 -0.000930    0.27    -21.73   
    89. D(O  18,C  17,C   2,C   4)    -23.31  0.000967   -2.70    -26.01   
    90. D(O  18,C  17,C   2,C   3)    162.94  0.001002   -2.95    159.99   
    ----------------------------------------------------------------------------

         *************************************************************
         *                GEOMETRY OPTIMIZATION CYCLE   3            *
         *************************************************************
---------------------------------
CARTESIAN COORDINATES (ANGSTROEM)
---------------------------------
  C     -1.368244    0.445623   -0.036095
  C     -1.054401   -0.943170    0.006673
  C      1.368309   -0.445663   -0.036000
  C      1.054455    0.943172    0.006709
  C      0.317646   -1.451428    0.109515
  O      0.552676   -2.685135    0.281725
  C     -0.317602    1.451404    0.109500
  O     -0.552723    2.685106    0.281631
  C     -2.075700   -1.984645    0.030174
  O     -3.297025   -1.846966    0.200203
  H     -1.661059   -2.996993   -0.133243
  C     -2.735144    0.873242   -0.361260
  O     -3.261965    1.963631   -0.117896
  H     -3.324427    0.115758   -0.910094
  C      2.075642    1.984761    0.030020
  O      3.296996    1.847347    0.200070
  H      1.660810    2.997038   -0.133359
  C      2.735273   -0.873280   -0.360810
  O      3.261736   -1.964011   -0.118150
  H      3.324739   -0.115755   -0.909368

----------------------------
CARTESIAN COORDINATES (A.U.)
----------------------------
  NO LB      ZA    FRAG     MASS         X           Y           Z
   0 C     6.0000    0    12.011   -2.585606    0.842106   -0.068210
   1 C     6.0000    0    12.011   -1.992529   -1.782334    0.012609
   2 C     6.0000    0    12.011    2.585729   -0.842181   -0.068030
   3 C     6.0000    0    12.011    1.992630    1.782337    0.012678
   4 C     6.0000    0    12.011    0.600264   -2.742802    0.206954
   5 O     8.0000    0    15.999    1.044406   -5.074170    0.532383
   6 C     6.0000    0    12.011   -0.600181    2.742756    0.206925
   7 O     8.0000    0    15.999   -1.044495    5.074115    0.532205
   8 C     6.0000    0    12.011   -3.922505   -3.750436    0.057021
   9 O     8.0000    0    15.999   -6.230473   -3.490260    0.378330
  10 H     1.0000    0     1.008   -3.138947   -5.663497   -0.251793
  11 C     6.0000    0    12.011   -5.168673    1.650188   -0.682682
  12 O     8.0000    0    15.999   -6.164221    3.710724   -0.222791
  13 H     1.0000    0     1.008   -6.282257    0.218751   -1.719828
  14 C     6.0000    0    12.011    3.922394    3.750654    0.056729
  15 O     8.0000    0    15.999    6.230420    3.490979    0.378077
  16 H     1.0000    0     1.008    3.138475    5.663581   -0.252013
  17 C     6.0000    0    12.011    5.168917   -1.650259   -0.681832
  18 O     8.0000    0    15.999    6.163788   -3.711443   -0.223272
  19 H     1.0000    0     1.008    6.282845   -0.218745   -1.718456

--------------------------------
INTERNAL COORDINATES (ANGSTROEM)
--------------------------------
 C      0   0   0     0.000000000000     0.00000000     0.00000000
 C      1   0   0     1.424455943393     0.00000000     0.00000000
 C      2   1   0     2.473632628380    91.09911720     0.00000000
 C      3   2   1     1.424496771902    88.84147703     3.43873895
 C      3   2   1     1.461721979949    32.42521356   172.61866607
 O      5   3   2     1.267646877305   123.36037995   178.41037466
 C      1   2   3     1.461725410412   120.63040861   351.30055023
 O      7   1   2     1.267647983065   123.35747301   191.00753222
 C      2   1   3     1.458860770960   122.83796786   181.03378931
 O      9   2   1     1.240765076961   127.74067307   349.29223905
 H      9   2   1     1.106110815440   112.86559769   168.92548748
 C      1   2   3     1.468674798521   119.70761484   165.21645220
 O     12   1   2     1.235198030225   127.61522025   159.93184952
 H     12   1   2     1.105556416967   113.98531008   338.25903870
 C      4   3   2     1.458860191485   122.84395192   179.06488736
 O     15   4   3     1.240768320580   127.74549886   349.28265299
 H     15   4   3     1.106112072651   112.86268835   168.92920097
 C      3   2   1     1.468655339901   148.96512315   205.34087900
 O     18   3   2     1.235209675032   127.61556940   314.55828523
 H     18   3   2     1.105544693863   113.98538902   132.83755040

---------------------------
INTERNAL COORDINATES (A.U.)
---------------------------
 C      0   0   0     0.000000000000     0.00000000     0.00000000
 C      1   0   0     2.691831622849     0.00000000     0.00000000
 C      2   1   0     4.674488223571    91.09911720     0.00000000
 C      3   2   1     2.691908777550    88.84147703     3.43873895
 C      3   2   1     2.762254226037    32.42521356   172.61866607
 O      5   3   2     2.395505432626   123.36037995   178.41037466
 C      1   2   3     2.762260708671   120.63040861   351.30055023
 O      7   1   2     2.395507522210   123.35747301   191.00753222
 C      2   1   3     2.756847324636   122.83796786   181.03378931
 O      9   2   1     2.344706191991   127.74067307   349.29223905
 H      9   2   1     2.090246514949   112.86559769   168.92548748
 C      1   2   3     2.775393148997   119.70761484   165.21645220
 O     12   1   2     2.334185998284   127.61522025   159.93184952
 H     12   1   2     2.089198853666   113.98531008   338.25903870
 C      4   3   2     2.756846229586   122.84395192   179.06488736
 O     15   4   3     2.344712321541   127.74549886   349.28265299
 H     15   4   3     2.090248890734   112.86268835   168.92920097
 C      3   2   1     2.775356377534   148.96512315   205.34087900
 O     18   3   2     2.334208003781   127.61556940   314.55828523
 H     18   3   2     2.089176700211   113.98538902   132.83755040


           ************************************************************
           *        Program running with 4 parallel MPI-processes     *
           *              working on a common directory               *
           ************************************************************
------------------------------------------------------------------------------
                   ___                                                        
                  /   \      - P O W E R E D   B Y -                         
                 /     \                                                     
                 |  |  |   _    _      __       _____    __    __             
                 |  |  |  | |  | |    /  \     |  _  \  |  |  /  |          
                  \  \/   | |  | |   /    \    | | | |  |  | /  /          
                 / \  \   | |__| |  /  /\  \   | |_| |  |  |/  /          
                |  |  |   |  __  | /  /__\  \  |    /   |      \           
                |  |  |   | |  | | |   __   |  |    \   |  |\   \          
                \     /   | |  | | |  |  |  |  | |\  \  |  | \   \       
                 \___/    |_|  |_| |__|  |__|  |_| \__\ |__|  \__/        
                                                                              
                      - O R C A' S   B I G   F R I E N D -                    
                                      &                                       
                       - I N T E G R A L  F E E D E R -                       
                                                                              
 v1 FN, 2020, v2 2021                                                         
------------------------------------------------------------------------------


Reading SHARK input file Q5_2e_0H_B3LYP_631Gd_opt.SHARKINP.tmp ... ok
----------------------
SHARK INTEGRAL PACKAGE
----------------------

Number of atoms                             ...     20
Number of basis functions                   ...    232
Number of shells                            ...    104
Maximum angular momentum                    ...      2
Integral batch strategy                     ... SHARK/LIBINT Hybrid
RI-J (if used) integral strategy            ... SPLIT-RIJ (Revised 2003 algorithm where possible)
Printlevel                                  ...      1
Contraction scheme used                     ... SEGMENTED contraction
Coulomb Range Separation                    ... NOT USED
Exchange Range Separation                   ... NOT USED
Finite Nucleus Model                        ... NOT USED
Auxiliary Coulomb fitting basis             ... AVAILABLE
   # of basis functions in Aux-J            ...    828
   # of shells in Aux-J                     ...    260
   Maximum angular momentum in Aux-J        ...      4
Auxiliary J/K fitting basis                 ... NOT available
Auxiliary Correlation fitting basis         ... NOT available
Auxiliary 'external' fitting basis          ... NOT available
Integral threshold                          ...     2.500000e-11
Primitive cut-off                           ...     2.500000e-12
Primitive pair pre-selection threshold      ...     2.500000e-12

Calculating pre-screening integrals         ... done (  0.0 sec) Dimension = 104
Organizing shell pair data                  ... done (  0.0 sec)
Shell pair information
Total number of shell pairs                 ...      5460
Shell pairs after pre-screening             ...      4503
Total number of primitive shell pairs       ...     33244
Primitive shell pairs kept                  ...     15927
          la=0 lb=0:   1231 shell pairs
          la=1 lb=0:   1554 shell pairs
          la=1 lb=1:    489 shell pairs
          la=2 lb=0:    674 shell pairs
          la=2 lb=1:    452 shell pairs
          la=2 lb=2:    103 shell pairs

Calculating one electron integrals          ... done (  0.0 sec)
Calculating RI/J V-Matrix + Cholesky decomp.... done (  0.0 sec)
Calculating Nuclear repulsion               ... done (  0.0 sec) ENN=   1012.839316261700 Eh

SHARK setup successfully completed in   0.2 seconds

Maximum memory used throughout the entire GTOINT-calculation: 14.7 MB


           ************************************************************
           *        Program running with 4 parallel MPI-processes     *
           *              working on a common directory               *
           ************************************************************

Diagonalization of the overlap matrix:
Smallest eigenvalue                        ... 5.454e-04
Time for diagonalization                   ...    0.007 sec
Threshold for overlap eigenvalues          ... 1.000e-08
Number of eigenvalues below threshold      ... 0
Time for construction of square roots      ...    0.003 sec
Total time needed                          ...    0.012 sec

-------------------
DFT GRID GENERATION
-------------------

General Integration Accuracy     IntAcc      ... 4.959
Radial Grid Type                 RadialGrid  ... OptM3 with GC (2021)
Angular Grid (max. ang.)         AngularGrid ... 6 (Lebedev-590)
Angular grid pruning method      GridPruning ... 4 (adaptive)
Weight generation scheme         WeightScheme... Becke
Basis function cutoff            BFCut       ... 1.0000e-11
Integration weight cutoff        WCut        ... 1.0000e-14
Angular grids for H and He will be reduced by one unit
Partially contracted basis set               ... off
Rotationally invariant grid construction     ... off

Total number of grid points                  ...   263265
Total number of batches                      ...     4122
Average number of points per batch           ...       63
Average number of grid points per atom       ...    13163
Time for grid setup =    3.559 sec

--------------------
COSX GRID GENERATION
--------------------

GRIDX 1
-------
General Integration Accuracy     IntAcc      ... 4.020
Radial Grid Type                 RadialGrid  ... OptM3 with GC (2021)
Angular Grid (max. ang.)         AngularGrid ... 2 (Lebedev-110)
Angular grid pruning method      GridPruning ... 4 (adaptive)
Weight generation scheme         WeightScheme... Becke
Basis function cutoff            BFCut       ... 1.0000e-11
Integration weight cutoff        WCut        ... 1.0000e-14
Angular grids for H and He will be reduced by one unit
Partially contracted basis set               ... on
Rotationally invariant grid construction     ... off

Total number of grid points                  ...    31734
Total number of batches                      ...      506
Average number of points per batch           ...       62
Average number of grid points per atom       ...     1587
UseSFitting                                  ... on

GRIDX 2
-------
General Integration Accuracy     IntAcc      ... 4.338
Radial Grid Type                 RadialGrid  ... OptM3 with GC (2021)
Angular Grid (max. ang.)         AngularGrid ... 3 (Lebedev-194)
Angular grid pruning method      GridPruning ... 4 (adaptive)
Weight generation scheme         WeightScheme... Becke
Basis function cutoff            BFCut       ... 1.0000e-11
Integration weight cutoff        WCut        ... 1.0000e-14
Angular grids for H and He will be reduced by one unit
Partially contracted basis set               ... on
Rotationally invariant grid construction     ... off

Total number of grid points                  ...    70092
Total number of batches                      ...     1106
Average number of points per batch           ...       63
Average number of grid points per atom       ...     3505
UseSFitting                                  ... on

GRIDX 3
-------
General Integration Accuracy     IntAcc      ... 4.871
Radial Grid Type                 RadialGrid  ... OptM3 with GC (2021)
Angular Grid (max. ang.)         AngularGrid ... 4 (Lebedev-302)
Angular grid pruning method      GridPruning ... 4 (adaptive)
Weight generation scheme         WeightScheme... Becke
Basis function cutoff            BFCut       ... 1.0000e-11
Integration weight cutoff        WCut        ... 1.0000e-14
Angular grids for H and He will be reduced by one unit
Partially contracted basis set               ... on
Rotationally invariant grid construction     ... off

Total number of grid points                  ...   126251
Total number of batches                      ...     1978
Average number of points per batch           ...       63
Average number of grid points per atom       ...     6313
UseSFitting                                  ... on

Time for X-Grid setup             =    1.584 sec


--------------------
CPCM SOLVATION MODEL
--------------------
CPCM parameters:
  Epsilon                                         ...      80.4000
  Refrac                                          ...       1.3300
  Rsolv                                           ...       1.3000
  Surface type                                    ... GAUSSIAN VDW
  Epsilon function type                           ...         CPCM
Radii:
 Radius for C  used is    3.8550 Bohr (=   2.0400 Ang.)
 Radius for O  used is    3.4469 Bohr (=   1.8240 Ang.)
 Radius for H  used is    2.4944 Bohr (=   1.3200 Ang.)
Calculating surface                               ...        done! (  0.0s)
GEPOL surface points                              ...         1092
GEPOL Volume                                      ...    1599.6083
GEPOL Surface-area                                ...     832.7706
Calculating surface distance matrix               ...        done! (  0.0s)
Performing Cholesky decomposition & store         ...        done! (  0.0s)
Overall time for CPCM initialization              ...                 0.1s
--------------
SCF ITERATIONS
--------------
ITER       Energy         Delta-E        Max-DP      RMS-DP      [F,P]     Damp
               ***  Starting incremental Fock matrix formation  ***
  0   -834.5808063149   0.000000000000 0.00335861  0.00010742  0.0136942 0.7000
                      *** Initiating the SOSCF procedure ***
                      *** Re-Reading the Fockian *** 
                      *** Removing any level shift *** 
ITER      Energy       Delta-E        Grad      Rot      Max-DP    RMS-DP
  1   -834.58148531  -0.0006789951  0.001325  0.001325  0.010642  0.000329
               *** Restarting incremental Fock matrix formation ***
  2   -834.58336764  -0.0018823259  0.000816  0.002141  0.002372  0.000082
  3   -834.58343331  -0.0000656761  0.000570  0.001571  0.002135  0.000070
  4   -834.58341771   0.0000156038  0.000847  0.000834  0.001282  0.000044
  5   -834.58344436  -0.0000266491  0.000017  0.000099  0.000112  0.000003
  6   -834.58344436  -0.0000000067  0.000027  0.000079  0.000089  0.000002
  7   -834.58344440  -0.0000000365  0.000010  0.000023  0.000029  0.000001
  8   -834.58344440   0.0000000040  0.000007  0.000007  0.000023  0.000001
                  ***Gradient check signals convergence***
              ***Rediagonalizing the Fockian in SOSCF/NRSCF***

               *****************************************************
               *                     SUCCESS                       *
               *           SCF CONVERGED AFTER   9 CYCLES          *
               *****************************************************

Old exchange energy                            =    -20.615110019 Eh
New exchange energy                            =    -20.615108836 Eh
Exchange energy change after final integration =      0.000001184 Eh
Total energy after final integration           =   -834.583443219 Eh
Final COS-X integration done in                =     8.088 sec
Total Energy       :         -834.58344322 Eh          -22710.17005 eV
  Last Energy change         ...   -6.2522e-09  Tolerance :   1.0000e-08
  Last MAX-Density change    ...    3.1086e-15  Tolerance :   1.0000e-07
             **** THE GBW FILE WAS UPDATED (Q5_2e_0H_B3LYP_631Gd_opt.gbw) ****
             **** DENSITY Q5_2e_0H_B3LYP_631Gd_opt.scfp WAS UPDATED ****
             **** ENERGY FILE WAS UPDATED (Q5_2e_0H_B3LYP_631Gd_opt.en.tmp) ****
             **** THE GBW FILE WAS UPDATED (Q5_2e_0H_B3LYP_631Gd_opt.gbw) ****
             **** DENSITY Q5_2e_0H_B3LYP_631Gd_opt.scfp WAS UPDATED ****
Total SCF time: 0 days 0 hours 0 min 59 sec 

Maximum memory used throughout the entire SCF-calculation: 68.9 MB

-------------------------   --------------------
FINAL SINGLE POINT ENERGY      -834.583443218764
-------------------------   --------------------


           ************************************************************
           *        Program running with 4 parallel MPI-processes     *
           *              working on a common directory               *
           ************************************************************
------------------------------------------------------------------------------
                         ORCA SCF GRADIENT CALCULATION
------------------------------------------------------------------------------

 ... reading COSX grid (gridx3)
Gradient of the Kohn-Sham DFT energy:
Kohn-Sham wavefunction type      ... RKS
Hartree-Fock exchange scaling    ...    0.200
Number of operators              ...    1
Number of atoms                  ...   20
Basis set dimensions             ...  232
Integral neglect threshold       ... 2.5e-11
Integral primitive cutoff        ... 2.5e-12
SHARK Integral package           ... ON

Nuc. rep. gradient       (SHARK) ... done (  0.0 sec)
HCore & Overlap gradient (SHARK) ... done (  0.1 sec)
RI-J gradient            (SHARK) ... done (  0.7 sec)
COSX-gradient                    ... done (  9.6 sec)
Exchange-correlation gradient    ... done

------------------
CARTESIAN GRADIENT
------------------

   1   C   :   -0.000552313    0.000090507    0.000277001
   2   C   :   -0.000249151   -0.000197004   -0.000454136
   3   C   :    0.000540105   -0.000106902    0.000247429
   4   C   :    0.000249786    0.000203604   -0.000448265
   5   C   :   -0.000034565   -0.000200205    0.000390518
   6   O   :   -0.000613952   -0.000816239    0.000062743
   7   C   :    0.000035639    0.000201166    0.000403403
   8   O   :    0.000616510    0.000814856    0.000060310
   9   C   :    0.000245918    0.000000351    0.002736102
  10   O   :   -0.001334903   -0.000605014   -0.000501179
  11   H   :    0.000356999   -0.000915870   -0.001121443
  12   C   :    0.001367497    0.001698363   -0.003310226
  13   O   :   -0.001440223   -0.000120124    0.001281127
  14   H   :   -0.001174323   -0.000746694    0.000646878
  15   C   :   -0.000245279   -0.000006112    0.002705963
  16   O   :    0.001333681    0.000610356   -0.000492469
  17   H   :   -0.000356979    0.000917161   -0.001111504
  18   C   :   -0.001330438   -0.001657911   -0.003219704
  19   O   :    0.001424223    0.000106105    0.001248607
  20   H   :    0.001161707    0.000729513    0.000620746

Difference to translation invariance:
           :   -0.0000000605   -0.0000000924    0.0000219011

Difference to rotation invariance:
           :    0.0000023440    0.0000017050    0.0018190340

Norm of the cartesian gradient     ...    0.0083998502
RMS gradient                       ...    0.0010844160
MAX gradient                       ...    0.0033102260

-------
TIMINGS
-------

Total SCF gradient time            ...       14.621 sec

One electron gradient       ....       0.098 sec  (  0.7%)
RI-J Coulomb gradient       ....       0.710 sec  (  4.9%)
COSX gradient               ....       9.591 sec  ( 65.6%)
XC gradient                 ....       3.270 sec  ( 22.4%)
CPCM gradient               ....       0.266 sec  (  1.8%)
   A-Matrix (El+Nuc)        ....       0.064 sec  (  0.4%)
   Potential                ....       0.202 sec  (  1.4%)

Maximum memory used throughout the entire SCFGRAD-calculation: 59.6 MB
------------------------------------------------------------------------------
                         ORCA GEOMETRY RELAXATION STEP
------------------------------------------------------------------------------

Reading the OPT-File                    .... done
Getting information on internals        .... done
Copying old internal coords+grads       .... done
Making the new internal coordinates     .... (new redundants).... done
Validating the new internal coordinates .... (new redundants).... done
Calculating the B-matrix                .... done
Calculating the G,G- and P matrices     .... done
Transforming gradient to internals      .... done
Projecting the internal gradient        .... done
Number of atoms                         ....  20
Number of internal coordinates          ....  90
Current Energy                          ....  -834.583443219 Eh
Current gradient norm                   ....     0.008399850 Eh/bohr
Maximum allowed component of the step   ....  0.300
Current trust radius                    ....  0.300
Updating the Hessian (BFGS)             .... done
Forming the augmented Hessian           .... done
Diagonalizing the augmented Hessian     .... done
Last element of RFO vector              ....  0.996271633
Lowest eigenvalues of augmented Hessian:
 -0.000434990  0.011844748  0.015388010  0.015604887  0.016039768
Length of the computed step             ....  0.086594716
The final length of the internal step   ....  0.086594716
Converting the step to cartesian space:
 Initial RMS(Int)=    0.0091278845
Transforming coordinates:
 Iter   0:  RMS(Cart)=    0.0102977386 RMS(Int)=    0.0091306492
 Iter   1:  RMS(Cart)=    0.0001633101 RMS(Int)=    0.0000890537
 Iter   2:  RMS(Cart)=    0.0000026730 RMS(Int)=    0.0000017666
 Iter   3:  RMS(Cart)=    0.0000000669 RMS(Int)=    0.0000000455
done
Storing new coordinates                 .... done

                                .--------------------.
          ----------------------|Geometry convergence|-------------------------
          Item                value                   Tolerance       Converged
          ---------------------------------------------------------------------
          Energy change       0.0000373498            0.0000002000      NO
          RMS gradient        0.0009400873            0.0000080000      NO
          MAX gradient        0.0018794045            0.0000300000      NO
          RMS step            0.0091278845            0.0001000000      NO
          MAX step            0.0316408163            0.0002000000      NO
          ........................................................
          Max(Bonds)      0.0016      Max(Angles)    0.25
          Max(Dihed)        1.81      Max(Improp)    0.00
          ---------------------------------------------------------------------

The optimization has not yet converged - more geometry cycles are needed


    ---------------------------------------------------------------------------
                         Redundant Internal Coordinates
                            (Angstroem and degrees)

        Definition                    Value    dE/dq     Step     New-Value
    ----------------------------------------------------------------------------
     1. B(C   1,C   0)                1.4245  0.001822 -0.0016    1.4229   
     2. B(C   3,C   2)                1.4245  0.001829 -0.0016    1.4229   
     3. B(C   4,C   2)                1.4617  0.001876 -0.0014    1.4603   
     4. B(C   4,C   1)                1.4668  0.001058 -0.0009    1.4659   
     5. B(O   5,C   4)                1.2676  0.000689 -0.0002    1.2674   
     6. B(C   6,C   3)                1.4668  0.001059 -0.0009    1.4659   
     7. B(C   6,C   0)                1.4617  0.001879 -0.0014    1.4603   
     8. B(O   7,C   6)                1.2676  0.000687 -0.0002    1.2674   
     9. B(C   8,C   1)                1.4589  0.001614 -0.0014    1.4575   
    10. B(O   9,C   8)                1.2408  0.001191 -0.0005    1.2403   
    11. B(H  10,C   8)                1.1061  0.001122 -0.0013    1.1048   
    12. B(C  11,C   0)                1.4687  0.001709 -0.0015    1.4672   
    13. B(O  12,C  11)                1.2352  0.000772 -0.0003    1.2349   
    14. B(H  13,C  11)                1.1056  0.000803 -0.0006    1.1049   
    15. B(C  14,C   3)                1.4589  0.001614 -0.0014    1.4575   
    16. B(O  15,C  14)                1.2408  0.001190 -0.0005    1.2403   
    17. B(H  16,C  14)                1.1061  0.001122 -0.0013    1.1048   
    18. B(C  17,C   2)                1.4687  0.001707 -0.0015    1.4672   
    19. B(O  18,C  17)                1.2352  0.000770 -0.0003    1.2349   
    20. B(H  19,C  17)                1.1055  0.000798 -0.0006    1.1049   
    21. A(C   1,C   0,C   6)          120.63 -0.000757    0.10    120.73   
    22. A(C   1,C   0,C  11)          119.71  0.000011   -0.11    119.59   
    23. A(C   6,C   0,C  11)          119.38  0.000761   -0.02    119.37   
    24. A(C   0,C   1,C   4)          123.10 -0.000008    0.05    123.14   
    25. A(C   0,C   1,C   8)          122.84  0.001524   -0.25    122.59   
    26. A(C   4,C   1,C   8)          113.98 -0.001518    0.21    114.19   
    27. A(C   3,C   2,C  17)          119.71  0.000019   -0.11    119.60   
    28. A(C   3,C   2,C   4)          120.63 -0.000757    0.10    120.73   
    29. A(C   4,C   2,C  17)          119.39  0.000753   -0.02    119.37   
    30. A(C   6,C   3,C  14)          113.97 -0.001522    0.21    114.18   
    31. A(C   2,C   3,C   6)          123.09 -0.000011    0.05    123.14   
    32. A(C   2,C   3,C  14)          122.84  0.001531   -0.25    122.60   
    33. A(C   1,C   4,C   2)          115.27  0.000755   -0.08    115.19   
    34. A(C   2,C   4,O   5)          123.36  0.000550   -0.03    123.33   
    35. A(C   1,C   4,O   5)          121.35 -0.001304    0.12    121.47   
    36. A(C   3,C   6,O   7)          121.35 -0.001307    0.12    121.47   
    37. A(C   0,C   6,O   7)          123.36  0.000553   -0.03    123.32   
    38. A(C   0,C   6,C   3)          115.27  0.000754   -0.08    115.19   
    39. A(O   9,C   8,H  10)          119.39 -0.000585    0.08    119.47   
    40. A(C   1,C   8,H  10)          112.87 -0.000687    0.09    112.95   
    41. A(C   1,C   8,O   9)          127.74  0.001263   -0.18    127.56   
    42. A(O  12,C  11,H  13)          118.38 -0.000828    0.05    118.43   
    43. A(C   0,C  11,H  13)          113.99  0.000113   -0.06    113.92   
    44. A(C   0,C  11,O  12)          127.62  0.000780   -0.08    127.54   
    45. A(O  15,C  14,H  16)          119.39 -0.000589    0.08    119.47   
    46. A(C   3,C  14,H  16)          112.86 -0.000687    0.09    112.95   
    47. A(C   3,C  14,O  15)          127.75  0.001269   -0.18    127.57   
    48. A(O  18,C  17,H  19)          118.38 -0.000827    0.05    118.43   
    49. A(C   2,C  17,H  19)          113.99  0.000117   -0.06    113.92   
    50. A(C   2,C  17,O  18)          127.62  0.000775   -0.08    127.54   
    51. D(C   8,C   1,C   0,C  11)    -13.75 -0.000175    0.48    -13.27   
    52. D(C   8,C   1,C   0,C   6)    172.33 -0.000381    0.77    173.10   
    53. D(C   4,C   1,C   0,C   6)     -4.00 -0.000287    0.58     -3.42   
    54. D(C   4,C   1,C   0,C  11)    169.92 -0.000081    0.29    170.21   
    55. D(C   6,C   3,C   2,C  17)    169.93 -0.000076    0.28    170.21   
    56. D(C  14,C   3,C   2,C  17)    -13.73 -0.000170    0.47    -13.26   
    57. D(C   6,C   3,C   2,C   4)     -3.99 -0.000284    0.57     -3.42   
    58. D(C  14,C   3,C   2,C   4)    172.35 -0.000378    0.76    173.11   
    59. D(C   1,C   4,C   2,C  17)   -161.35 -0.000010   -0.30   -161.64   
    60. D(C   1,C   4,C   2,C   3)     12.60  0.000153   -0.60     12.00   
    61. D(O   5,C   4,C   1,C   8)     -3.89  0.000099   -0.71     -4.61   
    62. D(O   5,C   4,C   1,C   0)    172.73  0.000110   -0.55    172.19   
    63. D(C   2,C   4,C   1,C   8)    174.55  0.000122   -0.13    174.42   
    64. D(O   5,C   4,C   2,C   3)   -168.99  0.000144    0.00   -168.99   
    65. D(C   2,C   4,C   1,C   0)     -8.82  0.000133    0.03     -8.79   
    66. D(O   5,C   4,C   2,C  17)     17.06 -0.000019    0.30     17.36   
    67. D(O   7,C   6,C   3,C  14)     -3.90  0.000100   -0.72     -4.62   
    68. D(C   0,C   6,C   3,C  14)    174.54  0.000119   -0.12    174.42   
    69. D(C   0,C   6,C   3,C   2)     -8.82  0.000131    0.04     -8.78   
    70. D(O   7,C   6,C   0,C  11)     17.07 -0.000018    0.31     17.38   
    71. D(O   7,C   6,C   0,C   1)   -168.99  0.000142    0.01   -168.98   
    72. D(O   7,C   6,C   3,C   2)    172.74  0.000112   -0.56    172.18   
    73. D(C   3,C   6,C   0,C  11)   -161.33 -0.000005   -0.31   -161.64   
    74. D(C   3,C   6,C   0,C   1)     12.60  0.000155   -0.60     12.00   
    75. D(H  10,C   8,C   1,C   4)    -14.44 -0.000953    1.34    -13.09   
    76. D(H  10,C   8,C   1,C   0)    168.93 -0.000906    1.17    170.10   
    77. D(O   9,C   8,C   1,C   4)    165.93  0.000537   -0.04    165.89   
    78. D(O   9,C   8,C   1,C   0)    -10.71  0.000583   -0.21    -10.92   
    79. D(H  13,C  11,C   0,C   1)    -21.74  0.001114   -0.41    -22.15   
    80. D(O  12,C  11,C   0,C   6)    -26.08 -0.001450    1.54    -24.54   
    81. D(O  12,C  11,C   0,C   1)    159.93 -0.001562    1.81    161.74   
    82. D(H  13,C  11,C   0,C   6)    152.25  0.001225   -0.69    151.56   
    83. D(H  16,C  14,C   3,C   6)    -14.42 -0.000943    1.33    -13.09   
    84. D(H  16,C  14,C   3,C   2)    168.93 -0.000897    1.16    170.09   
    85. D(O  15,C  14,C   3,C   6)    165.93  0.000528   -0.04    165.89   
    86. D(O  15,C  14,C   3,C   2)    -10.72  0.000575   -0.21    -10.92   
    87. D(H  19,C  17,C   2,C   4)    152.27  0.001194   -0.67    151.60   
    88. D(H  19,C  17,C   2,C   3)    -21.73  0.001081   -0.39    -22.12   
    89. D(O  18,C  17,C   2,C   4)    -26.01 -0.001414    1.50    -24.51   
    90. D(O  18,C  17,C   2,C   3)    159.99 -0.001527    1.78    161.77   
    ----------------------------------------------------------------------------

         *************************************************************
         *                GEOMETRY OPTIMIZATION CYCLE   4            *
         *************************************************************
---------------------------------
CARTESIAN COORDINATES (ANGSTROEM)
---------------------------------
  C     -1.367401    0.443253   -0.030423
  C     -1.051747   -0.943674    0.006218
  C      1.367451   -0.443319   -0.030352
  C      1.051790    0.943654    0.006228
  C      0.319747   -1.451087    0.108381
  O      0.557858   -2.683312    0.285297
  C     -0.319717    1.451047    0.108296
  O     -0.557912    2.683237    0.285360
  C     -2.074934   -1.981565    0.019248
  O     -3.295250   -1.838300    0.188230
  H     -1.661803   -2.995734   -0.126895
  C     -2.735547    0.866809   -0.349029
  O     -3.253966    1.965414   -0.127250
  H     -3.320643    0.111499   -0.904067
  C      2.074858    1.981666    0.019168
  O      3.295211    1.838669    0.188142
  H      1.661560    2.995742   -0.127163
  C      2.735603   -0.866903   -0.348814
  O      3.253875   -1.965651   -0.127321
  H      3.320956   -0.111411   -0.903308

----------------------------
CARTESIAN COORDINATES (A.U.)
----------------------------
  NO LB      ZA    FRAG     MASS         X           Y           Z
   0 C     6.0000    0    12.011   -2.584013    0.837626   -0.057491
   1 C     6.0000    0    12.011   -1.987513   -1.783286    0.011750
   2 C     6.0000    0    12.011    2.584107   -0.837752   -0.057357
   3 C     6.0000    0    12.011    1.987595    1.783248    0.011768
   4 C     6.0000    0    12.011    0.604234   -2.742157    0.204810
   5 O     8.0000    0    15.999    1.054200   -5.070725    0.539134
   6 C     6.0000    0    12.011   -0.604178    2.742082    0.204649
   7 O     8.0000    0    15.999   -1.054302    5.070583    0.539251
   8 C     6.0000    0    12.011   -3.921057   -3.744614    0.036373
   9 O     8.0000    0    15.999   -6.227121   -3.473884    0.355702
  10 H     1.0000    0     1.008   -3.140352   -5.661116   -0.239797
  11 C     6.0000    0    12.011   -5.169434    1.638031   -0.659568
  12 O     8.0000    0    15.999   -6.149104    3.714095   -0.240468
  13 H     1.0000    0     1.008   -6.275106    0.210702   -1.708439
  14 C     6.0000    0    12.011    3.920913    3.744807    0.036221
  15 O     8.0000    0    15.999    6.227046    3.474581    0.355537
  16 H     1.0000    0     1.008    3.139893    5.661132   -0.240304
  17 C     6.0000    0    12.011    5.169540   -1.638209   -0.659162
  18 O     8.0000    0    15.999    6.148933   -3.714543   -0.240602
  19 H     1.0000    0     1.008    6.275698   -0.210536   -1.707004

--------------------------------
INTERNAL COORDINATES (ANGSTROEM)
--------------------------------
 C      0   0   0     0.000000000000     0.00000000     0.00000000
 C      1   0   0     1.422865870088     0.00000000     0.00000000
 C      2   1   0     2.470669689662    91.11380005     0.00000000
 C      3   2   1     1.422910721823    88.84270090     2.94897345
 C      3   2   1     1.460316994158    32.47061558   172.65043311
 O      5   3   2     1.267428553644   123.32642661   179.00767535
 C      1   2   3     1.460319549368   120.73602045   351.89175343
 O      7   1   2     1.267430373336   123.32377825   191.02109542
 C      2   1   3     1.457497363046   122.58907210   181.21263570
 O      9   2   1     1.240262433129   127.56698719   349.07765150
 H      9   2   1     1.104796046237   112.95405831   170.09703017
 C      1   2   3     1.467219148522   119.59354467   165.52059868
 O     12   1   2     1.234859834385   127.53883240   161.74496126
 H     12   1   2     1.104942720375   113.92346726   337.84535192
 C      4   3   2     1.457499687313   122.59587049   179.51936718
 O     15   4   3     1.240266574759   127.57221325   349.07545140
 H     15   4   3     1.104797621617   112.95076564   170.08878520
 C      3   2   1     1.467201817038   149.07150224   204.92387685
 O     18   3   2     1.234873571018   127.53951175   316.28499482
 H     18   3   2     1.104930117698   113.92420290   132.39475316

---------------------------
INTERNAL COORDINATES (A.U.)
---------------------------
 C      0   0   0     0.000000000000     0.00000000     0.00000000
 C      1   0   0     2.688826819771     0.00000000     0.00000000
 C      2   1   0     4.668889080842    91.11380005     0.00000000
 C      3   2   1     2.688911577266    88.84270090     2.94897345
 C      3   2   1     2.759599187669    32.47061558   172.65043311
 O      5   3   2     2.395092860698   123.32642661   179.00767535
 C      1   2   3     2.759604016317   120.73602045   351.89175343
 O      7   1   2     2.395096299419   123.32377825   191.02109542
 C      2   1   3     2.754270857069   122.58907210   181.21263570
 O      9   2   1     2.343756332804   127.56698719   349.07765150
 H      9   2   1     2.087761961227   112.95405831   170.09703017
 C      1   2   3     2.772642369151   119.59354467   165.52059868
 O     12   1   2     2.333546900768   127.53883240   161.74496126
 H     12   1   2     2.088039135178   113.92346726   337.84535192
 C      4   3   2     2.754275249297   122.59587049   179.51936718
 O     15   4   3     2.343764159351   127.57221325   349.07545140
 H     15   4   3     2.087764938263   112.95076564   170.08878520
 C      3   2   1     2.772609617393   149.07150224   204.92387685
 O     18   3   2     2.333572859242   127.53951175   316.28499482
 H     18   3   2     2.088015319572   113.92420290   132.39475316


           ************************************************************
           *        Program running with 4 parallel MPI-processes     *
           *              working on a common directory               *
           ************************************************************
------------------------------------------------------------------------------
                   ___                                                        
                  /   \      - P O W E R E D   B Y -                         
                 /     \                                                     
                 |  |  |   _    _      __       _____    __    __             
                 |  |  |  | |  | |    /  \     |  _  \  |  |  /  |          
                  \  \/   | |  | |   /    \    | | | |  |  | /  /          
                 / \  \   | |__| |  /  /\  \   | |_| |  |  |/  /          
                |  |  |   |  __  | /  /__\  \  |    /   |      \           
                |  |  |   | |  | | |   __   |  |    \   |  |\   \          
                \     /   | |  | | |  |  |  |  | |\  \  |  | \   \       
                 \___/    |_|  |_| |__|  |__|  |_| \__\ |__|  \__/        
                                                                              
                      - O R C A' S   B I G   F R I E N D -                    
                                      &                                       
                       - I N T E G R A L  F E E D E R -                       
                                                                              
 v1 FN, 2020, v2 2021                                                         
------------------------------------------------------------------------------


Reading SHARK input file Q5_2e_0H_B3LYP_631Gd_opt.SHARKINP.tmp ... ok
----------------------
SHARK INTEGRAL PACKAGE
----------------------

Number of atoms                             ...     20
Number of basis functions                   ...    232
Number of shells                            ...    104
Maximum angular momentum                    ...      2
Integral batch strategy                     ... SHARK/LIBINT Hybrid
RI-J (if used) integral strategy            ... SPLIT-RIJ (Revised 2003 algorithm where possible)
Printlevel                                  ...      1
Contraction scheme used                     ... SEGMENTED contraction
Coulomb Range Separation                    ... NOT USED
Exchange Range Separation                   ... NOT USED
Finite Nucleus Model                        ... NOT USED
Auxiliary Coulomb fitting basis             ... AVAILABLE
   # of basis functions in Aux-J            ...    828
   # of shells in Aux-J                     ...    260
   Maximum angular momentum in Aux-J        ...      4
Auxiliary J/K fitting basis                 ... NOT available
Auxiliary Correlation fitting basis         ... NOT available
Auxiliary 'external' fitting basis          ... NOT available
Integral threshold                          ...     2.500000e-11
Primitive cut-off                           ...     2.500000e-12
Primitive pair pre-selection threshold      ...     2.500000e-12

Calculating pre-screening integrals         ... done (  0.0 sec) Dimension = 104
Organizing shell pair data                  ... done (  0.0 sec)
Shell pair information
Total number of shell pairs                 ...      5460
Shell pairs after pre-screening             ...      4503
Total number of primitive shell pairs       ...     33244
Primitive shell pairs kept                  ...     15941
          la=0 lb=0:   1231 shell pairs
          la=1 lb=0:   1554 shell pairs
          la=1 lb=1:    489 shell pairs
          la=2 lb=0:    674 shell pairs
          la=2 lb=1:    452 shell pairs
          la=2 lb=2:    103 shell pairs

Calculating one electron integrals          ... done (  0.0 sec)
Calculating RI/J V-Matrix + Cholesky decomp.... done (  0.0 sec)
Calculating Nuclear repulsion               ... done (  0.0 sec) ENN=   1013.944674600308 Eh

SHARK setup successfully completed in   0.3 seconds

Maximum memory used throughout the entire GTOINT-calculation: 14.7 MB


           ************************************************************
           *        Program running with 4 parallel MPI-processes     *
           *              working on a common directory               *
           ************************************************************

Diagonalization of the overlap matrix:
Smallest eigenvalue                        ... 5.387e-04
Time for diagonalization                   ...    0.007 sec
Threshold for overlap eigenvalues          ... 1.000e-08
Number of eigenvalues below threshold      ... 0
Time for construction of square roots      ...    0.004 sec
Total time needed                          ...    0.012 sec

-------------------
DFT GRID GENERATION
-------------------

General Integration Accuracy     IntAcc      ... 4.959
Radial Grid Type                 RadialGrid  ... OptM3 with GC (2021)
Angular Grid (max. ang.)         AngularGrid ... 6 (Lebedev-590)
Angular grid pruning method      GridPruning ... 4 (adaptive)
Weight generation scheme         WeightScheme... Becke
Basis function cutoff            BFCut       ... 1.0000e-11
Integration weight cutoff        WCut        ... 1.0000e-14
Angular grids for H and He will be reduced by one unit
Partially contracted basis set               ... off
Rotationally invariant grid construction     ... off

Total number of grid points                  ...   263233
Total number of batches                      ...     4126
Average number of points per batch           ...       63
Average number of grid points per atom       ...    13162
Time for grid setup =    3.575 sec

--------------------
COSX GRID GENERATION
--------------------

GRIDX 1
-------
General Integration Accuracy     IntAcc      ... 4.020
Radial Grid Type                 RadialGrid  ... OptM3 with GC (2021)
Angular Grid (max. ang.)         AngularGrid ... 2 (Lebedev-110)
Angular grid pruning method      GridPruning ... 4 (adaptive)
Weight generation scheme         WeightScheme... Becke
Basis function cutoff            BFCut       ... 1.0000e-11
Integration weight cutoff        WCut        ... 1.0000e-14
Angular grids for H and He will be reduced by one unit
Partially contracted basis set               ... on
Rotationally invariant grid construction     ... off

Total number of grid points                  ...    31728
Total number of batches                      ...      506
Average number of points per batch           ...       62
Average number of grid points per atom       ...     1586
UseSFitting                                  ... on

GRIDX 2
-------
General Integration Accuracy     IntAcc      ... 4.338
Radial Grid Type                 RadialGrid  ... OptM3 with GC (2021)
Angular Grid (max. ang.)         AngularGrid ... 3 (Lebedev-194)
Angular grid pruning method      GridPruning ... 4 (adaptive)
Weight generation scheme         WeightScheme... Becke
Basis function cutoff            BFCut       ... 1.0000e-11
Integration weight cutoff        WCut        ... 1.0000e-14
Angular grids for H and He will be reduced by one unit
Partially contracted basis set               ... on
Rotationally invariant grid construction     ... off

Total number of grid points                  ...    70068
Total number of batches                      ...     1108
Average number of points per batch           ...       63
Average number of grid points per atom       ...     3503
UseSFitting                                  ... on

GRIDX 3
-------
General Integration Accuracy     IntAcc      ... 4.871
Radial Grid Type                 RadialGrid  ... OptM3 with GC (2021)
Angular Grid (max. ang.)         AngularGrid ... 4 (Lebedev-302)
Angular grid pruning method      GridPruning ... 4 (adaptive)
Weight generation scheme         WeightScheme... Becke
Basis function cutoff            BFCut       ... 1.0000e-11
Integration weight cutoff        WCut        ... 1.0000e-14
Angular grids for H and He will be reduced by one unit
Partially contracted basis set               ... on
Rotationally invariant grid construction     ... off

Total number of grid points                  ...   126235
Total number of batches                      ...     1982
Average number of points per batch           ...       63
Average number of grid points per atom       ...     6312
UseSFitting                                  ... on

Time for X-Grid setup             =    1.582 sec


--------------------
CPCM SOLVATION MODEL
--------------------
CPCM parameters:
  Epsilon                                         ...      80.4000
  Refrac                                          ...       1.3300
  Rsolv                                           ...       1.3000
  Surface type                                    ... GAUSSIAN VDW
  Epsilon function type                           ...         CPCM
Radii:
 Radius for C  used is    3.8550 Bohr (=   2.0400 Ang.)
 Radius for O  used is    3.4469 Bohr (=   1.8240 Ang.)
 Radius for H  used is    2.4944 Bohr (=   1.3200 Ang.)
Calculating surface                               ...        done! (  0.0s)
GEPOL surface points                              ...         1091
GEPOL Volume                                      ...    1597.9249
GEPOL Surface-area                                ...     831.5768
Calculating surface distance matrix               ...        done! (  0.0s)
Performing Cholesky decomposition & store         ...        done! (  0.0s)
Overall time for CPCM initialization              ...                 0.1s
--------------
SCF ITERATIONS
--------------
ITER       Energy         Delta-E        Max-DP      RMS-DP      [F,P]     Damp
               ***  Starting incremental Fock matrix formation  ***
                      *** Initiating the SOSCF procedure ***
                      *** Re-Reading the Fockian *** 
                      *** Removing any level shift *** 
ITER      Energy       Delta-E        Grad      Rot      Max-DP    RMS-DP
  0   -834.58297909 -834.5829790880  0.002466  0.002466  0.005931  0.000220
               *** Restarting incremental Fock matrix formation ***
  1   -834.58356005  -0.0005809589  0.000990  0.002303  0.002640  0.000090
  2   -834.58362859  -0.0000685382  0.000304  0.001510  0.001428  0.000048
  3   -834.58361957   0.0000090107  0.000659  0.000640  0.000985  0.000031
  4   -834.58363310  -0.0000135298  0.000029  0.000159  0.000147  0.000005
  5   -834.58363308   0.0000000235  0.000039  0.000092  0.000092  0.000003
  6   -834.58363319  -0.0000001120  0.000012  0.000037  0.000042  0.000001
  7   -834.58363319   0.0000000034  0.000018  0.000019  0.000025  0.000001
                  ***Gradient check signals convergence***
              ***Rediagonalizing the Fockian in SOSCF/NRSCF***

               *****************************************************
               *                     SUCCESS                       *
               *           SCF CONVERGED AFTER   8 CYCLES          *
               *****************************************************

Old exchange energy                            =    -20.617329909 Eh
New exchange energy                            =    -20.617328657 Eh
Exchange energy change after final integration =      0.000001252 Eh
Total energy after final integration           =   -834.583631951 Eh
Final COS-X integration done in                =     8.077 sec
Total Energy       :         -834.58363195 Eh          -22710.17519 eV
  Last Energy change         ...   -1.2878e-08  Tolerance :   1.0000e-08
  Last MAX-Density change    ...    3.1086e-15  Tolerance :   1.0000e-07
             **** THE GBW FILE WAS UPDATED (Q5_2e_0H_B3LYP_631Gd_opt.gbw) ****
             **** DENSITY Q5_2e_0H_B3LYP_631Gd_opt.scfp WAS UPDATED ****
             **** ENERGY FILE WAS UPDATED (Q5_2e_0H_B3LYP_631Gd_opt.en.tmp) ****
             **** THE GBW FILE WAS UPDATED (Q5_2e_0H_B3LYP_631Gd_opt.gbw) ****
             **** DENSITY Q5_2e_0H_B3LYP_631Gd_opt.scfp WAS UPDATED ****
Total SCF time: 0 days 0 hours 0 min 55 sec 

Maximum memory used throughout the entire SCF-calculation: 68.9 MB

-------------------------   --------------------
FINAL SINGLE POINT ENERGY      -834.583631950689
-------------------------   --------------------


           ************************************************************
           *        Program running with 4 parallel MPI-processes     *
           *              working on a common directory               *
           ************************************************************
------------------------------------------------------------------------------
                         ORCA SCF GRADIENT CALCULATION
------------------------------------------------------------------------------

 ... reading COSX grid (gridx3)
Gradient of the Kohn-Sham DFT energy:
Kohn-Sham wavefunction type      ... RKS
Hartree-Fock exchange scaling    ...    0.200
Number of operators              ...    1
Number of atoms                  ...   20
Basis set dimensions             ...  232
Integral neglect threshold       ... 2.5e-11
Integral primitive cutoff        ... 2.5e-12
SHARK Integral package           ... ON

Nuc. rep. gradient       (SHARK) ... done (  0.0 sec)
HCore & Overlap gradient (SHARK) ... done (  0.1 sec)
RI-J gradient            (SHARK) ... done (  0.7 sec)
COSX-gradient                    ... done ( 10.0 sec)
Exchange-correlation gradient    ... done

------------------
CARTESIAN GRADIENT
------------------

   1   C   :   -0.000188753    0.000223528   -0.000034763
   2   C   :   -0.000354714    0.000299946    0.000573617
   3   C   :    0.000185499   -0.000226076   -0.000042137
   4   C   :    0.000357852   -0.000301227    0.000579994
   5   C   :   -0.000014184   -0.000083192   -0.000979700
   6   O   :   -0.000011823   -0.000308304    0.000481479
   7   C   :    0.000011498    0.000089252   -0.001009849
   8   O   :    0.000012415    0.000306554    0.000493351
   9   C   :   -0.000527543    0.000039698   -0.000582003
  10   O   :   -0.000173624    0.000120799    0.000092542
  11   H   :    0.000176283   -0.000191003    0.000115939
  12   C   :    0.000254103   -0.000057003    0.000890776
  13   O   :   -0.000266852   -0.000157513   -0.000295754
  14   H   :   -0.000516875   -0.000453036   -0.000251761
  15   C   :    0.000526366   -0.000038313   -0.000569613
  16   O   :    0.000174805   -0.000115542    0.000089762
  17   H   :   -0.000175654    0.000190377    0.000111277
  18   C   :   -0.000251831    0.000053090    0.000877637
  19   O   :    0.000266887    0.000158221   -0.000292114
  20   H   :    0.000516140    0.000449670   -0.000247080

Difference to translation invariance:
           :   -0.0000000064   -0.0000000759    0.0000016014

Difference to rotation invariance:
           :    0.0000010916    0.0000008402    0.0015423255

Norm of the cartesian gradient     ...    0.0029238876
RMS gradient                       ...    0.0003774723
MAX gradient                       ...    0.0010098486

-------
TIMINGS
-------

Total SCF gradient time            ...       15.173 sec

One electron gradient       ....       0.098 sec  (  0.6%)
RI-J Coulomb gradient       ....       0.723 sec  (  4.8%)
COSX gradient               ....      10.008 sec  ( 66.0%)
XC gradient                 ....       3.371 sec  ( 22.2%)
CPCM gradient               ....       0.253 sec  (  1.7%)
   A-Matrix (El+Nuc)        ....       0.051 sec  (  0.3%)
   Potential                ....       0.201 sec  (  1.3%)

Maximum memory used throughout the entire SCFGRAD-calculation: 59.1 MB
------------------------------------------------------------------------------
                         ORCA GEOMETRY RELAXATION STEP
------------------------------------------------------------------------------

Reading the OPT-File                    .... done
Getting information on internals        .... done
Copying old internal coords+grads       .... done
Making the new internal coordinates     .... (new redundants).... done
Validating the new internal coordinates .... (new redundants).... done
Calculating the B-matrix                .... done
Calculating the G,G- and P matrices     .... done
Transforming gradient to internals      .... done
Projecting the internal gradient        .... done
Number of atoms                         ....  20
Number of internal coordinates          ....  90
Current Energy                          ....  -834.583631951 Eh
Current gradient norm                   ....     0.002923888 Eh/bohr
Maximum allowed component of the step   ....  0.300
Current trust radius                    ....  0.300
Updating the Hessian (BFGS)             .... done
Forming the augmented Hessian           .... done
Diagonalizing the augmented Hessian     .... done
Last element of RFO vector              ....  0.998597976
Lowest eigenvalues of augmented Hessian:
 -0.000092095  0.011854438  0.015387999  0.015604839  0.015762811
Length of the computed step             ....  0.053009010
The final length of the internal step   ....  0.053009010
Converting the step to cartesian space:
 Initial RMS(Int)=    0.0055876402
Transforming coordinates:
 Iter   0:  RMS(Cart)=    0.0121884761 RMS(Int)=    0.0055860271
 Iter   1:  RMS(Cart)=    0.0001038181 RMS(Int)=    0.0000438388
 Iter   2:  RMS(Cart)=    0.0000007830 RMS(Int)=    0.0000003497
 Iter   3:  RMS(Cart)=    0.0000000115 RMS(Int)=    0.0000000060
done
Storing new coordinates                 .... done

                                .--------------------.
          ----------------------|Geometry convergence|-------------------------
          Item                value                   Tolerance       Converged
          ---------------------------------------------------------------------
          Energy change      -0.0001887319            0.0000002000      NO
          RMS gradient        0.0004064178            0.0000080000      NO
          MAX gradient        0.0013296454            0.0000300000      NO
          RMS step            0.0055876402            0.0001000000      NO
          MAX step            0.0168577818            0.0002000000      NO
          ........................................................
          Max(Bonds)      0.0012      Max(Angles)    0.16
          Max(Dihed)        0.97      Max(Improp)    0.00
          ---------------------------------------------------------------------

The optimization has not yet converged - more geometry cycles are needed


    ---------------------------------------------------------------------------
                         Redundant Internal Coordinates
                            (Angstroem and degrees)

        Definition                    Value    dE/dq     Step     New-Value
    ----------------------------------------------------------------------------
     1. B(C   1,C   0)                1.4229 -0.000182 -0.0003    1.4226   
     2. B(C   3,C   2)                1.4229 -0.000172 -0.0003    1.4226   
     3. B(C   4,C   2)                1.4603  0.000746 -0.0011    1.4592   
     4. B(C   4,C   1)                1.4659  0.000766 -0.0011    1.4648   
     5. B(O   5,C   4)                1.2674  0.000365 -0.0002    1.2672   
     6. B(C   6,C   3)                1.4659  0.000771 -0.0011    1.4648   
     7. B(C   6,C   0)                1.4603  0.000747 -0.0011    1.4592   
     8. B(O   7,C   6)                1.2674  0.000365 -0.0002    1.2672   
     9. B(C   8,C   1)                1.4575  0.000386 -0.0007    1.4568   
    10. B(O   9,C   8)                1.2403  0.000208 -0.0003    1.2400   
    11. B(H  10,C   8)                1.1048  0.000213 -0.0007    1.1041   
    12. B(C  11,C   0)                1.4672  0.000226 -0.0007    1.4666   
    13. B(O  12,C  11)                1.2349 -0.000071 -0.0000    1.2348   
    14. B(H  13,C  11)                1.1049  0.000698 -0.0012    1.1038   
    15. B(C  14,C   3)                1.4575  0.000391 -0.0007    1.4568   
    16. B(O  15,C  14)                1.2403  0.000208 -0.0003    1.2400   
    17. B(H  16,C  14)                1.1048  0.000213 -0.0007    1.1041   
    18. B(C  17,C   2)                1.4672  0.000231 -0.0007    1.4665   
    19. B(O  18,C  17)                1.2349 -0.000071 -0.0000    1.2348   
    20. B(H  19,C  17)                1.1049  0.000693 -0.0012    1.1037   
    21. A(C   1,C   0,C   6)          120.74 -0.000094    0.00    120.74   
    22. A(C   1,C   0,C  11)          119.59 -0.001228    0.13    119.72   
    23. A(C   6,C   0,C  11)          119.37  0.001330   -0.16    119.20   
    24. A(C   0,C   1,C   4)          123.14  0.000138   -0.04    123.11   
    25. A(C   0,C   1,C   8)          122.59 -0.000686    0.04    122.63   
    26. A(C   4,C   1,C   8)          114.19  0.000552   -0.01    114.18   
    27. A(C   3,C   2,C  17)          119.59 -0.001219    0.13    119.72   
    28. A(C   3,C   2,C   4)          120.74 -0.000095    0.00    120.74   
    29. A(C   4,C   2,C  17)          119.37  0.001322   -0.16    119.20   
    30. A(C   6,C   3,C  14)          114.18  0.000542   -0.01    114.17   
    31. A(C   2,C   3,C   6)          123.14  0.000135   -0.04    123.10   
    32. A(C   2,C   3,C  14)          122.60 -0.000674    0.04    122.63   
    33. A(C   1,C   4,C   2)          115.20  0.000006   -0.05    115.15   
    34. A(C   2,C   4,O   5)          123.33  0.000107   -0.01    123.31   
    35. A(C   1,C   4,O   5)          121.47 -0.000106    0.05    121.52   
    36. A(C   3,C   6,O   7)          121.47 -0.000106    0.05    121.52   
    37. A(C   0,C   6,O   7)          123.32  0.000108   -0.01    123.31   
    38. A(C   0,C   6,C   3)          115.20  0.000006   -0.05    115.15   
    39. A(O   9,C   8,H  10)          119.47  0.000142    0.01    119.48   
    40. A(C   1,C   8,H  10)          112.95 -0.000005    0.03    112.98   
    41. A(C   1,C   8,O   9)          127.57 -0.000140   -0.03    127.54   
    42. A(O  12,C  11,H  13)          118.43 -0.000397    0.07    118.50   
    43. A(C   0,C  11,H  13)          113.92 -0.000107    0.00    113.93   
    44. A(C   0,C  11,O  12)          127.54  0.000505   -0.09    127.45   
    45. A(O  15,C  14,H  16)          119.47  0.000138    0.01    119.48   
    46. A(C   3,C  14,H  16)          112.95 -0.000009    0.03    112.98   
    47. A(C   3,C  14,O  15)          127.57 -0.000132   -0.03    127.54   
    48. A(O  18,C  17,H  19)          118.43 -0.000397    0.07    118.50   
    49. A(C   2,C  17,H  19)          113.92 -0.000103    0.00    113.93   
    50. A(C   2,C  17,O  18)          127.54  0.000502   -0.09    127.45   
    51. D(C   8,C   1,C   0,C  11)    -13.27  0.000330   -0.51    -13.78   
    52. D(C   8,C   1,C   0,C   6)    173.10  0.000168   -0.18    172.93   
    53. D(C   4,C   1,C   0,C   6)     -3.42  0.000078   -0.04     -3.46   
    54. D(C   4,C   1,C   0,C  11)    170.21  0.000241   -0.37    169.84   
    55. D(C   6,C   3,C   2,C  17)    170.21  0.000237   -0.36    169.85   
    56. D(C  14,C   3,C   2,C  17)    -13.26  0.000327   -0.51    -13.77   
    57. D(C   6,C   3,C   2,C   4)     -3.42  0.000074   -0.03     -3.45   
    58. D(C  14,C   3,C   2,C   4)    173.11  0.000164   -0.17    172.94   
    59. D(C   1,C   4,C   2,C  17)   -161.64 -0.000315    0.96   -160.68   
    60. D(C   1,C   4,C   2,C   3)     12.00 -0.000312    0.65     12.65   
    61. D(O   5,C   4,C   1,C   8)     -4.61 -0.000287    0.78     -3.83   
    62. D(O   5,C   4,C   1,C   0)    172.19 -0.000243    0.65    172.83   
    63. D(C   2,C   4,C   1,C   8)    174.42  0.000192   -0.49    173.93   
    64. D(O   5,C   4,C   2,C   3)   -168.99  0.000175   -0.65   -169.64   
    65. D(C   2,C   4,C   1,C   0)     -8.79  0.000236   -0.62     -9.41   
    66. D(O   5,C   4,C   2,C  17)     17.36  0.000173   -0.33     17.03   
    67. D(O   7,C   6,C   3,C  14)     -4.62 -0.000294    0.79     -3.83   
    68. D(C   0,C   6,C   3,C  14)    174.42  0.000195   -0.50    173.92   
    69. D(C   0,C   6,C   3,C   2)     -8.78  0.000241   -0.63     -9.42   
    70. D(O   7,C   6,C   0,C  11)     17.38  0.000180   -0.35     17.03   
    71. D(O   7,C   6,C   0,C   1)   -168.98  0.000181   -0.66   -169.64   
    72. D(O   7,C   6,C   3,C   2)    172.18 -0.000248    0.66    172.84   
    73. D(C   3,C   6,C   0,C  11)   -161.64 -0.000317    0.97   -160.68   
    74. D(C   3,C   6,C   0,C   1)     12.00 -0.000316    0.65     12.66   
    75. D(H  10,C   8,C   1,C   4)    -13.09  0.000182   -0.29    -13.38   
    76. D(H  10,C   8,C   1,C   0)    170.10  0.000109   -0.16    169.94   
    77. D(O   9,C   8,C   1,C   4)    165.89 -0.000014    0.13    166.02   
    78. D(O   9,C   8,C   1,C   0)    -10.92 -0.000087    0.26    -10.66   
    79. D(H  13,C  11,C   0,C   1)    -22.15  0.000087   -0.14    -22.30   
    80. D(O  12,C  11,C   0,C   6)    -24.54  0.000153   -0.23    -24.77   
    81. D(O  12,C  11,C   0,C   1)    161.74  0.000081    0.08    161.83   
    82. D(H  13,C  11,C   0,C   6)    151.56  0.000159   -0.46    151.10   
    83. D(H  16,C  14,C   3,C   6)    -13.09  0.000178   -0.28    -13.38   
    84. D(H  16,C  14,C   3,C   2)    170.09  0.000104   -0.15    169.94   
    85. D(O  15,C  14,C   3,C   6)    165.89 -0.000012    0.12    166.01   
    86. D(O  15,C  14,C   3,C   2)    -10.92 -0.000086    0.25    -10.67   
    87. D(H  19,C  17,C   2,C   4)    151.60  0.000161   -0.46    151.13   
    88. D(H  19,C  17,C   2,C   3)    -22.12  0.000088   -0.15    -22.27   
    89. D(O  18,C  17,C   2,C   4)    -24.51  0.000150   -0.23    -24.74   
    90. D(O  18,C  17,C   2,C   3)    161.77  0.000078    0.09    161.86   
    ----------------------------------------------------------------------------

         *************************************************************
         *                GEOMETRY OPTIMIZATION CYCLE   5            *
         *************************************************************
---------------------------------
CARTESIAN COORDINATES (ANGSTROEM)
---------------------------------
  C     -1.366130    0.442014   -0.022966
  C     -1.049806   -0.944452    0.014038
  C      1.366184   -0.442083   -0.022887
  C      1.049841    0.944422    0.014031
  C      0.320834   -1.449591    0.123286
  O      0.561092   -2.682848    0.288249
  C     -0.320802    1.449533    0.123283
  O     -0.561143    2.682793    0.288118
  C     -2.071113   -1.983201    0.023395
  O     -3.292347   -1.840603    0.184258
  H     -1.657208   -2.996032   -0.124565
  C     -2.729237    0.868267   -0.356234
  O     -3.246626    1.967991   -0.137787
  H     -3.307429    0.117291   -0.921918
  C      2.071038    1.983278    0.023244
  O      3.292300    1.840925    0.184151
  H      1.656954    2.996042   -0.124684
  C      2.729313   -0.868327   -0.355980
  O      3.246539   -1.968221   -0.137920
  H      3.307735   -0.117162   -0.921166

----------------------------
CARTESIAN COORDINATES (A.U.)
----------------------------
  NO LB      ZA    FRAG     MASS         X           Y           Z
   0 C     6.0000    0    12.011   -2.581612    0.835285   -0.043400
   1 C     6.0000    0    12.011   -1.983845   -1.784756    0.026527
   2 C     6.0000    0    12.011    2.581713   -0.835416   -0.043249
   3 C     6.0000    0    12.011    1.983912    1.784699    0.026515
   4 C     6.0000    0    12.011    0.606288   -2.739329    0.232976
   5 O     8.0000    0    15.999    1.060311   -5.069847    0.544711
   6 C     6.0000    0    12.011   -0.606228    2.739221    0.232971
   7 O     8.0000    0    15.999   -1.060407    5.069744    0.544464
   8 C     6.0000    0    12.011   -3.913836   -3.747707    0.044210
   9 O     8.0000    0    15.999   -6.221633   -3.478236    0.348196
  10 H     1.0000    0     1.008   -3.131669   -5.661681   -0.235393
  11 C     6.0000    0    12.011   -5.157511    1.640786   -0.673185
  12 O     8.0000    0    15.999   -6.135235    3.718963   -0.260380
  13 H     1.0000    0     1.008   -6.250134    0.221647   -1.742173
  14 C     6.0000    0    12.011    3.913695    3.747852    0.043925
  15 O     8.0000    0    15.999    6.221544    3.478843    0.347995
  16 H     1.0000    0     1.008    3.131189    5.661700   -0.235619
  17 C     6.0000    0    12.011    5.157654   -1.640900   -0.672705
  18 O     8.0000    0    15.999    6.135070   -3.719398   -0.260632
  19 H     1.0000    0     1.008    6.250713   -0.221405   -1.740752

--------------------------------
INTERNAL COORDINATES (ANGSTROEM)
--------------------------------
 C      0   0   0     0.000000000000     0.00000000     0.00000000
 C      1   0   0     1.422574763892     0.00000000     0.00000000
 C      2   1   0     2.467943275120    91.08292497     0.00000000
 C      3   2   1     1.422614585207    88.87216309     2.97779311
 C      3   2   1     1.459175837545    32.50289268   172.12834235
 O      5   3   2     1.267225051062   123.31016840   177.71468078
 C      1   2   3     1.459176221162   120.73333170   351.52234713
 O      7   1   2     1.267227152139   123.30752733   190.35868190
 C      2   1   3     1.456761845142   122.63113751   181.40336106
 O      9   2   1     1.240009205562   127.53881933   349.33599278
 H      9   2   1     1.104099877601   112.98113758   169.93792799
 C      1   2   3     1.466567201996   119.72610299   164.81938832
 O     12   1   2     1.234829367165   127.45109238   161.83033419
 H     12   1   2     1.103752027786   113.92873383   337.70362849
 C      4   3   2     1.456759916755   122.63669418   179.69367103
 O     15   4   3     1.240013862674   127.54312379   349.32902341
 H     15   4   3     1.104101819995   112.97815900   169.94286034
 C      3   2   1     1.466545338613   148.66609292   205.85253756
 O     18   3   2     1.234844057654   127.45196311   315.27624418
 H     18   3   2     1.103745762504   113.92882719   131.14825696

---------------------------
INTERNAL COORDINATES (A.U.)
---------------------------
 C      0   0   0     0.000000000000     0.00000000     0.00000000
 C      1   0   0     2.688276708784     0.00000000     0.00000000
 C      2   1   0     4.663736904029    91.08292497     0.00000000
 C      3   2   1     2.688351960164    88.87216309     2.97779311
 C      3   2   1     2.757442714195    32.50289268   172.12834235
 O      5   3   2     2.394708296552   123.31016840   177.71468078
 C      1   2   3     2.757443439127   120.73333170   351.52234713
 O      7   1   2     2.394712267012   123.30752733   190.35868190
 C      2   1   3     2.752880929665   122.63113751   181.40336106
 O      9   2   1     2.343277802053   127.53881933   349.33599278
 H      9   2   1     2.086446393162   112.98113758   169.93792799
 C      1   2   3     2.771410368764   119.72610299   164.81938832
 O     12   1   2     2.333489326065   127.45109238   161.83033419
 H     12   1   2     2.085789052276   113.92873383   337.70362849
 C      4   3   2     2.752877285541   122.63669418   179.69367103
 O     15   4   3     2.343286602720   127.54312379   349.32902341
 H     15   4   3     2.086450063754   112.97815900   169.94286034
 C      3   2   1     2.771369052957   148.66609292   205.85253756
 O     18   3   2     2.333517087067   127.45196311   315.27624418
 H     18   3   2     2.085777212609   113.92882719   131.14825696


           ************************************************************
           *        Program running with 4 parallel MPI-processes     *
           *              working on a common directory               *
           ************************************************************
------------------------------------------------------------------------------
                   ___                                                        
                  /   \      - P O W E R E D   B Y -                         
                 /     \                                                     
                 |  |  |   _    _      __       _____    __    __             
                 |  |  |  | |  | |    /  \     |  _  \  |  |  /  |          
                  \  \/   | |  | |   /    \    | | | |  |  | /  /          
                 / \  \   | |__| |  /  /\  \   | |_| |  |  |/  /          
                |  |  |   |  __  | /  /__\  \  |    /   |      \           
                |  |  |   | |  | | |   __   |  |    \   |  |\   \          
                \     /   | |  | | |  |  |  |  | |\  \  |  | \   \       
                 \___/    |_|  |_| |__|  |__|  |_| \__\ |__|  \__/        
                                                                              
                      - O R C A' S   B I G   F R I E N D -                    
                                      &                                       
                       - I N T E G R A L  F E E D E R -                       
                                                                              
 v1 FN, 2020, v2 2021                                                         
------------------------------------------------------------------------------


Reading SHARK input file Q5_2e_0H_B3LYP_631Gd_opt.SHARKINP.tmp ... ok
----------------------
SHARK INTEGRAL PACKAGE
----------------------

Number of atoms                             ...     20
Number of basis functions                   ...    232
Number of shells                            ...    104
Maximum angular momentum                    ...      2
Integral batch strategy                     ... SHARK/LIBINT Hybrid
RI-J (if used) integral strategy            ... SPLIT-RIJ (Revised 2003 algorithm where possible)
Printlevel                                  ...      1
Contraction scheme used                     ... SEGMENTED contraction
Coulomb Range Separation                    ... NOT USED
Exchange Range Separation                   ... NOT USED
Finite Nucleus Model                        ... NOT USED
Auxiliary Coulomb fitting basis             ... AVAILABLE
   # of basis functions in Aux-J            ...    828
   # of shells in Aux-J                     ...    260
   Maximum angular momentum in Aux-J        ...      4
Auxiliary J/K fitting basis                 ... NOT available
Auxiliary Correlation fitting basis         ... NOT available
Auxiliary 'external' fitting basis          ... NOT available
Integral threshold                          ...     2.500000e-11
Primitive cut-off                           ...     2.500000e-12
Primitive pair pre-selection threshold      ...     2.500000e-12

Calculating pre-screening integrals         ... done (  0.0 sec) Dimension = 104
Organizing shell pair data                  ... done (  0.0 sec)
Shell pair information
Total number of shell pairs                 ...      5460
Shell pairs after pre-screening             ...      4505
Total number of primitive shell pairs       ...     33244
Primitive shell pairs kept                  ...     15941
          la=0 lb=0:   1231 shell pairs
          la=1 lb=0:   1554 shell pairs
          la=1 lb=1:    489 shell pairs
          la=2 lb=0:    674 shell pairs
          la=2 lb=1:    454 shell pairs
          la=2 lb=2:    103 shell pairs

Calculating one electron integrals          ... done (  0.0 sec)
Calculating RI/J V-Matrix + Cholesky decomp.... done (  0.0 sec)
Calculating Nuclear repulsion               ... done (  0.0 sec) ENN=   1014.472195830129 Eh

SHARK setup successfully completed in   0.2 seconds

Maximum memory used throughout the entire GTOINT-calculation: 14.7 MB


           ************************************************************
           *        Program running with 4 parallel MPI-processes     *
           *              working on a common directory               *
           ************************************************************

Diagonalization of the overlap matrix:
Smallest eigenvalue                        ... 5.416e-04
Time for diagonalization                   ...    0.007 sec
Threshold for overlap eigenvalues          ... 1.000e-08
Number of eigenvalues below threshold      ... 0
Time for construction of square roots      ...    0.005 sec
Total time needed                          ...    0.013 sec

-------------------
DFT GRID GENERATION
-------------------

General Integration Accuracy     IntAcc      ... 4.959
Radial Grid Type                 RadialGrid  ... OptM3 with GC (2021)
Angular Grid (max. ang.)         AngularGrid ... 6 (Lebedev-590)
Angular grid pruning method      GridPruning ... 4 (adaptive)
Weight generation scheme         WeightScheme... Becke
Basis function cutoff            BFCut       ... 1.0000e-11
Integration weight cutoff        WCut        ... 1.0000e-14
Angular grids for H and He will be reduced by one unit
Partially contracted basis set               ... off
Rotationally invariant grid construction     ... off

Total number of grid points                  ...   263247
Total number of batches                      ...     4122
Average number of points per batch           ...       63
Average number of grid points per atom       ...    13162
Time for grid setup =    3.612 sec

--------------------
COSX GRID GENERATION
--------------------

GRIDX 1
-------
General Integration Accuracy     IntAcc      ... 4.020
Radial Grid Type                 RadialGrid  ... OptM3 with GC (2021)
Angular Grid (max. ang.)         AngularGrid ... 2 (Lebedev-110)
Angular grid pruning method      GridPruning ... 4 (adaptive)
Weight generation scheme         WeightScheme... Becke
Basis function cutoff            BFCut       ... 1.0000e-11
Integration weight cutoff        WCut        ... 1.0000e-14
Angular grids for H and He will be reduced by one unit
Partially contracted basis set               ... on
Rotationally invariant grid construction     ... off

Total number of grid points                  ...    31737
Total number of batches                      ...      508
Average number of points per batch           ...       62
Average number of grid points per atom       ...     1587
UseSFitting                                  ... on

GRIDX 2
-------
General Integration Accuracy     IntAcc      ... 4.338
Radial Grid Type                 RadialGrid  ... OptM3 with GC (2021)
Angular Grid (max. ang.)         AngularGrid ... 3 (Lebedev-194)
Angular grid pruning method      GridPruning ... 4 (adaptive)
Weight generation scheme         WeightScheme... Becke
Basis function cutoff            BFCut       ... 1.0000e-11
Integration weight cutoff        WCut        ... 1.0000e-14
Angular grids for H and He will be reduced by one unit
Partially contracted basis set               ... on
Rotationally invariant grid construction     ... off

Total number of grid points                  ...    70049
Total number of batches                      ...     1106
Average number of points per batch           ...       63
Average number of grid points per atom       ...     3502
UseSFitting                                  ... on

GRIDX 3
-------
General Integration Accuracy     IntAcc      ... 4.871
Radial Grid Type                 RadialGrid  ... OptM3 with GC (2021)
Angular Grid (max. ang.)         AngularGrid ... 4 (Lebedev-302)
Angular grid pruning method      GridPruning ... 4 (adaptive)
Weight generation scheme         WeightScheme... Becke
Basis function cutoff            BFCut       ... 1.0000e-11
Integration weight cutoff        WCut        ... 1.0000e-14
Angular grids for H and He will be reduced by one unit
Partially contracted basis set               ... on
Rotationally invariant grid construction     ... off

Total number of grid points                  ...   126213
Total number of batches                      ...     1980
Average number of points per batch           ...       63
Average number of grid points per atom       ...     6311
UseSFitting                                  ... on

Time for X-Grid setup             =    1.577 sec


--------------------
CPCM SOLVATION MODEL
--------------------
CPCM parameters:
  Epsilon                                         ...      80.4000
  Refrac                                          ...       1.3300
  Rsolv                                           ...       1.3000
  Surface type                                    ... GAUSSIAN VDW
  Epsilon function type                           ...         CPCM
Radii:
 Radius for C  used is    3.8550 Bohr (=   2.0400 Ang.)
 Radius for O  used is    3.4469 Bohr (=   1.8240 Ang.)
 Radius for H  used is    2.4944 Bohr (=   1.3200 Ang.)
Calculating surface                               ...        done! (  0.0s)
GEPOL surface points                              ...         1094
GEPOL Volume                                      ...    1597.4459
GEPOL Surface-area                                ...     831.2022
Calculating surface distance matrix               ...        done! (  0.0s)
Performing Cholesky decomposition & store         ...        done! (  0.0s)
Overall time for CPCM initialization              ...                 0.1s
--------------
SCF ITERATIONS
--------------
ITER       Energy         Delta-E        Max-DP      RMS-DP      [F,P]     Damp
               ***  Starting incremental Fock matrix formation  ***
                      *** Initiating the SOSCF procedure ***
                      *** Re-Reading the Fockian *** 
                      *** Removing any level shift *** 
ITER      Energy       Delta-E        Grad      Rot      Max-DP    RMS-DP
  0   -834.58330193 -834.5833019304  0.001536  0.001536  0.005822  0.000191
               *** Restarting incremental Fock matrix formation ***
  1   -834.58360251  -0.0003005822  0.000527  0.001747  0.001717  0.000072
  2   -834.58364703  -0.0000445205  0.000212  0.000817  0.001205  0.000037
  3   -834.58364232   0.0000047171  0.000487  0.000501  0.000848  0.000022
  4   -834.58364995  -0.0000076386  0.000024  0.000142  0.000094  0.000004
  5   -834.58364994   0.0000000121  0.000038  0.000108  0.000069  0.000002
  6   -834.58365002  -0.0000000737  0.000005  0.000018  0.000029  0.000001
  7   -834.58365002  -0.0000000005  0.000010  0.000011  0.000019  0.000000
                  ***Gradient check signals convergence***
              ***Rediagonalizing the Fockian in SOSCF/NRSCF***

               *****************************************************
               *                     SUCCESS                       *
               *           SCF CONVERGED AFTER   8 CYCLES          *
               *****************************************************

Old exchange energy                            =    -20.618584540 Eh
New exchange energy                            =    -20.618583358 Eh
Exchange energy change after final integration =      0.000001182 Eh
Total energy after final integration           =   -834.583648836 Eh
Final COS-X integration done in                =     7.956 sec
Total Energy       :         -834.58364884 Eh          -22710.17565 eV
  Last Energy change         ...   -1.4887e-09  Tolerance :   1.0000e-08
  Last MAX-Density change    ...    2.2204e-15  Tolerance :   1.0000e-07
             **** THE GBW FILE WAS UPDATED (Q5_2e_0H_B3LYP_631Gd_opt.gbw) ****
             **** DENSITY Q5_2e_0H_B3LYP_631Gd_opt.scfp WAS UPDATED ****
             **** ENERGY FILE WAS UPDATED (Q5_2e_0H_B3LYP_631Gd_opt.en.tmp) ****
             **** THE GBW FILE WAS UPDATED (Q5_2e_0H_B3LYP_631Gd_opt.gbw) ****
             **** DENSITY Q5_2e_0H_B3LYP_631Gd_opt.scfp WAS UPDATED ****
Total SCF time: 0 days 0 hours 0 min 55 sec 

Maximum memory used throughout the entire SCF-calculation: 69.0 MB

-------------------------   --------------------
FINAL SINGLE POINT ENERGY      -834.583648836406
-------------------------   --------------------


           ************************************************************
           *        Program running with 4 parallel MPI-processes     *
           *              working on a common directory               *
           ************************************************************
------------------------------------------------------------------------------
                         ORCA SCF GRADIENT CALCULATION
------------------------------------------------------------------------------

 ... reading COSX grid (gridx3)
Gradient of the Kohn-Sham DFT energy:
Kohn-Sham wavefunction type      ... RKS
Hartree-Fock exchange scaling    ...    0.200
Number of operators              ...    1
Number of atoms                  ...   20
Basis set dimensions             ...  232
Integral neglect threshold       ... 2.5e-11
Integral primitive cutoff        ... 2.5e-12
SHARK Integral package           ... ON

Nuc. rep. gradient       (SHARK) ... done (  0.0 sec)
HCore & Overlap gradient (SHARK) ... done (  0.1 sec)
RI-J gradient            (SHARK) ... done (  0.7 sec)
COSX-gradient                    ... done (  9.5 sec)
Exchange-correlation gradient    ... done

------------------
CARTESIAN GRADIENT
------------------

   1   C   :    0.000202582    0.000612741   -0.000619623
   2   C   :   -0.000103731   -0.000023216   -0.000540860
   3   C   :   -0.000201607   -0.000617153   -0.000615556
   4   C   :    0.000103113    0.000030684   -0.000540964
   5   C   :   -0.000163318    0.000636112    0.001497844
   6   O   :    0.000191689   -0.000019135   -0.000719566
   7   C   :    0.000167087   -0.000640379    0.001522349
   8   O   :   -0.000192484    0.000019140   -0.000727987
   9   C   :   -0.000104181   -0.000189814    0.000397868
  10   O   :    0.000237941   -0.000117906   -0.000156490
  11   H   :   -0.000012039    0.000209656   -0.000150937
  12   C   :   -0.000159989   -0.000502058    0.000487646
  13   O   :    0.000149312    0.000068699   -0.000243345
  14   H   :    0.000103949    0.000225855    0.000036236
  15   C   :    0.000102866    0.000184559    0.000372755
  16   O   :   -0.000238031    0.000120323   -0.000147926
  17   H   :    0.000011426   -0.000208121   -0.000142667
  18   C   :    0.000160600    0.000508019    0.000498549
  19   O   :   -0.000149765   -0.000071566   -0.000246770
  20   H   :   -0.000105445   -0.000226830    0.000033150

Difference to translation invariance:
           :   -0.0000000282   -0.0000003903   -0.0000062944

Difference to rotation invariance:
           :    0.0000010158    0.0000013414    0.0012737292

Norm of the cartesian gradient     ...    0.0032891342
RMS gradient                       ...    0.0004246254
MAX gradient                       ...    0.0015223491

-------
TIMINGS
-------

Total SCF gradient time            ...       14.686 sec

One electron gradient       ....       0.118 sec  (  0.8%)
RI-J Coulomb gradient       ....       0.750 sec  (  5.1%)
COSX gradient               ....       9.513 sec  ( 64.8%)
XC gradient                 ....       3.245 sec  ( 22.1%)
CPCM gradient               ....       0.318 sec  (  2.2%)
   A-Matrix (El+Nuc)        ....       0.064 sec  (  0.4%)
   Potential                ....       0.253 sec  (  1.7%)

Maximum memory used throughout the entire SCFGRAD-calculation: 59.3 MB
------------------------------------------------------------------------------
                         ORCA GEOMETRY RELAXATION STEP
------------------------------------------------------------------------------

Reading the OPT-File                    .... done
Getting information on internals        .... done
Copying old internal coords+grads       .... done
Making the new internal coordinates     .... (new redundants).... done
Validating the new internal coordinates .... (new redundants).... done
Calculating the B-matrix                .... done
Calculating the G,G- and P matrices     .... done
Transforming gradient to internals      .... done
Projecting the internal gradient        .... done
Number of atoms                         ....  20
Number of internal coordinates          ....  90
Current Energy                          ....  -834.583648836 Eh
Current gradient norm                   ....     0.003289134 Eh/bohr
Maximum allowed component of the step   ....  0.300
Current trust radius                    ....  0.300
Updating the Hessian (BFGS)             .... done
Forming the augmented Hessian           .... done
Diagonalizing the augmented Hessian     .... done
Last element of RFO vector              ....  0.998979266
Lowest eigenvalues of augmented Hessian:
 -0.000054733  0.010727722  0.015388010  0.015604743  0.015896073
Length of the computed step             ....  0.045217226
The final length of the internal step   ....  0.045217226
Converting the step to cartesian space:
 Initial RMS(Int)=    0.0047663141
Transforming coordinates:
 Iter   0:  RMS(Cart)=    0.0091175885 RMS(Int)=    0.0047667773
 Iter   1:  RMS(Cart)=    0.0000452956 RMS(Int)=    0.0000255263
 Iter   2:  RMS(Cart)=    0.0000002542 RMS(Int)=    0.0000002044
 Iter   3:  RMS(Cart)=    0.0000000030 RMS(Int)=    0.0000000021
done
Storing new coordinates                 .... done

                                .--------------------.
          ----------------------|Geometry convergence|-------------------------
          Item                value                   Tolerance       Converged
          ---------------------------------------------------------------------
          Energy change      -0.0000168857            0.0000002000      NO
          RMS gradient        0.0002051997            0.0000080000      NO
          MAX gradient        0.0004068651            0.0000300000      NO
          RMS step            0.0047663141            0.0001000000      NO
          MAX step            0.0135450962            0.0002000000      NO
          ........................................................
          Max(Bonds)      0.0002      Max(Angles)    0.06
          Max(Dihed)        0.78      Max(Improp)    0.00
          ---------------------------------------------------------------------

The optimization has not yet converged - more geometry cycles are needed


    ---------------------------------------------------------------------------
                         Redundant Internal Coordinates
                            (Angstroem and degrees)

        Definition                    Value    dE/dq     Step     New-Value
    ----------------------------------------------------------------------------
     1. B(C   1,C   0)                1.4226 -0.000075  0.0002    1.4227   
     2. B(C   3,C   2)                1.4226 -0.000071  0.0001    1.4228   
     3. B(C   4,C   2)                1.4592 -0.000406  0.0002    1.4593   
     4. B(C   4,C   1)                1.4648 -0.000148  0.0001    1.4649   
     5. B(O   5,C   4)                1.2672 -0.000039 -0.0001    1.2671   
     6. B(C   6,C   3)                1.4648 -0.000152  0.0001    1.4649   
     7. B(C   6,C   0)                1.4592 -0.000407  0.0002    1.4594   
     8. B(O   7,C   6)                1.2672 -0.000039 -0.0001    1.2671   
     9. B(C   8,C   1)                1.4568 -0.000016 -0.0001    1.4567   
    10. B(O   9,C   8)                1.2400 -0.000259  0.0001    1.2401   
    11. B(H  10,C   8)                1.1041 -0.000188  0.0002    1.1043   
    12. B(C  11,C   0)                1.4666 -0.000211  0.0002    1.4668   
    13. B(O  12,C  11)                1.2348 -0.000036 -0.0000    1.2348   
    14. B(H  13,C  11)                1.1038 -0.000236  0.0001    1.1039   
    15. B(C  14,C   3)                1.4568 -0.000018 -0.0001    1.4567   
    16. B(O  15,C  14)                1.2400 -0.000258  0.0001    1.2401   
    17. B(H  16,C  14)                1.1041 -0.000187  0.0002    1.1043   
    18. B(C  17,C   2)                1.4665 -0.000214  0.0002    1.4667   
    19. B(O  18,C  17)                1.2348 -0.000034 -0.0000    1.2348   
    20. B(H  19,C  17)                1.1037 -0.000236  0.0001    1.1039   
    21. A(C   1,C   0,C   6)          120.73 -0.000055    0.01    120.74   
    22. A(C   1,C   0,C  11)          119.73  0.000071    0.04    119.77   
    23. A(C   6,C   0,C  11)          119.21 -0.000016   -0.06    119.15   
    24. A(C   0,C   1,C   4)          123.10 -0.000181    0.02    123.12   
    25. A(C   0,C   1,C   8)          122.63  0.000401   -0.03    122.61   
    26. A(C   4,C   1,C   8)          114.18 -0.000218    0.00    114.18   
    27. A(C   3,C   2,C  17)          119.73  0.000070    0.04    119.77   
    28. A(C   3,C   2,C   4)          120.73 -0.000055    0.01    120.74   
    29. A(C   4,C   2,C  17)          119.21 -0.000015   -0.06    119.15   
    30. A(C   6,C   3,C  14)          114.18 -0.000222    0.00    114.18   
    31. A(C   2,C   3,C   6)          123.10 -0.000182    0.02    123.12   
    32. A(C   2,C   3,C  14)          122.64  0.000405   -0.03    122.61   
    33. A(C   1,C   4,C   2)          115.14  0.000203   -0.02    115.11   
    34. A(C   2,C   4,O   5)          123.31 -0.000333    0.03    123.34   
    35. A(C   1,C   4,O   5)          121.51  0.000109    0.01    121.52   
    36. A(C   3,C   6,O   7)          121.52  0.000109    0.01    121.52   
    37. A(C   0,C   6,O   7)          123.31 -0.000335    0.03    123.34   
    38. A(C   0,C   6,C   3)          115.13  0.000205   -0.02    115.11   
    39. A(O   9,C   8,H  10)          119.48 -0.000019   -0.01    119.47   
    40. A(C   1,C   8,H  10)          112.98 -0.000166    0.01    113.00   
    41. A(C   1,C   8,O   9)          127.54  0.000187   -0.01    127.53   
    42. A(O  12,C  11,H  13)          118.50 -0.000008    0.01    118.51   
    43. A(C   0,C  11,H  13)          113.93  0.000129   -0.02    113.91   
    44. A(C   0,C  11,O  12)          127.45 -0.000142    0.02    127.47   
    45. A(O  15,C  14,H  16)          119.48 -0.000021   -0.01    119.47   
    46. A(C   3,C  14,H  16)          112.98 -0.000167    0.01    112.99   
    47. A(C   3,C  14,O  15)          127.54  0.000190   -0.01    127.53   
    48. A(O  18,C  17,H  19)          118.50 -0.000008    0.01    118.51   
    49. A(C   2,C  17,H  19)          113.93  0.000128   -0.02    113.91   
    50. A(C   2,C  17,O  18)          127.45 -0.000142    0.02    127.47   
    51. D(C   8,C   1,C   0,C  11)    -13.78  0.000056   -0.41    -14.18   
    52. D(C   8,C   1,C   0,C   6)    172.93  0.000065   -0.35    172.58   
    53. D(C   4,C   1,C   0,C   6)     -3.46  0.000039   -0.20     -3.65   
    54. D(C   4,C   1,C   0,C  11)    169.84  0.000031   -0.25    169.59   
    55. D(C   6,C   3,C   2,C  17)    169.85  0.000034   -0.26    169.59   
    56. D(C  14,C   3,C   2,C  17)    -13.77  0.000059   -0.41    -14.17   
    57. D(C   6,C   3,C   2,C   4)     -3.45  0.000043   -0.20     -3.65   
    58. D(C  14,C   3,C   2,C   4)    172.94  0.000067   -0.35    172.59   
    59. D(C   1,C   4,C   2,C  17)   -160.68  0.000186    0.08   -160.60   
    60. D(C   1,C   4,C   2,C   3)     12.65  0.000183    0.03     12.68   
    61. D(O   5,C   4,C   1,C   8)     -3.83  0.000308   -0.37     -4.20   
    62. D(O   5,C   4,C   1,C   0)    172.83  0.000353   -0.52    172.32   
    63. D(C   2,C   4,C   1,C   8)    173.93 -0.000268    0.30    174.24   
    64. D(O   5,C   4,C   2,C   3)   -169.64 -0.000394    0.72   -168.92   
    65. D(C   2,C   4,C   1,C   0)     -9.41 -0.000224    0.16     -9.24   
    66. D(O   5,C   4,C   2,C  17)     17.03 -0.000391    0.77     17.80   
    67. D(O   7,C   6,C   3,C  14)     -3.83  0.000313   -0.38     -4.20   
    68. D(C   0,C   6,C   3,C  14)    173.92 -0.000271    0.31    174.23   
    69. D(C   0,C   6,C   3,C   2)     -9.42 -0.000227    0.17     -9.25   
    70. D(O   7,C   6,C   0,C  11)     17.03 -0.000396    0.78     17.80   
    71. D(O   7,C   6,C   0,C   1)   -169.64 -0.000398    0.72   -168.92   
    72. D(O   7,C   6,C   3,C   2)    172.84  0.000357   -0.52    172.32   
    73. D(C   3,C   6,C   0,C  11)   -160.68  0.000188    0.08   -160.60   
    74. D(C   3,C   6,C   0,C   1)     12.65  0.000186    0.03     12.68   
    75. D(H  10,C   8,C   1,C   4)    -13.38 -0.000155    0.29    -13.09   
    76. D(H  10,C   8,C   1,C   0)    169.94 -0.000177    0.43    170.37   
    77. D(O   9,C   8,C   1,C   4)    166.01  0.000119   -0.30    165.71   
    78. D(O   9,C   8,C   1,C   0)    -10.66  0.000097   -0.16    -10.83   
    79. D(H  13,C  11,C   0,C   1)    -22.30 -0.000087   -0.24    -22.54   
    80. D(O  12,C  11,C   0,C   6)    -24.77  0.000266   -0.65    -25.42   
    81. D(O  12,C  11,C   0,C   1)    161.83  0.000277   -0.59    161.24   
    82. D(H  13,C  11,C   0,C   6)    151.10 -0.000098   -0.29    150.81   
    83. D(H  16,C  14,C   3,C   6)    -13.38 -0.000147    0.28    -13.10   
    84. D(H  16,C  14,C   3,C   2)    169.94 -0.000169    0.41    170.36   
    85. D(O  15,C  14,C   3,C   6)    166.01  0.000111   -0.29    165.72   
    86. D(O  15,C  14,C   3,C   2)    -10.67  0.000089   -0.15    -10.82   
    87. D(H  19,C  17,C   2,C   4)    151.13 -0.000101   -0.28    150.85   
    88. D(H  19,C  17,C   2,C   3)    -22.27 -0.000090   -0.23    -22.50   
    89. D(O  18,C  17,C   2,C   4)    -24.74  0.000270   -0.66    -25.40   
    90. D(O  18,C  17,C   2,C   3)    161.86  0.000281   -0.60    161.26   
    ----------------------------------------------------------------------------

         *************************************************************
         *                GEOMETRY OPTIMIZATION CYCLE   6            *
         *************************************************************
---------------------------------
CARTESIAN COORDINATES (ANGSTROEM)
---------------------------------
  C     -1.366115    0.441907   -0.027914
  C     -1.049694   -0.944638    0.011091
  C      1.366139   -0.441978   -0.027852
  C      1.049703    0.944598    0.011122
  C      0.321094   -1.450010    0.118614
  O      0.561207   -2.681557    0.295017
  C     -0.321089    1.449949    0.118628
  O     -0.561282    2.681490    0.294982
  C     -2.071440   -1.982751    0.027640
  O     -3.291578   -1.839143    0.196507
  H     -1.658063   -2.997200   -0.112178
  C     -2.728337    0.868842   -0.364719
  O     -3.249170    1.965527   -0.139444
  H     -3.304095    0.119238   -0.934921
  C      2.071361    1.982798    0.027594
  O      3.291552    1.839363    0.196253
  H      1.657864    2.997175   -0.112398
  C      2.728383   -0.868886   -0.364514
  O      3.249122   -1.965687   -0.139513
  H      3.304427   -0.119005   -0.934055

----------------------------
CARTESIAN COORDINATES (A.U.)
----------------------------
  NO LB      ZA    FRAG     MASS         X           Y           Z
   0 C     6.0000    0    12.011   -2.581584    0.835082   -0.052750
   1 C     6.0000    0    12.011   -1.983634   -1.785107    0.020959
   2 C     6.0000    0    12.011    2.581628   -0.835216   -0.052632
   3 C     6.0000    0    12.011    1.983652    1.785031    0.021018
   4 C     6.0000    0    12.011    0.606780   -2.740121    0.224148
   5 O     8.0000    0    15.999    1.060528   -5.067408    0.557501
   6 C     6.0000    0    12.011   -0.606770    2.740007    0.224175
   7 O     8.0000    0    15.999   -1.060669    5.067282    0.557436
   8 C     6.0000    0    12.011   -3.914454   -3.746856    0.052232
   9 O     8.0000    0    15.999   -6.220182   -3.475476    0.371345
  10 H     1.0000    0     1.008   -3.133285   -5.663887   -0.211985
  11 C     6.0000    0    12.011   -5.155809    1.641874   -0.689218
  12 O     8.0000    0    15.999   -6.140042    3.714308   -0.263511
  13 H     1.0000    0     1.008   -6.243835    0.225327   -1.766745
  14 C     6.0000    0    12.011    3.914305    3.746945    0.052146
  15 O     8.0000    0    15.999    6.220133    3.475892    0.370865
  16 H     1.0000    0     1.008    3.132909    5.663841   -0.212401
  17 C     6.0000    0    12.011    5.155896   -1.641956   -0.688831
  18 O     8.0000    0    15.999    6.139950   -3.714610   -0.263641
  19 H     1.0000    0     1.008    6.244463   -0.224887   -1.765108

--------------------------------
INTERNAL COORDINATES (ANGSTROEM)
--------------------------------
 C      0   0   0     0.000000000000     0.00000000     0.00000000
 C      1   0   0     1.422725940482     0.00000000     0.00000000
 C      2   1   0     2.467879603198    91.07612301     0.00000000
 C      3   2   1     1.422758492506    88.87404475     3.14090270
 C      3   2   1     1.459349014075    32.51237794   172.26591853
 O      5   3   2     1.267075564808   123.34249765   178.40645600
 C      1   2   3     1.459350920626   120.74151271   351.41194432
 O      7   1   2     1.267077868910   123.33992557   191.08315486
 C      2   1   3     1.456680187998   122.60503826   181.16633416
 O      9   2   1     1.240111797266   127.52760010   349.17110378
 H      9   2   1     1.104326456443   112.99546489   170.36648952
 C      1   2   3     1.466751176281   119.77027423   164.65040230
 O     12   1   2     1.234801148777   127.47109372   161.23642416
 H     12   1   2     1.103872720179   113.91383056   337.46228670
 C      4   3   2     1.456679455321   122.60956487   179.36125766
 O     15   4   3     1.240115447935   127.53138026   349.18020666
 H     15   4   3     1.104327884516   112.99294281   170.35761901
 C      3   2   1     1.466731480163   148.59580668   206.08916968
 O     18   3   2     1.234814350859   127.47228466   314.57179542
 H     18   3   2     1.103868555442   113.91432106   130.81653678

---------------------------
INTERNAL COORDINATES (A.U.)
---------------------------
 C      0   0   0     0.000000000000     0.00000000     0.00000000
 C      1   0   0     2.688562391136     0.00000000     0.00000000
 C      2   1   0     4.663616581535    91.07612301     0.00000000
 C      3   2   1     2.688623905547    88.87404475     3.14090270
 C      3   2   1     2.757769970410    32.51237794   172.26591853
 O      5   3   2     2.394425808471   123.34249765   178.40645600
 C      1   2   3     2.757773573270   120.74151271   351.41194432
 O      7   1   2     2.394430162592   123.33992557   191.08315486
 C      2   1   3     2.752726620025   122.60503826   181.16633416
 O      9   2   1     2.343471672277   127.52760010   349.17110378
 H      9   2   1     2.086874565120   112.99546489   170.36648952
 C      1   2   3     2.771758029778   119.77027423   164.65040230
 O     12   1   2     2.333436001040   127.47109372   161.23642416
 H     12   1   2     2.086017127844   113.91383056   337.46228670
 C      4   3   2     2.752725235466   122.60956487   179.36125766
 O     15   4   3     2.343478571043   127.53138026   349.18020666
 H     15   4   3     2.086877263788   112.99294281   170.35761901
 C      3   2   1     2.771720809510   148.59580668   206.08916968
 O     18   3   2     2.333460949359   127.47228466   314.57179542
 H     18   3   2     2.086009257632   113.91432106   130.81653678


           ************************************************************
           *        Program running with 4 parallel MPI-processes     *
           *              working on a common directory               *
           ************************************************************
------------------------------------------------------------------------------
                   ___                                                        
                  /   \      - P O W E R E D   B Y -                         
                 /     \                                                     
                 |  |  |   _    _      __       _____    __    __             
                 |  |  |  | |  | |    /  \     |  _  \  |  |  /  |          
                  \  \/   | |  | |   /    \    | | | |  |  | /  /          
                 / \  \   | |__| |  /  /\  \   | |_| |  |  |/  /          
                |  |  |   |  __  | /  /__\  \  |    /   |      \           
                |  |  |   | |  | | |   __   |  |    \   |  |\   \          
                \     /   | |  | | |  |  |  |  | |\  \  |  | \   \       
                 \___/    |_|  |_| |__|  |__|  |_| \__\ |__|  \__/        
                                                                              
                      - O R C A' S   B I G   F R I E N D -                    
                                      &                                       
                       - I N T E G R A L  F E E D E R -                       
                                                                              
 v1 FN, 2020, v2 2021                                                         
------------------------------------------------------------------------------


Reading SHARK input file Q5_2e_0H_B3LYP_631Gd_opt.SHARKINP.tmp ... ok
----------------------
SHARK INTEGRAL PACKAGE
----------------------

Number of atoms                             ...     20
Number of basis functions                   ...    232
Number of shells                            ...    104
Maximum angular momentum                    ...      2
Integral batch strategy                     ... SHARK/LIBINT Hybrid
RI-J (if used) integral strategy            ... SPLIT-RIJ (Revised 2003 algorithm where possible)
Printlevel                                  ...      1
Contraction scheme used                     ... SEGMENTED contraction
Coulomb Range Separation                    ... NOT USED
Exchange Range Separation                   ... NOT USED
Finite Nucleus Model                        ... NOT USED
Auxiliary Coulomb fitting basis             ... AVAILABLE
   # of basis functions in Aux-J            ...    828
   # of shells in Aux-J                     ...    260
   Maximum angular momentum in Aux-J        ...      4
Auxiliary J/K fitting basis                 ... NOT available
Auxiliary Correlation fitting basis         ... NOT available
Auxiliary 'external' fitting basis          ... NOT available
Integral threshold                          ...     2.500000e-11
Primitive cut-off                           ...     2.500000e-12
Primitive pair pre-selection threshold      ...     2.500000e-12

Calculating pre-screening integrals         ... done (  0.0 sec) Dimension = 104
Organizing shell pair data                  ... done (  0.0 sec)
Shell pair information
Total number of shell pairs                 ...      5460
Shell pairs after pre-screening             ...      4507
Total number of primitive shell pairs       ...     33244
Primitive shell pairs kept                  ...     15941
          la=0 lb=0:   1231 shell pairs
          la=1 lb=0:   1554 shell pairs
          la=1 lb=1:    491 shell pairs
          la=2 lb=0:    674 shell pairs
          la=2 lb=1:    454 shell pairs
          la=2 lb=2:    103 shell pairs

Calculating one electron integrals          ... done (  0.0 sec)
Calculating RI/J V-Matrix + Cholesky decomp.... done (  0.0 sec)
Calculating Nuclear repulsion               ... done (  0.0 sec) ENN=   1014.369363131257 Eh

SHARK setup successfully completed in   0.3 seconds

Maximum memory used throughout the entire GTOINT-calculation: 14.7 MB


           ************************************************************
           *        Program running with 4 parallel MPI-processes     *
           *              working on a common directory               *
           ************************************************************

Diagonalization of the overlap matrix:
Smallest eigenvalue                        ... 5.437e-04
Time for diagonalization                   ...    0.008 sec
Threshold for overlap eigenvalues          ... 1.000e-08
Number of eigenvalues below threshold      ... 0
Time for construction of square roots      ...    0.004 sec
Total time needed                          ...    0.012 sec

-------------------
DFT GRID GENERATION
-------------------

General Integration Accuracy     IntAcc      ... 4.959
Radial Grid Type                 RadialGrid  ... OptM3 with GC (2021)
Angular Grid (max. ang.)         AngularGrid ... 6 (Lebedev-590)
Angular grid pruning method      GridPruning ... 4 (adaptive)
Weight generation scheme         WeightScheme... Becke
Basis function cutoff            BFCut       ... 1.0000e-11
Integration weight cutoff        WCut        ... 1.0000e-14
Angular grids for H and He will be reduced by one unit
Partially contracted basis set               ... off
Rotationally invariant grid construction     ... off

Total number of grid points                  ...   263265
Total number of batches                      ...     4122
Average number of points per batch           ...       63
Average number of grid points per atom       ...    13163
Time for grid setup =    3.621 sec

--------------------
COSX GRID GENERATION
--------------------

GRIDX 1
-------
General Integration Accuracy     IntAcc      ... 4.020
Radial Grid Type                 RadialGrid  ... OptM3 with GC (2021)
Angular Grid (max. ang.)         AngularGrid ... 2 (Lebedev-110)
Angular grid pruning method      GridPruning ... 4 (adaptive)
Weight generation scheme         WeightScheme... Becke
Basis function cutoff            BFCut       ... 1.0000e-11
Integration weight cutoff        WCut        ... 1.0000e-14
Angular grids for H and He will be reduced by one unit
Partially contracted basis set               ... on
Rotationally invariant grid construction     ... off

Total number of grid points                  ...    31733
Total number of batches                      ...      508
Average number of points per batch           ...       62
Average number of grid points per atom       ...     1587
UseSFitting                                  ... on

GRIDX 2
-------
General Integration Accuracy     IntAcc      ... 4.338
Radial Grid Type                 RadialGrid  ... OptM3 with GC (2021)
Angular Grid (max. ang.)         AngularGrid ... 3 (Lebedev-194)
Angular grid pruning method      GridPruning ... 4 (adaptive)
Weight generation scheme         WeightScheme... Becke
Basis function cutoff            BFCut       ... 1.0000e-11
Integration weight cutoff        WCut        ... 1.0000e-14
Angular grids for H and He will be reduced by one unit
Partially contracted basis set               ... on
Rotationally invariant grid construction     ... off

Total number of grid points                  ...    70054
Total number of batches                      ...     1106
Average number of points per batch           ...       63
Average number of grid points per atom       ...     3503
UseSFitting                                  ... on

GRIDX 3
-------
General Integration Accuracy     IntAcc      ... 4.871
Radial Grid Type                 RadialGrid  ... OptM3 with GC (2021)
Angular Grid (max. ang.)         AngularGrid ... 4 (Lebedev-302)
Angular grid pruning method      GridPruning ... 4 (adaptive)
Weight generation scheme         WeightScheme... Becke
Basis function cutoff            BFCut       ... 1.0000e-11
Integration weight cutoff        WCut        ... 1.0000e-14
Angular grids for H and He will be reduced by one unit
Partially contracted basis set               ... on
Rotationally invariant grid construction     ... off

Total number of grid points                  ...   126225
Total number of batches                      ...     1980
Average number of points per batch           ...       63
Average number of grid points per atom       ...     6311
UseSFitting                                  ... on

Time for X-Grid setup             =    1.579 sec


--------------------
CPCM SOLVATION MODEL
--------------------
CPCM parameters:
  Epsilon                                         ...      80.4000
  Refrac                                          ...       1.3300
  Rsolv                                           ...       1.3000
  Surface type                                    ... GAUSSIAN VDW
  Epsilon function type                           ...         CPCM
Radii:
 Radius for C  used is    3.8550 Bohr (=   2.0400 Ang.)
 Radius for O  used is    3.4469 Bohr (=   1.8240 Ang.)
 Radius for H  used is    2.4944 Bohr (=   1.3200 Ang.)
Calculating surface                               ...        done! (  0.0s)
GEPOL surface points                              ...         1096
GEPOL Volume                                      ...    1597.6442
GEPOL Surface-area                                ...     831.4247
Calculating surface distance matrix               ...        done! (  0.0s)
Performing Cholesky decomposition & store         ...        done! (  0.0s)
Overall time for CPCM initialization              ...                 0.0s
--------------
SCF ITERATIONS
--------------
ITER       Energy         Delta-E        Max-DP      RMS-DP      [F,P]     Damp
               ***  Starting incremental Fock matrix formation  ***
                      *** Initiating the SOSCF procedure ***
                      *** Re-Reading the Fockian *** 
                      *** Removing any level shift *** 
ITER      Energy       Delta-E        Grad      Rot      Max-DP    RMS-DP
  0   -834.58341247 -834.5834124720  0.001562  0.001562  0.003457  0.000127
               *** Restarting incremental Fock matrix formation ***
  1   -834.58363798  -0.0002255059  0.000539  0.001452  0.001446  0.000052
  2   -834.58366744  -0.0000294669  0.000114  0.000670  0.000815  0.000025
  3   -834.58366537   0.0000020705  0.000276  0.000272  0.000551  0.000016
  4   -834.58366890  -0.0000035294  0.000016  0.000041  0.000058  0.000002
  5   -834.58366891  -0.0000000098  0.000019  0.000031  0.000061  0.000001
  6   -834.58366893  -0.0000000155  0.000008  0.000018  0.000027  0.000001
  7   -834.58366892   0.0000000054  0.000006  0.000011  0.000014  0.000000
                  ***Gradient check signals convergence***
              ***Rediagonalizing the Fockian in SOSCF/NRSCF***

               *****************************************************
               *                     SUCCESS                       *
               *           SCF CONVERGED AFTER   8 CYCLES          *
               *****************************************************

Old exchange energy                            =    -20.618272052 Eh
New exchange energy                            =    -20.618270389 Eh
Exchange energy change after final integration =      0.000001663 Eh
Total energy after final integration           =   -834.583667269 Eh
Final COS-X integration done in                =     7.961 sec
Total Energy       :         -834.58366727 Eh          -22710.17615 eV
  Last Energy change         ...   -8.0053e-09  Tolerance :   1.0000e-08
  Last MAX-Density change    ...    4.8850e-15  Tolerance :   1.0000e-07
             **** THE GBW FILE WAS UPDATED (Q5_2e_0H_B3LYP_631Gd_opt.gbw) ****
             **** DENSITY Q5_2e_0H_B3LYP_631Gd_opt.scfp WAS UPDATED ****
             **** ENERGY FILE WAS UPDATED (Q5_2e_0H_B3LYP_631Gd_opt.en.tmp) ****
             **** THE GBW FILE WAS UPDATED (Q5_2e_0H_B3LYP_631Gd_opt.gbw) ****
             **** DENSITY Q5_2e_0H_B3LYP_631Gd_opt.scfp WAS UPDATED ****
Total SCF time: 0 days 0 hours 0 min 54 sec 

Maximum memory used throughout the entire SCF-calculation: 68.9 MB

-------------------------   --------------------
FINAL SINGLE POINT ENERGY      -834.583667268558
-------------------------   --------------------


           ************************************************************
           *        Program running with 4 parallel MPI-processes     *
           *              working on a common directory               *
           ************************************************************
------------------------------------------------------------------------------
                         ORCA SCF GRADIENT CALCULATION
------------------------------------------------------------------------------

 ... reading COSX grid (gridx3)
Gradient of the Kohn-Sham DFT energy:
Kohn-Sham wavefunction type      ... RKS
Hartree-Fock exchange scaling    ...    0.200
Number of operators              ...    1
Number of atoms                  ...   20
Basis set dimensions             ...  232
Integral neglect threshold       ... 2.5e-11
Integral primitive cutoff        ... 2.5e-12
SHARK Integral package           ... ON

Nuc. rep. gradient       (SHARK) ... done (  0.0 sec)
HCore & Overlap gradient (SHARK) ... done (  0.1 sec)
RI-J gradient            (SHARK) ... done (  0.7 sec)
COSX-gradient                    ... done (  9.7 sec)
Exchange-correlation gradient    ... done

------------------
CARTESIAN GRADIENT
------------------

   1   C   :    0.000018228    0.000371634    0.000036461
   2   C   :   -0.000055012   -0.000107568    0.000209167
   3   C   :   -0.000017350   -0.000367118    0.000043362
   4   C   :    0.000056753    0.000104829    0.000197705
   5   C   :   -0.000004209    0.000014318   -0.000052433
   6   O   :    0.000026874    0.000157786   -0.000004526
   7   C   :    0.000008549   -0.000017336   -0.000043835
   8   O   :   -0.000030547   -0.000156932   -0.000009082
   9   C   :   -0.000110431   -0.000009906   -0.000598185
  10   O   :    0.000152873   -0.000370221    0.000319279
  11   H   :    0.000062908    0.000048681    0.000209792
  12   C   :    0.000106873   -0.000075525   -0.000454647
  13   O   :   -0.000066763    0.000053785    0.000117248
  14   H   :    0.000103955    0.000243546    0.000219321
  15   C   :    0.000107294    0.000011870   -0.000564750
  16   O   :   -0.000151542    0.000364870    0.000305242
  17   H   :   -0.000061994   -0.000049824    0.000198162
  18   C   :   -0.000120159    0.000066406   -0.000473615
  19   O   :    0.000071423   -0.000048446    0.000124312
  20   H   :   -0.000097709   -0.000235038    0.000226834

Difference to translation invariance:
           :    0.0000000172   -0.0000001868    0.0000058086

Difference to rotation invariance:
           :    0.0000010625    0.0000014341    0.0014034739

Norm of the cartesian gradient     ...    0.0015807175
RMS gradient                       ...    0.0002040698
MAX gradient                       ...    0.0005981852

-------
TIMINGS
-------

Total SCF gradient time            ...       14.832 sec

One electron gradient       ....       0.105 sec  (  0.7%)
RI-J Coulomb gradient       ....       0.705 sec  (  4.8%)
COSX gradient               ....       9.734 sec  ( 65.6%)
XC gradient                 ....       3.111 sec  ( 21.0%)
CPCM gradient               ....       0.264 sec  (  1.8%)
   A-Matrix (El+Nuc)        ....       0.052 sec  (  0.3%)
   Potential                ....       0.212 sec  (  1.4%)

Maximum memory used throughout the entire SCFGRAD-calculation: 60.1 MB
------------------------------------------------------------------------------
                         ORCA GEOMETRY RELAXATION STEP
------------------------------------------------------------------------------

Reading the OPT-File                    .... done
Getting information on internals        .... done
Copying old internal coords+grads       .... done
Making the new internal coordinates     .... (new redundants).... done
Validating the new internal coordinates .... (new redundants).... done
Calculating the B-matrix                .... done
Calculating the G,G- and P matrices     .... done
Transforming gradient to internals      .... done
Projecting the internal gradient        .... done
Number of atoms                         ....  20
Number of internal coordinates          ....  90
Current Energy                          ....  -834.583667269 Eh
Current gradient norm                   ....     0.001580718 Eh/bohr
Maximum allowed component of the step   ....  0.300
Current trust radius                    ....  0.300
Updating the Hessian (BFGS)             .... done
Forming the augmented Hessian           .... done
Diagonalizing the augmented Hessian     .... done
Last element of RFO vector              ....  0.999354008
Lowest eigenvalues of augmented Hessian:
 -0.000032217  0.008783474  0.015388011  0.015604988  0.015850827
Length of the computed step             ....  0.035961602
The final length of the internal step   ....  0.035961602
Converting the step to cartesian space:
 Initial RMS(Int)=    0.0037906857
Transforming coordinates:
 Iter   0:  RMS(Cart)=    0.0059976768 RMS(Int)=    0.0037895445
 Iter   1:  RMS(Cart)=    0.0000294081 RMS(Int)=    0.0000216872
 Iter   2:  RMS(Cart)=    0.0000002249 RMS(Int)=    0.0000001487
 Iter   3:  RMS(Cart)=    0.0000000026 RMS(Int)=    0.0000000020
done
Storing new coordinates                 .... done

                                .--------------------.
          ----------------------|Geometry convergence|-------------------------
          Item                value                   Tolerance       Converged
          ---------------------------------------------------------------------
          Energy change      -0.0000184322            0.0000002000      NO
          RMS gradient        0.0002652447            0.0000080000      NO
          MAX gradient        0.0009155095            0.0000300000      NO
          RMS step            0.0037906857            0.0001000000      NO
          MAX step            0.0125964623            0.0002000000      NO
          ........................................................
          Max(Bonds)      0.0007      Max(Angles)    0.12
          Max(Dihed)        0.72      Max(Improp)    0.00
          ---------------------------------------------------------------------

The optimization has not yet converged - more geometry cycles are needed


    ---------------------------------------------------------------------------
                         Redundant Internal Coordinates
                            (Angstroem and degrees)

        Definition                    Value    dE/dq     Step     New-Value
    ----------------------------------------------------------------------------
     1. B(C   1,C   0)                1.4227  0.000413 -0.0001    1.4226   
     2. B(C   3,C   2)                1.4228  0.000403 -0.0001    1.4226   
     3. B(C   4,C   2)                1.4593 -0.000216  0.0005    1.4598   
     4. B(C   4,C   1)                1.4649 -0.000076  0.0004    1.4653   
     5. B(O   5,C   4)                1.2671 -0.000149 -0.0000    1.2670   
     6. B(C   6,C   3)                1.4649 -0.000079  0.0004    1.4653   
     7. B(C   6,C   0)                1.4594 -0.000216  0.0005    1.4599   
     8. B(O   7,C   6)                1.2671 -0.000148 -0.0000    1.2670   
     9. B(C   8,C   1)                1.4567  0.000160 -0.0000    1.4566   
    10. B(O   9,C   8)                1.2401 -0.000140  0.0002    1.2403   
    11. B(H  10,C   8)                1.1043 -0.000060  0.0004    1.1047   
    12. B(C  11,C   0)                1.4668 -0.000042  0.0003    1.4670   
    13. B(O  12,C  11)                1.2348  0.000107 -0.0001    1.2347   
    14. B(H  13,C  11)                1.1039 -0.000343  0.0007    1.1046   
    15. B(C  14,C   3)                1.4567  0.000157 -0.0000    1.4566   
    16. B(O  15,C  14)                1.2401 -0.000140  0.0002    1.2403   
    17. B(H  16,C  14)                1.1043 -0.000060  0.0004    1.1047   
    18. B(C  17,C   2)                1.4667 -0.000045  0.0003    1.4670   
    19. B(O  18,C  17)                1.2348  0.000105 -0.0001    1.2347   
    20. B(H  19,C  17)                1.1039 -0.000338  0.0007    1.1046   
    21. A(C   1,C   0,C   6)          120.74 -0.000125    0.01    120.75   
    22. A(C   1,C   0,C  11)          119.77  0.000522   -0.04    119.73   
    23. A(C   6,C   0,C  11)          119.15 -0.000396    0.03    119.18   
    24. A(C   0,C   1,C   4)          123.12 -0.000171    0.03    123.15   
    25. A(C   0,C   1,C   8)          122.61  0.000916   -0.12    122.49   
    26. A(C   4,C   1,C   8)          114.18 -0.000746    0.08    114.27   
    27. A(C   3,C   2,C  17)          119.77  0.000507   -0.04    119.73   
    28. A(C   3,C   2,C   4)          120.74 -0.000123    0.01    120.75   
    29. A(C   4,C   2,C  17)          119.15 -0.000383    0.03    119.18   
    30. A(C   6,C   3,C  14)          114.18 -0.000737    0.08    114.26   
    31. A(C   2,C   3,C   6)          123.12 -0.000168    0.03    123.15   
    32. A(C   2,C   3,C  14)          122.61  0.000904   -0.12    122.49   
    33. A(C   1,C   4,C   2)          115.11  0.000296   -0.04    115.07   
    34. A(C   2,C   4,O   5)          123.34 -0.000200    0.04    123.38   
    35. A(C   1,C   4,O   5)          121.52 -0.000096    0.01    121.54   
    36. A(C   3,C   6,O   7)          121.53 -0.000092    0.01    121.54   
    37. A(C   0,C   6,O   7)          123.34 -0.000205    0.04    123.38   
    38. A(C   0,C   6,C   3)          115.11  0.000297   -0.04    115.07   
    39. A(O   9,C   8,H  10)          119.47 -0.000203    0.01    119.48   
    40. A(C   1,C   8,H  10)          113.00 -0.000314    0.04    113.04   
    41. A(C   1,C   8,O   9)          127.53  0.000508   -0.05    127.48   
    42. A(O  12,C  11,H  13)          118.51 -0.000031   -0.01    118.50   
    43. A(C   0,C  11,H  13)          113.91  0.000122   -0.04    113.87   
    44. A(C   0,C  11,O  12)          127.47 -0.000084    0.03    127.51   
    45. A(O  15,C  14,H  16)          119.47 -0.000200    0.01    119.48   
    46. A(C   3,C  14,H  16)          112.99 -0.000311    0.04    113.04   
    47. A(C   3,C  14,O  15)          127.53  0.000502   -0.05    127.48   
    48. A(O  18,C  17,H  19)          118.51 -0.000032   -0.01    118.50   
    49. A(C   2,C  17,H  19)          113.91  0.000120   -0.04    113.88   
    50. A(C   2,C  17,O  18)          127.47 -0.000079    0.03    127.51   
    51. D(C   8,C   1,C   0,C  11)    -14.18 -0.000112   -0.05    -14.23   
    52. D(C   8,C   1,C   0,C   6)    172.58 -0.000092   -0.04    172.53   
    53. D(C   4,C   1,C   0,C   6)     -3.65 -0.000040   -0.04     -3.69   
    54. D(C   4,C   1,C   0,C  11)    169.59 -0.000060   -0.04    169.55   
    55. D(C   6,C   3,C   2,C  17)    169.59 -0.000057   -0.05    169.54   
    56. D(C  14,C   3,C   2,C  17)    -14.17 -0.000108   -0.05    -14.23   
    57. D(C   6,C   3,C   2,C   4)     -3.65 -0.000039   -0.04     -3.69   
    58. D(C  14,C   3,C   2,C   4)    172.59 -0.000090   -0.05    172.53   
    59. D(C   1,C   4,C   2,C  17)   -160.60 -0.000034    0.02   -160.58   
    60. D(C   1,C   4,C   2,C   3)     12.68  0.000007    0.01     12.69   
    61. D(O   5,C   4,C   1,C   8)     -4.20 -0.000005   -0.32     -4.53   
    62. D(O   5,C   4,C   1,C   0)    172.32  0.000003   -0.34    171.98   
    63. D(C   2,C   4,C   1,C   8)    174.24  0.000024    0.04    174.27   
    64. D(O   5,C   4,C   2,C   3)   -168.92  0.000038    0.38   -168.53   
    65. D(C   2,C   4,C   1,C   0)     -9.24  0.000032    0.03     -9.22   
    66. D(O   5,C   4,C   2,C  17)     17.80 -0.000003    0.39     18.19   
    67. D(O   7,C   6,C   3,C  14)     -4.20 -0.000003   -0.33     -4.54   
    68. D(C   0,C   6,C   3,C  14)    174.23  0.000022    0.04    174.27   
    69. D(C   0,C   6,C   3,C   2)     -9.25  0.000030    0.03     -9.22   
    70. D(O   7,C   6,C   0,C  11)     17.80 -0.000006    0.40     18.20   
    71. D(O   7,C   6,C   0,C   1)   -168.92  0.000036    0.39   -168.52   
    72. D(O   7,C   6,C   3,C   2)    172.32  0.000005   -0.35    171.97   
    73. D(C   3,C   6,C   0,C  11)   -160.60 -0.000033    0.01   -160.58   
    74. D(C   3,C   6,C   0,C   1)     12.68  0.000008    0.01     12.69   
    75. D(H  10,C   8,C   1,C   4)    -13.09  0.000180   -0.25    -13.34   
    76. D(H  10,C   8,C   1,C   0)    170.37  0.000215   -0.24    170.13   
    77. D(O   9,C   8,C   1,C   4)    165.71 -0.000360    0.72    166.43   
    78. D(O   9,C   8,C   1,C   0)    -10.83 -0.000325    0.72    -10.11   
    79. D(H  13,C  11,C   0,C   1)    -22.54  0.000050   -0.45    -22.99   
    80. D(O  12,C  11,C   0,C   6)    -25.42 -0.000094    0.01    -25.41   
    81. D(O  12,C  11,C   0,C   1)    161.24 -0.000091    0.01    161.25   
    82. D(H  13,C  11,C   0,C   6)    150.81  0.000048   -0.45    150.36   
    83. D(H  16,C  14,C   3,C   6)    -13.10  0.000169   -0.23    -13.33   
    84. D(H  16,C  14,C   3,C   2)    170.36  0.000203   -0.22    170.14   
    85. D(O  15,C  14,C   3,C   6)    165.72 -0.000346    0.69    166.41   
    86. D(O  15,C  14,C   3,C   2)    -10.82 -0.000312    0.70    -10.12   
    87. D(H  19,C  17,C   2,C   4)    150.85  0.000060   -0.47    150.38   
    88. D(H  19,C  17,C   2,C   3)    -22.50  0.000061   -0.47    -22.97   
    89. D(O  18,C  17,C   2,C   4)    -25.40 -0.000102    0.02    -25.37   
    90. D(O  18,C  17,C   2,C   3)    161.26 -0.000101    0.03    161.28   
    ----------------------------------------------------------------------------

         *************************************************************
         *                GEOMETRY OPTIMIZATION CYCLE   7            *
         *************************************************************
---------------------------------
CARTESIAN COORDINATES (ANGSTROEM)
---------------------------------
  C     -1.366442    0.441156   -0.026431
  C     -1.049200   -0.945061    0.013078
  C      1.366509   -0.441191   -0.026312
  C      1.049259    0.945066    0.013024
  C      0.321993   -1.450450    0.120449
  O      0.562290   -2.680947    0.303547
  C     -0.321946    1.450454    0.120245
  O     -0.562317    2.680941    0.303327
  C     -2.072403   -1.981661    0.030412
  O     -3.293802   -1.833935    0.187490
  H     -1.661638   -2.997027   -0.113312
  C     -2.729375    0.866162   -0.364077
  O     -3.252272    1.962024   -0.139992
  H     -3.300941    0.117650   -0.941275
  C      2.072372    1.981762    0.030267
  O      3.293760    1.834276    0.187680
  H      1.661445    2.997076   -0.113373
  C      2.729442   -0.866248   -0.363830
  O      3.252115   -1.962312   -0.140140
  H      3.301141   -0.117702   -0.940832

----------------------------
CARTESIAN COORDINATES (A.U.)
----------------------------
  NO LB      ZA    FRAG     MASS         X           Y           Z
   0 C     6.0000    0    12.011   -2.582201    0.833665   -0.049947
   1 C     6.0000    0    12.011   -1.982701   -1.785907    0.024714
   2 C     6.0000    0    12.011    2.582328   -0.833730   -0.049722
   3 C     6.0000    0    12.011    1.982813    1.785917    0.024612
   4 C     6.0000    0    12.011    0.608479   -2.740952    0.227615
   5 O     8.0000    0    15.999    1.062575   -5.066256    0.573620
   6 C     6.0000    0    12.011   -0.608390    2.740960    0.227230
   7 O     8.0000    0    15.999   -1.062626    5.066245    0.573205
   8 C     6.0000    0    12.011   -3.916274   -3.744797    0.057470
   9 O     8.0000    0    15.999   -6.224384   -3.465635    0.354304
  10 H     1.0000    0     1.008   -3.140040   -5.663560   -0.214129
  11 C     6.0000    0    12.011   -5.157771    1.636809   -0.688006
  12 O     8.0000    0    15.999   -6.145904    3.707688   -0.264547
  13 H     1.0000    0     1.008   -6.237874    0.222326   -1.778752
  14 C     6.0000    0    12.011    3.916215    3.744988    0.057197
  15 O     8.0000    0    15.999    6.224303    3.466279    0.354663
  16 H     1.0000    0     1.008    3.139677    5.663653   -0.214243
  17 C     6.0000    0    12.011    5.157897   -1.636971   -0.687538
  18 O     8.0000    0    15.999    6.145606   -3.708232   -0.264826
  19 H     1.0000    0     1.008    6.238253   -0.222425   -1.777915

--------------------------------
INTERNAL COORDINATES (ANGSTROEM)
--------------------------------
 C      0   0   0     0.000000000000     0.00000000     0.00000000
 C      1   0   0     1.422604151447     0.00000000     0.00000000
 C      2   1   0     2.468013204405    91.08254682     0.00000000
 C      3   2   1     1.422639574995    88.86679316     3.17604515
 C      3   2   1     1.459847576494    32.53288451   172.28988005
 O      5   3   2     1.267040849783   123.38336673   178.77576747
 C      1   2   3     1.459851644413   120.75335533   351.38358181
 O      7   1   2     1.267042735687   123.38121536   191.47587606
 C      2   1   3     1.456634084314   122.48806008   181.15011995
 O      9   2   1     1.240287445362   127.48053384   349.89276902
 H      9   2   1     1.104695610148   113.03871677   170.12619246
 C      1   2   3     1.467045103297   119.72638431   164.62061562
 O     12   1   2     1.234726630459   127.50197635   161.24697645
 H     12   1   2     1.104587889634   113.87096375   337.01401830
 C      4   3   2     1.456638022894   122.49320719   179.32126201
 O     15   4   3     1.240290103697   127.48447454   349.87597798
 H     15   4   3     1.104696600104   113.03593466   170.13874738
 C      3   2   1     1.467030100190   148.63531041   206.18512314
 O     18   3   2     1.234739047371   127.50194852   314.53830516
 H     18   3   2     1.104578178735   113.87100295   130.28504939

---------------------------
INTERNAL COORDINATES (A.U.)
---------------------------
 C      0   0   0     0.000000000000     0.00000000     0.00000000
 C      1   0   0     2.688332243213     0.00000000     0.00000000
 C      2   1   0     4.663869051226    91.08254682     0.00000000
 C      3   2   1     2.688399184019    88.86679316     3.17604515
 C      3   2   1     2.758712116842    32.53288451   172.28988005
 O      5   3   2     2.394360206581   123.38336673   178.77576747
 C      1   2   3     2.758719804095   120.75335533   351.38358181
 O      7   1   2     2.394363770423   123.38121536   191.47587606
 C      2   1   3     2.752639496688   122.48806008   181.15011995
 O      9   2   1     2.343803599075   127.48053384   349.89276902
 H      9   2   1     2.087572164525   113.03871677   170.12619246
 C      1   2   3     2.772313471341   119.72638431   164.62061562
 O     12   1   2     2.333295181827   127.50197635   161.24697645
 H     12   1   2     2.087368602254   113.87096375   337.01401830
 C      4   3   2     2.752646939527   122.49320719   179.32126201
 O     15   4   3     2.343808622600   127.48447454   349.87597798
 H     15   4   3     2.087574035271   113.03593466   170.13874738
 C      3   2   1     2.772285119578   148.63531041   206.18512314
 O     18   3   2     2.333318646391   127.50194852   314.53830516
 H     18   3   2     2.087350251315   113.87100295   130.28504939


           ************************************************************
           *        Program running with 4 parallel MPI-processes     *
           *              working on a common directory               *
           ************************************************************
------------------------------------------------------------------------------
                   ___                                                        
                  /   \      - P O W E R E D   B Y -                         
                 /     \                                                     
                 |  |  |   _    _      __       _____    __    __             
                 |  |  |  | |  | |    /  \     |  _  \  |  |  /  |          
                  \  \/   | |  | |   /    \    | | | |  |  | /  /          
                 / \  \   | |__| |  /  /\  \   | |_| |  |  |/  /          
                |  |  |   |  __  | /  /__\  \  |    /   |      \           
                |  |  |   | |  | | |   __   |  |    \   |  |\   \          
                \     /   | |  | | |  |  |  |  | |\  \  |  | \   \       
                 \___/    |_|  |_| |__|  |__|  |_| \__\ |__|  \__/        
                                                                              
                      - O R C A' S   B I G   F R I E N D -                    
                                      &                                       
                       - I N T E G R A L  F E E D E R -                       
                                                                              
 v1 FN, 2020, v2 2021                                                         
------------------------------------------------------------------------------


Reading SHARK input file Q5_2e_0H_B3LYP_631Gd_opt.SHARKINP.tmp ... ok
----------------------
SHARK INTEGRAL PACKAGE
----------------------

Number of atoms                             ...     20
Number of basis functions                   ...    232
Number of shells                            ...    104
Maximum angular momentum                    ...      2
Integral batch strategy                     ... SHARK/LIBINT Hybrid
RI-J (if used) integral strategy            ... SPLIT-RIJ (Revised 2003 algorithm where possible)
Printlevel                                  ...      1
Contraction scheme used                     ... SEGMENTED contraction
Coulomb Range Separation                    ... NOT USED
Exchange Range Separation                   ... NOT USED
Finite Nucleus Model                        ... NOT USED
Auxiliary Coulomb fitting basis             ... AVAILABLE
   # of basis functions in Aux-J            ...    828
   # of shells in Aux-J                     ...    260
   Maximum angular momentum in Aux-J        ...      4
Auxiliary J/K fitting basis                 ... NOT available
Auxiliary Correlation fitting basis         ... NOT available
Auxiliary 'external' fitting basis          ... NOT available
Integral threshold                          ...     2.500000e-11
Primitive cut-off                           ...     2.500000e-12
Primitive pair pre-selection threshold      ...     2.500000e-12

Calculating pre-screening integrals         ... done (  0.0 sec) Dimension = 104
Organizing shell pair data                  ... done (  0.0 sec)
Shell pair information
Total number of shell pairs                 ...      5460
Shell pairs after pre-screening             ...      4505
Total number of primitive shell pairs       ...     33244
Primitive shell pairs kept                  ...     15941
          la=0 lb=0:   1231 shell pairs
          la=1 lb=0:   1554 shell pairs
          la=1 lb=1:    489 shell pairs
          la=2 lb=0:    674 shell pairs
          la=2 lb=1:    454 shell pairs
          la=2 lb=2:    103 shell pairs

Calculating one electron integrals          ... done (  0.0 sec)
Calculating RI/J V-Matrix + Cholesky decomp.... done (  0.0 sec)
Calculating Nuclear repulsion               ... done (  0.0 sec) ENN=   1014.331264094324 Eh

SHARK setup successfully completed in   0.2 seconds

Maximum memory used throughout the entire GTOINT-calculation: 14.7 MB


           ************************************************************
           *        Program running with 4 parallel MPI-processes     *
           *              working on a common directory               *
           ************************************************************

Diagonalization of the overlap matrix:
Smallest eigenvalue                        ... 5.451e-04
Time for diagonalization                   ...    0.008 sec
Threshold for overlap eigenvalues          ... 1.000e-08
Number of eigenvalues below threshold      ... 0
Time for construction of square roots      ...    0.004 sec
Total time needed                          ...    0.013 sec

-------------------
DFT GRID GENERATION
-------------------

General Integration Accuracy     IntAcc      ... 4.959
Radial Grid Type                 RadialGrid  ... OptM3 with GC (2021)
Angular Grid (max. ang.)         AngularGrid ... 6 (Lebedev-590)
Angular grid pruning method      GridPruning ... 4 (adaptive)
Weight generation scheme         WeightScheme... Becke
Basis function cutoff            BFCut       ... 1.0000e-11
Integration weight cutoff        WCut        ... 1.0000e-14
Angular grids for H and He will be reduced by one unit
Partially contracted basis set               ... off
Rotationally invariant grid construction     ... off

Total number of grid points                  ...   263253
Total number of batches                      ...     4121
Average number of points per batch           ...       63
Average number of grid points per atom       ...    13163
Time for grid setup =    3.588 sec

--------------------
COSX GRID GENERATION
--------------------

GRIDX 1
-------
General Integration Accuracy     IntAcc      ... 4.020
Radial Grid Type                 RadialGrid  ... OptM3 with GC (2021)
Angular Grid (max. ang.)         AngularGrid ... 2 (Lebedev-110)
Angular grid pruning method      GridPruning ... 4 (adaptive)
Weight generation scheme         WeightScheme... Becke
Basis function cutoff            BFCut       ... 1.0000e-11
Integration weight cutoff        WCut        ... 1.0000e-14
Angular grids for H and He will be reduced by one unit
Partially contracted basis set               ... on
Rotationally invariant grid construction     ... off

Total number of grid points                  ...    31730
Total number of batches                      ...      508
Average number of points per batch           ...       62
Average number of grid points per atom       ...     1586
UseSFitting                                  ... on

GRIDX 2
-------
General Integration Accuracy     IntAcc      ... 4.338
Radial Grid Type                 RadialGrid  ... OptM3 with GC (2021)
Angular Grid (max. ang.)         AngularGrid ... 3 (Lebedev-194)
Angular grid pruning method      GridPruning ... 4 (adaptive)
Weight generation scheme         WeightScheme... Becke
Basis function cutoff            BFCut       ... 1.0000e-11
Integration weight cutoff        WCut        ... 1.0000e-14
Angular grids for H and He will be reduced by one unit
Partially contracted basis set               ... on
Rotationally invariant grid construction     ... off

Total number of grid points                  ...    70057
Total number of batches                      ...     1106
Average number of points per batch           ...       63
Average number of grid points per atom       ...     3503
UseSFitting                                  ... on

GRIDX 3
-------
General Integration Accuracy     IntAcc      ... 4.871
Radial Grid Type                 RadialGrid  ... OptM3 with GC (2021)
Angular Grid (max. ang.)         AngularGrid ... 4 (Lebedev-302)
Angular grid pruning method      GridPruning ... 4 (adaptive)
Weight generation scheme         WeightScheme... Becke
Basis function cutoff            BFCut       ... 1.0000e-11
Integration weight cutoff        WCut        ... 1.0000e-14
Angular grids for H and He will be reduced by one unit
Partially contracted basis set               ... on
Rotationally invariant grid construction     ... off

Total number of grid points                  ...   126229
Total number of batches                      ...     1982
Average number of points per batch           ...       63
Average number of grid points per atom       ...     6311
UseSFitting                                  ... on

Time for X-Grid setup             =    1.574 sec


--------------------
CPCM SOLVATION MODEL
--------------------
CPCM parameters:
  Epsilon                                         ...      80.4000
  Refrac                                          ...       1.3300
  Rsolv                                           ...       1.3000
  Surface type                                    ... GAUSSIAN VDW
  Epsilon function type                           ...         CPCM
Radii:
 Radius for C  used is    3.8550 Bohr (=   2.0400 Ang.)
 Radius for O  used is    3.4469 Bohr (=   1.8240 Ang.)
 Radius for H  used is    2.4944 Bohr (=   1.3200 Ang.)
Calculating surface                               ...        done! (  0.0s)
GEPOL surface points                              ...         1098
GEPOL Volume                                      ...    1597.9651
GEPOL Surface-area                                ...     831.5265
Calculating surface distance matrix               ...        done! (  0.0s)
Performing Cholesky decomposition & store         ...        done! (  0.0s)
Overall time for CPCM initialization              ...                 0.0s
--------------
SCF ITERATIONS
--------------
ITER       Energy         Delta-E        Max-DP      RMS-DP      [F,P]     Damp
               ***  Starting incremental Fock matrix formation  ***
                      *** Initiating the SOSCF procedure ***
                      *** Re-Reading the Fockian *** 
                      *** Removing any level shift *** 
ITER      Energy       Delta-E        Grad      Rot      Max-DP    RMS-DP
  0   -834.58348787 -834.5834878678  0.001027  0.001027  0.003986  0.000096
               *** Restarting incremental Fock matrix formation ***
  1   -834.58364358  -0.0001557148  0.000382  0.002937  0.001754  0.000046
  2   -834.58366402  -0.0000204347  0.000138  0.001202  0.000741  0.000023
  3   -834.58366242   0.0000015948  0.000322  0.000313  0.000447  0.000013
  4   -834.58366527  -0.0000028455  0.000020  0.000082  0.000056  0.000002
  5   -834.58366528  -0.0000000077  0.000015  0.000051  0.000037  0.000001
  6   -834.58366529  -0.0000000188  0.000004  0.000026  0.000015  0.000001
  7   -834.58366529  -0.0000000002  0.000003  0.000018  0.000011  0.000000
                  ***Gradient check signals convergence***
              ***Rediagonalizing the Fockian in SOSCF/NRSCF***

               *****************************************************
               *                     SUCCESS                       *
               *           SCF CONVERGED AFTER   8 CYCLES          *
               *****************************************************

Old exchange energy                            =    -20.617748104 Eh
New exchange energy                            =    -20.617746163 Eh
Exchange energy change after final integration =      0.000001941 Eh
Total energy after final integration           =   -834.583663359 Eh
Final COS-X integration done in                =     8.086 sec
Total Energy       :         -834.58366336 Eh          -22710.17604 eV
  Last Energy change         ...   -5.8448e-09  Tolerance :   1.0000e-08
  Last MAX-Density change    ...    2.7476e-15  Tolerance :   1.0000e-07
             **** THE GBW FILE WAS UPDATED (Q5_2e_0H_B3LYP_631Gd_opt.gbw) ****
             **** DENSITY Q5_2e_0H_B3LYP_631Gd_opt.scfp WAS UPDATED ****
             **** ENERGY FILE WAS UPDATED (Q5_2e_0H_B3LYP_631Gd_opt.en.tmp) ****
             **** THE GBW FILE WAS UPDATED (Q5_2e_0H_B3LYP_631Gd_opt.gbw) ****
             **** DENSITY Q5_2e_0H_B3LYP_631Gd_opt.scfp WAS UPDATED ****
Total SCF time: 0 days 0 hours 0 min 54 sec 

Maximum memory used throughout the entire SCF-calculation: 68.9 MB

-------------------------   --------------------
FINAL SINGLE POINT ENERGY      -834.583663359288
-------------------------   --------------------


           ************************************************************
           *        Program running with 4 parallel MPI-processes     *
           *              working on a common directory               *
           ************************************************************
------------------------------------------------------------------------------
                         ORCA SCF GRADIENT CALCULATION
------------------------------------------------------------------------------

 ... reading COSX grid (gridx3)
Gradient of the Kohn-Sham DFT energy:
Kohn-Sham wavefunction type      ... RKS
Hartree-Fock exchange scaling    ...    0.200
Number of operators              ...    1
Number of atoms                  ...   20
Basis set dimensions             ...  232
Integral neglect threshold       ... 2.5e-11
Integral primitive cutoff        ... 2.5e-12
SHARK Integral package           ... ON

Nuc. rep. gradient       (SHARK) ... done (  0.0 sec)
HCore & Overlap gradient (SHARK) ... done (  0.1 sec)
RI-J gradient            (SHARK) ... done (  0.8 sec)
COSX-gradient                    ... done (  9.6 sec)
Exchange-correlation gradient    ... done

------------------
CARTESIAN GRADIENT
------------------

   1   C   :    0.000049256    0.000096595    0.000076130
   2   C   :   -0.000288616    0.000176591   -0.000097557
   3   C   :   -0.000054324   -0.000106549    0.000063027
   4   C   :    0.000288357   -0.000176181   -0.000078113
   5   C   :    0.000112821   -0.000395838   -0.000818376
   6   O   :   -0.000014021    0.000052657    0.000392948
   7   C   :   -0.000114277    0.000404247   -0.000837467
   8   O   :    0.000016479   -0.000054502    0.000402999
   9   C   :    0.000003062   -0.000081638    0.001126539
  10   O   :   -0.000181514   -0.000036122   -0.000390059
  11   H   :    0.000081985   -0.000072624   -0.000392551
  12   C   :   -0.000008862   -0.000115896    0.000504529
  13   O   :   -0.000097894   -0.000012270   -0.000215397
  14   H   :   -0.000083589   -0.000040326   -0.000180613
  15   C   :    0.000001324    0.000076383    0.001070773
  16   O   :    0.000179595    0.000047362   -0.000367995
  17   H   :   -0.000083583    0.000074239   -0.000373352
  18   C   :    0.000028981    0.000134150    0.000535303
  19   O   :    0.000090050    0.000002203   -0.000227737
  20   H   :    0.000074733    0.000027304   -0.000190916

Difference to translation invariance:
           :   -0.0000000379   -0.0000002173    0.0000021158

Difference to rotation invariance:
           :    0.0000003636    0.0000017800    0.0016410025

Norm of the cartesian gradient     ...    0.0024892063
RMS gradient                       ...    0.0003213552
MAX gradient                       ...    0.0011265392

-------
TIMINGS
-------

Total SCF gradient time            ...       14.851 sec

One electron gradient       ....       0.117 sec  (  0.8%)
RI-J Coulomb gradient       ....       0.764 sec  (  5.1%)
COSX gradient               ....       9.566 sec  ( 64.4%)
XC gradient                 ....       3.347 sec  ( 22.5%)
CPCM gradient               ....       0.320 sec  (  2.2%)
   A-Matrix (El+Nuc)        ....       0.065 sec  (  0.4%)
   Potential                ....       0.256 sec  (  1.7%)

Maximum memory used throughout the entire SCFGRAD-calculation: 60.1 MB
------------------------------------------------------------------------------
                         ORCA GEOMETRY RELAXATION STEP
------------------------------------------------------------------------------

Reading the OPT-File                    .... done
Getting information on internals        .... done
Copying old internal coords+grads       .... done
Making the new internal coordinates     .... (new redundants).... done
Validating the new internal coordinates .... (new redundants).... done
Calculating the B-matrix                .... done
Calculating the G,G- and P matrices     .... done
Transforming gradient to internals      .... done
Projecting the internal gradient        .... done
Number of atoms                         ....  20
Number of internal coordinates          ....  90
Current Energy                          ....  -834.583663359 Eh
Current gradient norm                   ....     0.002489206 Eh/bohr
Maximum allowed component of the step   ....  0.300
Current trust radius                    ....  0.300
Updating the Hessian (BFGS)             .... done
Forming the augmented Hessian           .... done
Diagonalizing the augmented Hessian     .... done
Last element of RFO vector              ....  0.999650225
Lowest eigenvalues of augmented Hessian:
 -0.000033855  0.009035105  0.015387991  0.015605124  0.016044986
Length of the computed step             ....  0.026455934
The final length of the internal step   ....  0.026455934
Converting the step to cartesian space:
 Initial RMS(Int)=    0.0027887003
Transforming coordinates:
 Iter   0:  RMS(Cart)=    0.0027829852 RMS(Int)=    0.0027886268
 Iter   1:  RMS(Cart)=    0.0000124229 RMS(Int)=    0.0000078082
 Iter   2:  RMS(Cart)=    0.0000000714 RMS(Int)=    0.0000000467
done
Storing new coordinates                 .... done

                                .--------------------.
          ----------------------|Geometry convergence|-------------------------
          Item                value                   Tolerance       Converged
          ---------------------------------------------------------------------
          Energy change       0.0000039093            0.0000002000      NO
          RMS gradient        0.0001813967            0.0000080000      NO
          MAX gradient        0.0003783973            0.0000300000      NO
          RMS step            0.0027887003            0.0001000000      NO
          MAX step            0.0069912010            0.0002000000      NO
          ........................................................
          Max(Bonds)      0.0002      Max(Angles)    0.05
          Max(Dihed)        0.40      Max(Improp)    0.00
          ---------------------------------------------------------------------

The optimization has not yet converged - more geometry cycles are needed


    ---------------------------------------------------------------------------
                         Redundant Internal Coordinates
                            (Angstroem and degrees)

        Definition                    Value    dE/dq     Step     New-Value
    ----------------------------------------------------------------------------
     1. B(C   1,C   0)                1.4226  0.000122 -0.0002    1.4224   
     2. B(C   3,C   2)                1.4226  0.000137 -0.0002    1.4224   
     3. B(C   4,C   2)                1.4598  0.000264 -0.0001    1.4598   
     4. B(C   4,C   1)                1.4653  0.000336 -0.0002    1.4652   
     5. B(O   5,C   4)                1.2670  0.000003  0.0000    1.2671   
     6. B(C   6,C   3)                1.4653  0.000341 -0.0002    1.4652   
     7. B(C   6,C   0)                1.4599  0.000267 -0.0001    1.4598   
     8. B(O   7,C   6)                1.2670  0.000002  0.0000    1.2671   
     9. B(C   8,C   1)                1.4566  0.000206 -0.0002    1.4565   
    10. B(O   9,C   8)                1.2403  0.000137 -0.0000    1.2403   
    11. B(H  10,C   8)                1.1047  0.000134 -0.0001    1.1046   
    12. B(C  11,C   0)                1.4670  0.000103 -0.0001    1.4670   
    13. B(O  12,C  11)                1.2347  0.000002 -0.0000    1.2347   
    14. B(H  13,C  11)                1.1046  0.000153  0.0000    1.1046   
    15. B(C  14,C   3)                1.4566  0.000212 -0.0002    1.4565   
    16. B(O  15,C  14)                1.2403  0.000136 -0.0000    1.2403   
    17. B(H  16,C  14)                1.1047  0.000134 -0.0001    1.1046   
    18. B(C  17,C   2)                1.4670  0.000106 -0.0001    1.4670   
    19. B(O  18,C  17)                1.2347  0.000006 -0.0000    1.2347   
    20. B(H  19,C  17)                1.1046  0.000145  0.0000    1.1046   
    21. A(C   1,C   0,C   6)          120.75  0.000010   -0.00    120.75   
    22. A(C   1,C   0,C  11)          119.73 -0.000284   -0.01    119.72   
    23. A(C   6,C   0,C  11)          119.18  0.000277    0.01    119.18   
    24. A(C   0,C   1,C   4)          123.15  0.000008   -0.00    123.15   
    25. A(C   0,C   1,C   8)          122.49  0.000100   -0.04    122.44   
    26. A(C   4,C   1,C   8)          114.27 -0.000108    0.05    114.31   
    27. A(C   3,C   2,C  17)          119.73 -0.000264   -0.01    119.72   
    28. A(C   3,C   2,C   4)          120.75  0.000007   -0.00    120.75   
    29. A(C   4,C   2,C  17)          119.18  0.000260    0.01    119.18   
    30. A(C   6,C   3,C  14)          114.26 -0.000126    0.05    114.31   
    31. A(C   2,C   3,C   6)          123.15  0.000004   -0.00    123.15   
    32. A(C   2,C   3,C  14)          122.49  0.000122   -0.04    122.45   
    33. A(C   1,C   4,C   2)          115.07  0.000013   -0.02    115.05   
    34. A(C   2,C   4,O   5)          123.38  0.000026    0.01    123.39   
    35. A(C   1,C   4,O   5)          121.53 -0.000032    0.01    121.54   
    36. A(C   3,C   6,O   7)          121.54 -0.000034    0.01    121.54   
    37. A(C   0,C   6,O   7)          123.38  0.000029    0.01    123.39   
    38. A(C   0,C   6,C   3)          115.07  0.000012   -0.02    115.05   
    39. A(O   9,C   8,H  10)          119.48 -0.000014    0.01    119.49   
    40. A(C   1,C   8,H  10)          113.04 -0.000146    0.02    113.06   
    41. A(C   1,C   8,O   9)          127.48  0.000162   -0.04    127.45   
    42. A(O  12,C  11,H  13)          118.50 -0.000172    0.02    118.52   
    43. A(C   0,C  11,H  13)          113.87 -0.000057    0.00    113.87   
    44. A(C   0,C  11,O  12)          127.50  0.000214   -0.01    127.50   
    45. A(O  15,C  14,H  16)          119.48 -0.000021    0.01    119.49   
    46. A(C   3,C  14,H  16)          113.04 -0.000152    0.02    113.06   
    47. A(C   3,C  14,O  15)          127.48  0.000176   -0.04    127.45   
    48. A(O  18,C  17,H  19)          118.50 -0.000170    0.02    118.51   
    49. A(C   2,C  17,H  19)          113.87 -0.000052    0.00    113.87   
    50. A(C   2,C  17,O  18)          127.50  0.000205   -0.01    127.50   
    51. D(C   8,C   1,C   0,C  11)    -14.23  0.000014    0.08    -14.15   
    52. D(C   8,C   1,C   0,C   6)    172.53 -0.000030    0.12    172.66   
    53. D(C   4,C   1,C   0,C   6)     -3.69 -0.000025    0.09     -3.61   
    54. D(C   4,C   1,C   0,C  11)    169.55  0.000020    0.04    169.58   
    55. D(C   6,C   3,C   2,C  17)    169.54  0.000016    0.04    169.58   
    56. D(C  14,C   3,C   2,C  17)    -14.23  0.000010    0.08    -14.15   
    57. D(C   6,C   3,C   2,C   4)     -3.69 -0.000027    0.09     -3.61   
    58. D(C  14,C   3,C   2,C   4)    172.53 -0.000032    0.13    172.66   
    59. D(C   1,C   4,C   2,C  17)   -160.58 -0.000153    0.22   -160.36   
    60. D(C   1,C   4,C   2,C   3)     12.69 -0.000146    0.17     12.86   
    61. D(O   5,C   4,C   1,C   8)     -4.53 -0.000187    0.24     -4.29   
    62. D(O   5,C   4,C   1,C   0)    171.98 -0.000185    0.27    172.25   
    63. D(C   2,C   4,C   1,C   8)    174.27  0.000170   -0.29    173.98   
    64. D(O   5,C   4,C   2,C   3)   -168.53  0.000218   -0.37   -168.90   
    65. D(C   2,C   4,C   1,C   0)     -9.22  0.000172   -0.26     -9.48   
    66. D(O   5,C   4,C   2,C  17)     18.19  0.000210   -0.32     17.87   
    67. D(O   7,C   6,C   3,C  14)     -4.54 -0.000192    0.24     -4.29   
    68. D(C   0,C   6,C   3,C  14)    174.27  0.000172   -0.29    173.98   
    69. D(C   0,C   6,C   3,C   2)     -9.22  0.000175   -0.26     -9.48   
    70. D(O   7,C   6,C   0,C  11)     18.20  0.000216   -0.33     17.88   
    71. D(O   7,C   6,C   0,C   1)   -168.52  0.000223   -0.38   -168.90   
    72. D(O   7,C   6,C   3,C   2)    171.97 -0.000189    0.28    172.25   
    73. D(C   3,C   6,C   0,C  11)   -160.58 -0.000154    0.22   -160.36   
    74. D(C   3,C   6,C   0,C   1)     12.69 -0.000148    0.17     12.86   
    75. D(H  10,C   8,C   1,C   4)    -13.34 -0.000361    0.40    -12.94   
    76. D(H  10,C   8,C   1,C   0)    170.13 -0.000359    0.37    170.49   
    77. D(O   9,C   8,C   1,C   4)    166.43  0.000377   -0.23    166.19   
    78. D(O   9,C   8,C   1,C   0)    -10.11  0.000378   -0.27    -10.37   
    79. D(H  13,C  11,C   0,C   1)    -22.99 -0.000120    0.19    -22.80   
    80. D(O  12,C  11,C   0,C   6)    -25.41  0.000160   -0.17    -25.58   
    81. D(O  12,C  11,C   0,C   1)    161.25  0.000133   -0.12    161.13   
    82. D(H  13,C  11,C   0,C   6)    150.36 -0.000093    0.14    150.50   
    83. D(H  16,C  14,C   3,C   6)    -13.33 -0.000343    0.38    -12.94   
    84. D(H  16,C  14,C   3,C   2)    170.14 -0.000341    0.35    170.49   
    85. D(O  15,C  14,C   3,C   6)    166.41  0.000355   -0.21    166.20   
    86. D(O  15,C  14,C   3,C   2)    -10.12  0.000357   -0.25    -10.37   
    87. D(H  19,C  17,C   2,C   4)    150.38 -0.000110    0.16    150.53   
    88. D(H  19,C  17,C   2,C   3)    -22.97 -0.000135    0.20    -22.77   
    89. D(O  18,C  17,C   2,C   4)    -25.37  0.000175   -0.18    -25.56   
    90. D(O  18,C  17,C   2,C   3)    161.28  0.000150   -0.14    161.15   
    ----------------------------------------------------------------------------

         *************************************************************
         *                GEOMETRY OPTIMIZATION CYCLE   8            *
         *************************************************************
---------------------------------
CARTESIAN COORDINATES (ANGSTROEM)
---------------------------------
  C     -1.366214    0.441036   -0.024803
  C     -1.048902   -0.944992    0.013789
  C      1.366245   -0.441088   -0.024725
  C      1.048923    0.944973    0.013795
  C      0.321970   -1.450197    0.124043
  O      0.562353   -2.681584    0.301167
  C     -0.321957    1.450168    0.123961
  O     -0.562413    2.681546    0.301066
  C     -2.072632   -1.980912    0.026345
  O     -3.293812   -1.832427    0.184258
  H     -1.661717   -2.997006   -0.110997
  C     -2.728532    0.866081   -0.364614
  O     -3.252681    1.960907   -0.138507
  H     -3.300019    0.116750   -0.940914
  C      2.072576    1.980972    0.026320
  O      3.293785    1.832652    0.184185
  H      1.661554    2.997002   -0.111184
  C      2.728570   -0.866141   -0.364428
  O      3.252612   -1.961081   -0.138557
  H      3.300279   -0.116628   -0.940257

----------------------------
CARTESIAN COORDINATES (A.U.)
----------------------------
  NO LB      ZA    FRAG     MASS         X           Y           Z
   0 C     6.0000    0    12.011   -2.581770    0.833437   -0.046871
   1 C     6.0000    0    12.011   -1.982137   -1.785777    0.026057
   2 C     6.0000    0    12.011    2.581828   -0.833535   -0.046723
   3 C     6.0000    0    12.011    1.982177    1.785740    0.026069
   4 C     6.0000    0    12.011    0.608435   -2.740474    0.234408
   5 O     8.0000    0    15.999    1.062694   -5.067460    0.569124
   6 C     6.0000    0    12.011   -0.608411    2.740421    0.234253
   7 O     8.0000    0    15.999   -1.062806    5.067388    0.568933
   8 C     6.0000    0    12.011   -3.916706   -3.743380    0.049785
   9 O     8.0000    0    15.999   -6.224402   -3.462785    0.348196
  10 H     1.0000    0     1.008   -3.140190   -5.663520   -0.209754
  11 C     6.0000    0    12.011   -5.156178    1.636656   -0.689020
  12 O     8.0000    0    15.999   -6.146676    3.705577   -0.261740
  13 H     1.0000    0     1.008   -6.236132    0.220626   -1.778069
  14 C     6.0000    0    12.011    3.916600    3.743494    0.049737
  15 O     8.0000    0    15.999    6.224351    3.463211    0.348060
  16 H     1.0000    0     1.008    3.139883    5.663514   -0.210108
  17 C     6.0000    0    12.011    5.156249   -1.636770   -0.688670
  18 O     8.0000    0    15.999    6.146546   -3.705905   -0.261835
  19 H     1.0000    0     1.008    6.236624   -0.220394   -1.776828

--------------------------------
INTERNAL COORDINATES (ANGSTROEM)
--------------------------------
 C      0   0   0     0.000000000000     0.00000000     0.00000000
 C      1   0   0     1.422410104388     0.00000000     0.00000000
 C      2   1   0     2.467455220982    91.08474295     0.00000000
 C      3   2   1     1.422442077207    88.86668339     3.10664768
 C      3   2   1     1.459774808322    32.54542518   172.07483751
 O      5   3   2     1.267072411805   123.39021472   178.23568780
 C      1   2   3     1.459777878188   120.74803511   351.33053632
 O      7   1   2     1.267074374186   123.38803952   191.10057716
 C      2   1   3     1.456471466939   122.44533509   181.32735225
 O      9   2   1     1.240267889009   127.44594778   349.62614657
 H      9   2   1     1.104608941819   113.06117026   170.49274888
 C      1   2   3     1.466984678081   119.72110666   164.51942259
 O     12   1   2     1.234706899154   127.49710397   161.12694808
 H     12   1   2     1.104633775899   113.87510811   337.20269759
 C      4   3   2     1.456473801733   122.44959419   179.53868415
 O     15   4   3     1.240270733131   127.44934547   349.63024287
 H     15   4   3     1.104610185141   113.05877531   170.48691689
 C      3   2   1     1.466969219272   148.58572133   206.32930178
 O     18   3   2     1.234718802959   127.49793985   314.15010138
 H     18   3   2     1.104627148222   113.87557919   130.23618160

---------------------------
INTERNAL COORDINATES (A.U.)
---------------------------
 C      0   0   0     0.000000000000     0.00000000     0.00000000
 C      1   0   0     2.687965547415     0.00000000     0.00000000
 C      2   1   0     4.662814615371    91.08474295     0.00000000
 C      3   2   1     2.688025967287    88.86668339     3.10664768
 C      3   2   1     2.758574604926    32.54542518   172.07483751
 O      5   3   2     2.394419850158   123.39021472   178.23568780
 C      1   2   3     2.758580406132   120.74803511   351.33053632
 O      7   1   2     2.394423558521   123.38803952   191.10057716
 C      2   1   3     2.752332194385   122.44533509   181.32735225
 O      9   2   1     2.343766642923   127.44594778   349.62614657
 H      9   2   1     2.087408385119   113.06117026   170.49274888
 C      1   2   3     2.772199284231   119.72110666   164.51942259
 O     12   1   2     2.333257895064   127.49710397   161.12694808
 H     12   1   2     2.087455314729   113.87510811   337.20269759
 C      4   3   2     2.752336606507   122.44959419   179.53868415
 O     15   4   3     2.343772017535   127.44934547   349.63024287
 H     15   4   3     2.087410734656   113.05877531   170.48691689
 C      3   2   1     2.772170071317   148.58572133   206.32930178
 O     18   3   2     2.333280389996   127.49793985   314.15010138
 H     18   3   2     2.087442790234   113.87557919   130.23618160


           ************************************************************
           *        Program running with 4 parallel MPI-processes     *
           *              working on a common directory               *
           ************************************************************
------------------------------------------------------------------------------
                   ___                                                        
                  /   \      - P O W E R E D   B Y -                         
                 /     \                                                     
                 |  |  |   _    _      __       _____    __    __             
                 |  |  |  | |  | |    /  \     |  _  \  |  |  /  |          
                  \  \/   | |  | |   /    \    | | | |  |  | /  /          
                 / \  \   | |__| |  /  /\  \   | |_| |  |  |/  /          
                |  |  |   |  __  | /  /__\  \  |    /   |      \           
                |  |  |   | |  | | |   __   |  |    \   |  |\   \          
                \     /   | |  | | |  |  |  |  | |\  \  |  | \   \       
                 \___/    |_|  |_| |__|  |__|  |_| \__\ |__|  \__/        
                                                                              
                      - O R C A' S   B I G   F R I E N D -                    
                                      &                                       
                       - I N T E G R A L  F E E D E R -                       
                                                                              
 v1 FN, 2020, v2 2021                                                         
------------------------------------------------------------------------------


Reading SHARK input file Q5_2e_0H_B3LYP_631Gd_opt.SHARKINP.tmp ... ok
----------------------
SHARK INTEGRAL PACKAGE
----------------------

Number of atoms                             ...     20
Number of basis functions                   ...    232
Number of shells                            ...    104
Maximum angular momentum                    ...      2
Integral batch strategy                     ... SHARK/LIBINT Hybrid
RI-J (if used) integral strategy            ... SPLIT-RIJ (Revised 2003 algorithm where possible)
Printlevel                                  ...      1
Contraction scheme used                     ... SEGMENTED contraction
Coulomb Range Separation                    ... NOT USED
Exchange Range Separation                   ... NOT USED
Finite Nucleus Model                        ... NOT USED
Auxiliary Coulomb fitting basis             ... AVAILABLE
   # of basis functions in Aux-J            ...    828
   # of shells in Aux-J                     ...    260
   Maximum angular momentum in Aux-J        ...      4
Auxiliary J/K fitting basis                 ... NOT available
Auxiliary Correlation fitting basis         ... NOT available
Auxiliary 'external' fitting basis          ... NOT available
Integral threshold                          ...     2.500000e-11
Primitive cut-off                           ...     2.500000e-12
Primitive pair pre-selection threshold      ...     2.500000e-12

Calculating pre-screening integrals         ... done (  0.0 sec) Dimension = 104
Organizing shell pair data                  ... done (  0.0 sec)
Shell pair information
Total number of shell pairs                 ...      5460
Shell pairs after pre-screening             ...      4507
Total number of primitive shell pairs       ...     33244
Primitive shell pairs kept                  ...     15943
          la=0 lb=0:   1231 shell pairs
          la=1 lb=0:   1554 shell pairs
          la=1 lb=1:    491 shell pairs
          la=2 lb=0:    674 shell pairs
          la=2 lb=1:    454 shell pairs
          la=2 lb=2:    103 shell pairs

Calculating one electron integrals          ... done (  0.0 sec)
Calculating RI/J V-Matrix + Cholesky decomp.... done (  0.0 sec)
Calculating Nuclear repulsion               ... done (  0.0 sec) ENN=   1014.449775609197 Eh

SHARK setup successfully completed in   0.3 seconds

Maximum memory used throughout the entire GTOINT-calculation: 14.7 MB


           ************************************************************
           *        Program running with 4 parallel MPI-processes     *
           *              working on a common directory               *
           ************************************************************

Diagonalization of the overlap matrix:
Smallest eigenvalue                        ... 5.462e-04
Time for diagonalization                   ...    0.007 sec
Threshold for overlap eigenvalues          ... 1.000e-08
Number of eigenvalues below threshold      ... 0
Time for construction of square roots      ...    0.003 sec
Total time needed                          ...    0.011 sec

-------------------
DFT GRID GENERATION
-------------------

General Integration Accuracy     IntAcc      ... 4.959
Radial Grid Type                 RadialGrid  ... OptM3 with GC (2021)
Angular Grid (max. ang.)         AngularGrid ... 6 (Lebedev-590)
Angular grid pruning method      GridPruning ... 4 (adaptive)
Weight generation scheme         WeightScheme... Becke
Basis function cutoff            BFCut       ... 1.0000e-11
Integration weight cutoff        WCut        ... 1.0000e-14
Angular grids for H and He will be reduced by one unit
Partially contracted basis set               ... off
Rotationally invariant grid construction     ... off

Total number of grid points                  ...   263245
Total number of batches                      ...     4122
Average number of points per batch           ...       63
Average number of grid points per atom       ...    13162
Time for grid setup =    3.619 sec

--------------------
COSX GRID GENERATION
--------------------

GRIDX 1
-------
General Integration Accuracy     IntAcc      ... 4.020
Radial Grid Type                 RadialGrid  ... OptM3 with GC (2021)
Angular Grid (max. ang.)         AngularGrid ... 2 (Lebedev-110)
Angular grid pruning method      GridPruning ... 4 (adaptive)
Weight generation scheme         WeightScheme... Becke
Basis function cutoff            BFCut       ... 1.0000e-11
Integration weight cutoff        WCut        ... 1.0000e-14
Angular grids for H and He will be reduced by one unit
Partially contracted basis set               ... on
Rotationally invariant grid construction     ... off

Total number of grid points                  ...    31730
Total number of batches                      ...      508
Average number of points per batch           ...       62
Average number of grid points per atom       ...     1586
UseSFitting                                  ... on

GRIDX 2
-------
General Integration Accuracy     IntAcc      ... 4.338
Radial Grid Type                 RadialGrid  ... OptM3 with GC (2021)
Angular Grid (max. ang.)         AngularGrid ... 3 (Lebedev-194)
Angular grid pruning method      GridPruning ... 4 (adaptive)
Weight generation scheme         WeightScheme... Becke
Basis function cutoff            BFCut       ... 1.0000e-11
Integration weight cutoff        WCut        ... 1.0000e-14
Angular grids for H and He will be reduced by one unit
Partially contracted basis set               ... on
Rotationally invariant grid construction     ... off

Total number of grid points                  ...    70058
Total number of batches                      ...     1106
Average number of points per batch           ...       63
Average number of grid points per atom       ...     3503
UseSFitting                                  ... on

GRIDX 3
-------
General Integration Accuracy     IntAcc      ... 4.871
Radial Grid Type                 RadialGrid  ... OptM3 with GC (2021)
Angular Grid (max. ang.)         AngularGrid ... 4 (Lebedev-302)
Angular grid pruning method      GridPruning ... 4 (adaptive)
Weight generation scheme         WeightScheme... Becke
Basis function cutoff            BFCut       ... 1.0000e-11
Integration weight cutoff        WCut        ... 1.0000e-14
Angular grids for H and He will be reduced by one unit
Partially contracted basis set               ... on
Rotationally invariant grid construction     ... off

Total number of grid points                  ...   126223
Total number of batches                      ...     1980
Average number of points per batch           ...       63
Average number of grid points per atom       ...     6311
UseSFitting                                  ... on

Time for X-Grid setup             =    1.583 sec


--------------------
CPCM SOLVATION MODEL
--------------------
CPCM parameters:
  Epsilon                                         ...      80.4000
  Refrac                                          ...       1.3300
  Rsolv                                           ...       1.3000
  Surface type                                    ... GAUSSIAN VDW
  Epsilon function type                           ...         CPCM
Radii:
 Radius for C  used is    3.8550 Bohr (=   2.0400 Ang.)
 Radius for O  used is    3.4469 Bohr (=   1.8240 Ang.)
 Radius for H  used is    2.4944 Bohr (=   1.3200 Ang.)
Calculating surface                               ...        done! (  0.0s)
GEPOL surface points                              ...         1098
GEPOL Volume                                      ...    1597.8785
GEPOL Surface-area                                ...     831.5221
Calculating surface distance matrix               ...        done! (  0.0s)
Performing Cholesky decomposition & store         ...        done! (  0.0s)
Overall time for CPCM initialization              ...                 0.1s
--------------
SCF ITERATIONS
--------------
ITER       Energy         Delta-E        Max-DP      RMS-DP      [F,P]     Damp
               ***  Starting incremental Fock matrix formation  ***
                      *** Initiating the SOSCF procedure ***
                      *** Re-Reading the Fockian *** 
                      *** Removing any level shift *** 
ITER      Energy       Delta-E        Grad      Rot      Max-DP    RMS-DP
  0   -834.58362879 -834.5836287942  0.000737  0.000737  0.002368  0.000078
               *** Restarting incremental Fock matrix formation ***
  1   -834.58367251  -0.0000437153  0.000214  0.002219  0.000711  0.000030
  2   -834.58367860  -0.0000060883  0.000063  0.000860  0.000237  0.000010
  3   -834.58367873  -0.0000001286  0.000046  0.000431  0.000148  0.000005
  4   -834.58367886  -0.0000001329  0.000020  0.000228  0.000057  0.000003
  5   -834.58367890  -0.0000000378  0.000008  0.000080  0.000050  0.000001
  6   -834.58367890   0.0000000004  0.000011  0.000070  0.000030  0.000001
  7   -834.58367890  -0.0000000044  0.000005  0.000039  0.000026  0.000001
  8   -834.58367890   0.0000000015  0.000004  0.000018  0.000013  0.000000
                  ***Gradient check signals convergence***
              ***Rediagonalizing the Fockian in SOSCF/NRSCF***

               *****************************************************
               *                     SUCCESS                       *
               *           SCF CONVERGED AFTER   9 CYCLES          *
               *****************************************************

Old exchange energy                            =    -20.618021797 Eh
New exchange energy                            =    -20.618019774 Eh
Exchange energy change after final integration =      0.000002023 Eh
Total energy after final integration           =   -834.583676881 Eh
Final COS-X integration done in                =     7.996 sec
Total Energy       :         -834.58367688 Eh          -22710.17641 eV
  Last Energy change         ...   -4.3140e-09  Tolerance :   1.0000e-08
  Last MAX-Density change    ...    3.9968e-15  Tolerance :   1.0000e-07
             **** THE GBW FILE WAS UPDATED (Q5_2e_0H_B3LYP_631Gd_opt.gbw) ****
             **** DENSITY Q5_2e_0H_B3LYP_631Gd_opt.scfp WAS UPDATED ****
             **** ENERGY FILE WAS UPDATED (Q5_2e_0H_B3LYP_631Gd_opt.en.tmp) ****
             **** THE GBW FILE WAS UPDATED (Q5_2e_0H_B3LYP_631Gd_opt.gbw) ****
             **** DENSITY Q5_2e_0H_B3LYP_631Gd_opt.scfp WAS UPDATED ****
Total SCF time: 0 days 0 hours 0 min 58 sec 

Maximum memory used throughout the entire SCF-calculation: 69.0 MB

-------------------------   --------------------
FINAL SINGLE POINT ENERGY      -834.583676881248
-------------------------   --------------------


           ************************************************************
           *        Program running with 4 parallel MPI-processes     *
           *              working on a common directory               *
           ************************************************************
------------------------------------------------------------------------------
                         ORCA SCF GRADIENT CALCULATION
------------------------------------------------------------------------------

 ... reading COSX grid (gridx3)
Gradient of the Kohn-Sham DFT energy:
Kohn-Sham wavefunction type      ... RKS
Hartree-Fock exchange scaling    ...    0.200
Number of operators              ...    1
Number of atoms                  ...   20
Basis set dimensions             ...  232
Integral neglect threshold       ... 2.5e-11
Integral primitive cutoff        ... 2.5e-12
SHARK Integral package           ... ON

Nuc. rep. gradient       (SHARK) ... done (  0.0 sec)
HCore & Overlap gradient (SHARK) ... done (  0.1 sec)
RI-J gradient            (SHARK) ... done (  0.7 sec)
COSX-gradient                    ... done (  9.5 sec)
Exchange-correlation gradient    ... done

------------------
CARTESIAN GRADIENT
------------------

   1   C   :   -0.000051419   -0.000056707   -0.000083544
   2   C   :   -0.000148651    0.000075037   -0.000037455
   3   C   :    0.000050533    0.000057585   -0.000083482
   4   C   :    0.000149756   -0.000078952   -0.000040624
   5   C   :   -0.000017051   -0.000101229    0.000237035
   6   O   :    0.000017959   -0.000000498   -0.000052506
   7   C   :    0.000015596    0.000102881    0.000228465
   8   O   :   -0.000018857    0.000000434   -0.000049804
   9   C   :   -0.000133058    0.000077120   -0.000148459
  10   O   :   -0.000030283    0.000068074   -0.000002056
  11   H   :    0.000094746   -0.000077092    0.000043789
  12   C   :    0.000216371    0.000111209    0.000148055
  13   O   :   -0.000149054   -0.000091952   -0.000066395
  14   H   :   -0.000173364   -0.000226142   -0.000032779
  15   C   :    0.000133590   -0.000073845   -0.000128216
  16   O   :    0.000030615   -0.000068567   -0.000009242
  17   H   :   -0.000094580    0.000076363    0.000036740
  18   C   :   -0.000219482   -0.000115851    0.000135465
  19   O   :    0.000150911    0.000093873   -0.000062480
  20   H   :    0.000175722    0.000228144   -0.000028275

Difference to translation invariance:
           :   -0.0000000003   -0.0000001133    0.0000042329

Difference to rotation invariance:
           :    0.0000008473    0.0000010550    0.0016968432

Norm of the cartesian gradient     ...    0.0008649125
RMS gradient                       ...    0.0001116597
MAX gradient                       ...    0.0002370355

-------
TIMINGS
-------

Total SCF gradient time            ...       14.522 sec

One electron gradient       ....       0.102 sec  (  0.7%)
RI-J Coulomb gradient       ....       0.702 sec  (  4.8%)
COSX gradient               ....       9.462 sec  ( 65.2%)
XC gradient                 ....       3.290 sec  ( 22.7%)
CPCM gradient               ....       0.269 sec  (  1.8%)
   A-Matrix (El+Nuc)        ....       0.065 sec  (  0.4%)
   Potential                ....       0.204 sec  (  1.4%)

Maximum memory used throughout the entire SCFGRAD-calculation: 60.4 MB
------------------------------------------------------------------------------
                         ORCA GEOMETRY RELAXATION STEP
------------------------------------------------------------------------------

Reading the OPT-File                    .... done
Getting information on internals        .... done
Copying old internal coords+grads       .... done
Making the new internal coordinates     .... (new redundants).... done
Validating the new internal coordinates .... (new redundants).... done
Calculating the B-matrix                .... done
Calculating the G,G- and P matrices     .... done
Transforming gradient to internals      .... done
Projecting the internal gradient        .... done
Number of atoms                         ....  20
Number of internal coordinates          ....  90
Current Energy                          ....  -834.583676881 Eh
Current gradient norm                   ....     0.000864913 Eh/bohr
Maximum allowed component of the step   ....  0.300
Current trust radius                    ....  0.300
Updating the Hessian (BFGS)             .... done
Forming the augmented Hessian           .... done
Diagonalizing the augmented Hessian     .... done
Last element of RFO vector              ....  0.999937297
Lowest eigenvalues of augmented Hessian:
 -0.000007148  0.009041890  0.015387974  0.015604898  0.015991828
Length of the computed step             ....  0.011198991
The final length of the internal step   ....  0.011198991
Converting the step to cartesian space:
 Initial RMS(Int)=    0.0011804774
Transforming coordinates:
 Iter   0:  RMS(Cart)=    0.0030595845 RMS(Int)=    0.0011802651
 Iter   1:  RMS(Cart)=    0.0000036637 RMS(Int)=    0.0000022649
 Iter   2:  RMS(Cart)=    0.0000000086 RMS(Int)=    0.0000000045
done
Storing new coordinates                 .... done

                                .--------------------.
          ----------------------|Geometry convergence|-------------------------
          Item                value                   Tolerance       Converged
          ---------------------------------------------------------------------
          Energy change      -0.0000135220            0.0000002000      NO
          RMS gradient        0.0001402864            0.0000080000      NO
          MAX gradient        0.0004505496            0.0000300000      NO
          RMS step            0.0011804774            0.0001000000      NO
          MAX step            0.0034671076            0.0002000000      NO
          ........................................................
          Max(Bonds)      0.0005      Max(Angles)    0.06
          Max(Dihed)        0.20      Max(Improp)    0.00
          ---------------------------------------------------------------------

The optimization has not yet converged - more geometry cycles are needed


    ---------------------------------------------------------------------------
                         Redundant Internal Coordinates
                            (Angstroem and degrees)

        Definition                    Value    dE/dq     Step     New-Value
    ----------------------------------------------------------------------------
     1. B(C   1,C   0)                1.4224 -0.000158  0.0000    1.4224   
     2. B(C   3,C   2)                1.4224 -0.000158  0.0000    1.4225   
     3. B(C   4,C   2)                1.4598  0.000207 -0.0004    1.4594   
     4. B(C   4,C   1)                1.4652  0.000197 -0.0004    1.4648   
     5. B(O   5,C   4)                1.2671 -0.000003  0.0000    1.2671   
     6. B(C   6,C   3)                1.4652  0.000198 -0.0004    1.4648   
     7. B(C   6,C   0)                1.4598  0.000205 -0.0004    1.4594   
     8. B(O   7,C   6)                1.2671 -0.000003  0.0000    1.2671   
     9. B(C   8,C   1)                1.4565 -0.000002 -0.0001    1.4564   
    10. B(O   9,C   8)                1.2403  0.000050 -0.0001    1.2402   
    11. B(H  10,C   8)                1.1046  0.000086 -0.0002    1.1044   
    12. B(C  11,C   0)                1.4670  0.000027 -0.0001    1.4668   
    13. B(O  12,C  11)                1.2347 -0.000019  0.0000    1.2347   
    14. B(H  13,C  11)                1.1046  0.000248 -0.0005    1.1042   
    15. B(C  14,C   3)                1.4565 -0.000000 -0.0001    1.4564   
    16. B(O  15,C  14)                1.2403  0.000049 -0.0001    1.2402   
    17. B(H  16,C  14)                1.1046  0.000086 -0.0002    1.1044   
    18. B(C  17,C   2)                1.4670  0.000029 -0.0001    1.4668   
    19. B(O  18,C  17)                1.2347 -0.000019  0.0000    1.2347   
    20. B(H  19,C  17)                1.1046  0.000248 -0.0005    1.1042   
    21. A(C   1,C   0,C   6)          120.75  0.000025    0.00    120.75   
    22. A(C   1,C   0,C  11)          119.72 -0.000449    0.06    119.78   
    23. A(C   6,C   0,C  11)          119.18  0.000424   -0.06    119.12   
    24. A(C   0,C   1,C   4)          123.15  0.000054   -0.01    123.14   
    25. A(C   0,C   1,C   8)          122.45 -0.000285    0.03    122.47   
    26. A(C   4,C   1,C   8)          114.32  0.000233   -0.02    114.29   
    27. A(C   3,C   2,C  17)          119.72 -0.000451    0.06    119.78   
    28. A(C   3,C   2,C   4)          120.75  0.000024    0.00    120.75   
    29. A(C   4,C   2,C  17)          119.19  0.000427   -0.06    119.12   
    30. A(C   6,C   3,C  14)          114.31  0.000232   -0.02    114.29   
    31. A(C   2,C   3,C   6)          123.14  0.000054   -0.01    123.14   
    32. A(C   2,C   3,C  14)          122.45 -0.000285    0.03    122.48   
    33. A(C   1,C   4,C   2)          115.04 -0.000084    0.01    115.05   
    34. A(C   2,C   4,O   5)          123.39  0.000037   -0.01    123.38   
    35. A(C   1,C   4,O   5)          121.54  0.000045   -0.00    121.54   
    36. A(C   3,C   6,O   7)          121.54  0.000046   -0.00    121.54   
    37. A(C   0,C   6,O   7)          123.39  0.000036   -0.01    123.38   
    38. A(C   0,C   6,C   3)          115.04 -0.000084    0.01    115.05   
    39. A(O   9,C   8,H  10)          119.49  0.000092   -0.01    119.48   
    40. A(C   1,C   8,H  10)          113.06  0.000001    0.01    113.07   
    41. A(C   1,C   8,O   9)          127.45 -0.000094    0.00    127.45   
    42. A(O  12,C  11,H  13)          118.52 -0.000135    0.02    118.54   
    43. A(C   0,C  11,H  13)          113.88 -0.000117    0.02    113.89   
    44. A(C   0,C  11,O  12)          127.50  0.000260   -0.04    127.45   
    45. A(O  15,C  14,H  16)          119.49  0.000093   -0.01    119.48   
    46. A(C   3,C  14,H  16)          113.06  0.000001    0.01    113.07   
    47. A(C   3,C  14,O  15)          127.45 -0.000094    0.00    127.45   
    48. A(O  18,C  17,H  19)          118.52 -0.000135    0.02    118.54   
    49. A(C   2,C  17,H  19)          113.88 -0.000117    0.02    113.89   
    50. A(C   2,C  17,O  18)          127.50  0.000260   -0.04    127.45   
    51. D(C   8,C   1,C   0,C  11)    -14.15  0.000087   -0.14    -14.30   
    52. D(C   8,C   1,C   0,C   6)    172.66  0.000052   -0.09    172.56   
    53. D(C   4,C   1,C   0,C   6)     -3.61  0.000018   -0.02     -3.63   
    54. D(C   4,C   1,C   0,C  11)    169.58  0.000052   -0.07    169.51   
    55. D(C   6,C   3,C   2,C  17)    169.58  0.000052   -0.07    169.51   
    56. D(C  14,C   3,C   2,C  17)    -14.15  0.000086   -0.14    -14.29   
    57. D(C   6,C   3,C   2,C   4)     -3.61  0.000017   -0.02     -3.63   
    58. D(C  14,C   3,C   2,C   4)    172.66  0.000052   -0.09    172.57   
    59. D(C   1,C   4,C   2,C  17)   -160.36  0.000047   -0.02   -160.38   
    60. D(C   1,C   4,C   2,C   3)     12.86  0.000023   -0.06     12.80   
    61. D(O   5,C   4,C   1,C   8)     -4.29  0.000013    0.06     -4.22   
    62. D(O   5,C   4,C   1,C   0)    172.25  0.000027    0.00    172.25   
    63. D(C   2,C   4,C   1,C   8)    173.98 -0.000054    0.14    174.13   
    64. D(O   5,C   4,C   2,C   3)   -168.90 -0.000046    0.02   -168.88   
    65. D(C   2,C   4,C   1,C   0)     -9.48 -0.000040    0.08     -9.40   
    66. D(O   5,C   4,C   2,C  17)     17.87 -0.000022    0.06     17.94   
    67. D(O   7,C   6,C   3,C  14)     -4.29  0.000011    0.07     -4.22   
    68. D(C   0,C   6,C   3,C  14)    173.98 -0.000054    0.14    174.12   
    69. D(C   0,C   6,C   3,C   2)     -9.48 -0.000039    0.08     -9.40   
    70. D(O   7,C   6,C   0,C  11)     17.88 -0.000020    0.06     17.93   
    71. D(O   7,C   6,C   0,C   1)   -168.90 -0.000045    0.02   -168.88   
    72. D(O   7,C   6,C   3,C   2)    172.25  0.000026    0.01    172.26   
    73. D(C   3,C   6,C   0,C  11)   -160.36  0.000046   -0.01   -160.38   
    74. D(C   3,C   6,C   0,C   1)     12.86  0.000022   -0.06     12.81   
    75. D(H  10,C   8,C   1,C   4)    -12.94  0.000070   -0.14    -13.08   
    76. D(H  10,C   8,C   1,C   0)    170.49  0.000042   -0.08    170.41   
    77. D(O   9,C   8,C   1,C   4)    166.19  0.000028   -0.12    166.08   
    78. D(O   9,C   8,C   1,C   0)    -10.37  0.000000   -0.05    -10.43   
    79. D(H  13,C  11,C   0,C   1)    -22.80  0.000108   -0.14    -22.94   
    80. D(O  12,C  11,C   0,C   6)    -25.58 -0.000010   -0.11    -25.68   
    81. D(O  12,C  11,C   0,C   1)    161.13 -0.000018   -0.06    161.07   
    82. D(H  13,C  11,C   0,C   6)    150.50  0.000115   -0.18    150.31   
    83. D(H  16,C  14,C   3,C   6)    -12.94  0.000063   -0.13    -13.07   
    84. D(H  16,C  14,C   3,C   2)    170.49  0.000035   -0.06    170.42   
    85. D(O  15,C  14,C   3,C   6)    166.20  0.000035   -0.13    166.07   
    86. D(O  15,C  14,C   3,C   2)    -10.37  0.000007   -0.07    -10.44   
    87. D(H  19,C  17,C   2,C   4)    150.53  0.000121   -0.20    150.33   
    88. D(H  19,C  17,C   2,C   3)    -22.77  0.000113   -0.15    -22.92   
    89. D(O  18,C  17,C   2,C   4)    -25.56 -0.000015   -0.09    -25.65   
    90. D(O  18,C  17,C   2,C   3)    161.15 -0.000023   -0.05    161.10   
    ----------------------------------------------------------------------------

         *************************************************************
         *                GEOMETRY OPTIMIZATION CYCLE   9            *
         *************************************************************
---------------------------------
CARTESIAN COORDINATES (ANGSTROEM)
---------------------------------
  C     -1.366050    0.440743   -0.025524
  C     -1.048474   -0.945251    0.013301
  C      1.366102   -0.440782   -0.025418
  C      1.048512    0.945245    0.013272
  C      0.322276   -1.449952    0.122620
  O      0.563072   -2.681236    0.299971
  C     -0.322242    1.449937    0.122519
  O     -0.563109    2.681232    0.299707
  C     -2.071477   -1.981699    0.028542
  O     -3.292251   -1.833970    0.189708
  H     -1.660585   -2.997328   -0.110338
  C     -2.727776    0.866826   -0.365779
  O     -3.250736    1.961955   -0.138343
  H     -3.298751    0.119523   -0.944315
  C      2.071439    1.981770    0.028428
  O      3.292215    1.834228    0.189776
  H      1.660411    2.997355   -0.110379
  C      2.727840   -0.866880   -0.365530
  O      3.250619   -1.962186   -0.138461
  H      3.298955   -0.119497   -0.943813

----------------------------
CARTESIAN COORDINATES (A.U.)
----------------------------
  NO LB      ZA    FRAG     MASS         X           Y           Z
   0 C     6.0000    0    12.011   -2.581460    0.832884   -0.048233
   1 C     6.0000    0    12.011   -1.981328   -1.786265    0.025136
   2 C     6.0000    0    12.011    2.581559   -0.832957   -0.048033
   3 C     6.0000    0    12.011    1.981400    1.786255    0.025081
   4 C     6.0000    0    12.011    0.609013   -2.740013    0.231719
   5 O     8.0000    0    15.999    1.064052   -5.066801    0.566863
   6 C     6.0000    0    12.011   -0.608950    2.739984    0.231527
   7 O     8.0000    0    15.999   -1.064122    5.066794    0.566365
   8 C     6.0000    0    12.011   -3.914525   -3.744868    0.053936
   9 O     8.0000    0    15.999   -6.221453   -3.465701    0.358496
  10 H     1.0000    0     1.008   -3.138050   -5.664128   -0.208509
  11 C     6.0000    0    12.011   -5.154750    1.638063   -0.691222
  12 O     8.0000    0    15.999   -6.143002    3.707558   -0.261430
  13 H     1.0000    0     1.008   -6.233736    0.225866   -1.784498
  14 C     6.0000    0    12.011    3.914452    3.745002    0.053720
  15 O     8.0000    0    15.999    6.221384    3.466188    0.358624
  16 H     1.0000    0     1.008    3.137723    5.664181   -0.208586
  17 C     6.0000    0    12.011    5.154870   -1.638166   -0.690752
  18 O     8.0000    0    15.999    6.142780   -3.707994   -0.261654
  19 H     1.0000    0     1.008    6.234122   -0.225816   -1.783548

--------------------------------
INTERNAL COORDINATES (ANGSTROEM)
--------------------------------
 C      0   0   0     0.000000000000     0.00000000     0.00000000
 C      1   0   0     1.422442175991     0.00000000     0.00000000
 C      2   1   0     2.467015252312    91.07959904     0.00000000
 C      3   2   1     1.422474134095    88.87113474     3.12287119
 C      3   2   1     1.459422452383    32.53956220   172.14197032
 O      5   3   2     1.267081105006   123.38248000   178.31729737
 C      1   2   3     1.459425488695   120.75263852   351.35098641
 O      7   1   2     1.267082917732   123.38040028   191.11830598
 C      2   1   3     1.456363008973   122.47228294   181.21392346
 O      9   2   1     1.240196411559   127.44680863   349.57143223
 H      9   2   1     1.104365349689   113.06774345   170.41330514
 C      1   2   3     1.466839695861   119.77711535   164.49094928
 O     12   1   2     1.234715798612   127.45261756   161.06528926
 H     12   1   2     1.104163901950   113.89104935   337.06213763
 C      4   3   2     1.456362417491   122.47623597   179.41618798
 O     15   4   3     1.240199781702   127.44987926   349.56216785
 H     15   4   3     1.104366486196   113.06538279   170.42343026
 C      3   2   1     1.466821354376   148.52456434   206.32127073
 O     18   3   2     1.234728015172   127.45309939   314.11331645
 H     18   3   2     1.104158125911   113.89085012   130.09532194

---------------------------
INTERNAL COORDINATES (A.U.)
---------------------------
 C      0   0   0     0.000000000000     0.00000000     0.00000000
 C      1   0   0     2.688026153962     0.00000000     0.00000000
 C      2   1   0     4.661983195077    91.07959904     0.00000000
 C      3   2   1     2.688086546025    88.87113474     3.12287119
 C      3   2   1     2.757908748700    32.53956220   172.14197032
 O      5   3   2     2.394436277928   123.38248000   178.31729737
 C      1   2   3     2.757914486498   120.75263852   351.35098641
 O      7   1   2     2.394439703483   123.38040028   191.11830598
 C      2   1   3     2.752127238533   122.47228294   181.21392346
 O      9   2   1     2.343631570119   127.44680863   349.57143223
 H      9   2   1     2.086948062704   113.06774345   170.41330514
 C      1   2   3     2.771925307541   119.77711535   164.49094928
 O     12   1   2     2.333274712603   127.45261756   161.06528926
 H     12   1   2     2.086567381648   113.89104935   337.06213763
 C      4   3   2     2.752126120793   122.47623597   179.41618798
 O     15   4   3     2.343637938766   127.44987926   349.56216785
 H     15   4   3     2.086950210391   113.06538279   170.42343026
 C      3   2   1     2.771890647157   148.52456434   206.32127073
 O     18   3   2     2.333297798555   127.45309939   314.11331645
 H     18   3   2     2.086556466515   113.89085012   130.09532194


           ************************************************************
           *        Program running with 4 parallel MPI-processes     *
           *              working on a common directory               *
           ************************************************************
------------------------------------------------------------------------------
                   ___                                                        
                  /   \      - P O W E R E D   B Y -                         
                 /     \                                                     
                 |  |  |   _    _      __       _____    __    __             
                 |  |  |  | |  | |    /  \     |  _  \  |  |  /  |          
                  \  \/   | |  | |   /    \    | | | |  |  | /  /          
                 / \  \   | |__| |  /  /\  \   | |_| |  |  |/  /          
                |  |  |   |  __  | /  /__\  \  |    /   |      \           
                |  |  |   | |  | | |   __   |  |    \   |  |\   \          
                \     /   | |  | | |  |  |  |  | |\  \  |  | \   \       
                 \___/    |_|  |_| |__|  |__|  |_| \__\ |__|  \__/        
                                                                              
                      - O R C A' S   B I G   F R I E N D -                    
                                      &                                       
                       - I N T E G R A L  F E E D E R -                       
                                                                              
 v1 FN, 2020, v2 2021                                                         
------------------------------------------------------------------------------


Reading SHARK input file Q5_2e_0H_B3LYP_631Gd_opt.SHARKINP.tmp ... ok
----------------------
SHARK INTEGRAL PACKAGE
----------------------

Number of atoms                             ...     20
Number of basis functions                   ...    232
Number of shells                            ...    104
Maximum angular momentum                    ...      2
Integral batch strategy                     ... SHARK/LIBINT Hybrid
RI-J (if used) integral strategy            ... SPLIT-RIJ (Revised 2003 algorithm where possible)
Printlevel                                  ...      1
Contraction scheme used                     ... SEGMENTED contraction
Coulomb Range Separation                    ... NOT USED
Exchange Range Separation                   ... NOT USED
Finite Nucleus Model                        ... NOT USED
Auxiliary Coulomb fitting basis             ... AVAILABLE
   # of basis functions in Aux-J            ...    828
   # of shells in Aux-J                     ...    260
   Maximum angular momentum in Aux-J        ...      4
Auxiliary J/K fitting basis                 ... NOT available
Auxiliary Correlation fitting basis         ... NOT available
Auxiliary 'external' fitting basis          ... NOT available
Integral threshold                          ...     2.500000e-11
Primitive cut-off                           ...     2.500000e-12
Primitive pair pre-selection threshold      ...     2.500000e-12

Calculating pre-screening integrals         ... done (  0.0 sec) Dimension = 104
Organizing shell pair data                  ... done (  0.0 sec)
Shell pair information
Total number of shell pairs                 ...      5460
Shell pairs after pre-screening             ...      4507
Total number of primitive shell pairs       ...     33244
Primitive shell pairs kept                  ...     15941
          la=0 lb=0:   1231 shell pairs
          la=1 lb=0:   1554 shell pairs
          la=1 lb=1:    491 shell pairs
          la=2 lb=0:    674 shell pairs
          la=2 lb=1:    454 shell pairs
          la=2 lb=2:    103 shell pairs

Calculating one electron integrals          ... done (  0.0 sec)
Calculating RI/J V-Matrix + Cholesky decomp.... done (  0.0 sec)
Calculating Nuclear repulsion               ... done (  0.0 sec) ENN=   1014.549594198211 Eh

SHARK setup successfully completed in   0.2 seconds

Maximum memory used throughout the entire GTOINT-calculation: 14.7 MB


           ************************************************************
           *        Program running with 4 parallel MPI-processes     *
           *              working on a common directory               *
           ************************************************************

Diagonalization of the overlap matrix:
Smallest eigenvalue                        ... 5.453e-04
Time for diagonalization                   ...    0.008 sec
Threshold for overlap eigenvalues          ... 1.000e-08
Number of eigenvalues below threshold      ... 0
Time for construction of square roots      ...    0.003 sec
Total time needed                          ...    0.012 sec

-------------------
DFT GRID GENERATION
-------------------

General Integration Accuracy     IntAcc      ... 4.959
Radial Grid Type                 RadialGrid  ... OptM3 with GC (2021)
Angular Grid (max. ang.)         AngularGrid ... 6 (Lebedev-590)
Angular grid pruning method      GridPruning ... 4 (adaptive)
Weight generation scheme         WeightScheme... Becke
Basis function cutoff            BFCut       ... 1.0000e-11
Integration weight cutoff        WCut        ... 1.0000e-14
Angular grids for H and He will be reduced by one unit
Partially contracted basis set               ... off
Rotationally invariant grid construction     ... off

Total number of grid points                  ...   263247
Total number of batches                      ...     4122
Average number of points per batch           ...       63
Average number of grid points per atom       ...    13162
Time for grid setup =    3.564 sec

--------------------
COSX GRID GENERATION
--------------------

GRIDX 1
-------
General Integration Accuracy     IntAcc      ... 4.020
Radial Grid Type                 RadialGrid  ... OptM3 with GC (2021)
Angular Grid (max. ang.)         AngularGrid ... 2 (Lebedev-110)
Angular grid pruning method      GridPruning ... 4 (adaptive)
Weight generation scheme         WeightScheme... Becke
Basis function cutoff            BFCut       ... 1.0000e-11
Integration weight cutoff        WCut        ... 1.0000e-14
Angular grids for H and He will be reduced by one unit
Partially contracted basis set               ... on
Rotationally invariant grid construction     ... off

Total number of grid points                  ...    31728
Total number of batches                      ...      506
Average number of points per batch           ...       62
Average number of grid points per atom       ...     1586
UseSFitting                                  ... on

GRIDX 2
-------
General Integration Accuracy     IntAcc      ... 4.338
Radial Grid Type                 RadialGrid  ... OptM3 with GC (2021)
Angular Grid (max. ang.)         AngularGrid ... 3 (Lebedev-194)
Angular grid pruning method      GridPruning ... 4 (adaptive)
Weight generation scheme         WeightScheme... Becke
Basis function cutoff            BFCut       ... 1.0000e-11
Integration weight cutoff        WCut        ... 1.0000e-14
Angular grids for H and He will be reduced by one unit
Partially contracted basis set               ... on
Rotationally invariant grid construction     ... off

Total number of grid points                  ...    70052
Total number of batches                      ...     1108
Average number of points per batch           ...       63
Average number of grid points per atom       ...     3503
UseSFitting                                  ... on

GRIDX 3
-------
General Integration Accuracy     IntAcc      ... 4.871
Radial Grid Type                 RadialGrid  ... OptM3 with GC (2021)
Angular Grid (max. ang.)         AngularGrid ... 4 (Lebedev-302)
Angular grid pruning method      GridPruning ... 4 (adaptive)
Weight generation scheme         WeightScheme... Becke
Basis function cutoff            BFCut       ... 1.0000e-11
Integration weight cutoff        WCut        ... 1.0000e-14
Angular grids for H and He will be reduced by one unit
Partially contracted basis set               ... on
Rotationally invariant grid construction     ... off

Total number of grid points                  ...   126214
Total number of batches                      ...     1981
Average number of points per batch           ...       63
Average number of grid points per atom       ...     6311
UseSFitting                                  ... on

Time for X-Grid setup             =    1.580 sec


--------------------
CPCM SOLVATION MODEL
--------------------
CPCM parameters:
  Epsilon                                         ...      80.4000
  Refrac                                          ...       1.3300
  Rsolv                                           ...       1.3000
  Surface type                                    ... GAUSSIAN VDW
  Epsilon function type                           ...         CPCM
Radii:
 Radius for C  used is    3.8550 Bohr (=   2.0400 Ang.)
 Radius for O  used is    3.4469 Bohr (=   1.8240 Ang.)
 Radius for H  used is    2.4944 Bohr (=   1.3200 Ang.)
Calculating surface                               ...        done! (  0.0s)
GEPOL surface points                              ...         1096
GEPOL Volume                                      ...    1597.6991
GEPOL Surface-area                                ...     831.4213
Calculating surface distance matrix               ...        done! (  0.0s)
Performing Cholesky decomposition & store         ...        done! (  0.0s)
Overall time for CPCM initialization              ...                 0.0s
--------------
SCF ITERATIONS
--------------
ITER       Energy         Delta-E        Max-DP      RMS-DP      [F,P]     Damp
               ***  Starting incremental Fock matrix formation  ***
                      *** Initiating the SOSCF procedure ***
                      *** Re-Reading the Fockian *** 
                      *** Removing any level shift *** 
ITER      Energy       Delta-E        Grad      Rot      Max-DP    RMS-DP
  0   -834.58366199 -834.5836619878  0.000365  0.000365  0.001264  0.000032
               *** Restarting incremental Fock matrix formation ***
  1   -834.58367894  -0.0000169496  0.000138  0.000404  0.000585  0.000016
  2   -834.58368100  -0.0000020660  0.000083  0.000397  0.000330  0.000011
  3   -834.58368056   0.0000004433  0.000144  0.000154  0.000236  0.000007
  4   -834.58368126  -0.0000007000  0.000006  0.000027  0.000030  0.000001
  5   -834.58368126   0.0000000010  0.000009  0.000016  0.000018  0.000001
                  ***Gradient check signals convergence***
              ***Rediagonalizing the Fockian in SOSCF/NRSCF***

               *****************************************************
               *                     SUCCESS                       *
               *           SCF CONVERGED AFTER   6 CYCLES          *
               *****************************************************

Old exchange energy                            =    -20.618296782 Eh
New exchange energy                            =    -20.618294818 Eh
Exchange energy change after final integration =      0.000001965 Eh
Total energy after final integration           =   -834.583679298 Eh
Final COS-X integration done in                =     8.010 sec
Total Energy       :         -834.58367930 Eh          -22710.17648 eV
  Last Energy change         ...   -3.4370e-09  Tolerance :   1.0000e-08
  Last MAX-Density change    ...    2.2263e-15  Tolerance :   1.0000e-07
             **** THE GBW FILE WAS UPDATED (Q5_2e_0H_B3LYP_631Gd_opt.gbw) ****
             **** DENSITY Q5_2e_0H_B3LYP_631Gd_opt.scfp WAS UPDATED ****
             **** ENERGY FILE WAS UPDATED (Q5_2e_0H_B3LYP_631Gd_opt.en.tmp) ****
             **** THE GBW FILE WAS UPDATED (Q5_2e_0H_B3LYP_631Gd_opt.gbw) ****
             **** DENSITY Q5_2e_0H_B3LYP_631Gd_opt.scfp WAS UPDATED ****
Total SCF time: 0 days 0 hours 0 min 45 sec 

Maximum memory used throughout the entire SCF-calculation: 68.9 MB

-------------------------   --------------------
FINAL SINGLE POINT ENERGY      -834.583679297826
-------------------------   --------------------


           ************************************************************
           *        Program running with 4 parallel MPI-processes     *
           *              working on a common directory               *
           ************************************************************
------------------------------------------------------------------------------
                         ORCA SCF GRADIENT CALCULATION
------------------------------------------------------------------------------

 ... reading COSX grid (gridx3)
Gradient of the Kohn-Sham DFT energy:
Kohn-Sham wavefunction type      ... RKS
Hartree-Fock exchange scaling    ...    0.200
Number of operators              ...    1
Number of atoms                  ...   20
Basis set dimensions             ...  232
Integral neglect threshold       ... 2.5e-11
Integral primitive cutoff        ... 2.5e-12
SHARK Integral package           ... ON

Nuc. rep. gradient       (SHARK) ... done (  0.0 sec)
HCore & Overlap gradient (SHARK) ... done (  0.1 sec)
RI-J gradient            (SHARK) ... done (  0.7 sec)
COSX-gradient                    ... done (  9.6 sec)
Exchange-correlation gradient    ... done

------------------
CARTESIAN GRADIENT
------------------

   1   C   :    0.000037406    0.000118131   -0.000016554
   2   C   :   -0.000053398   -0.000039372   -0.000031367
   3   C   :   -0.000038229   -0.000125578   -0.000019536
   4   C   :    0.000051863    0.000044193   -0.000026364
   5   C   :   -0.000006581   -0.000003139    0.000042864
   6   O   :    0.000049354    0.000100858   -0.000019392
   7   C   :    0.000006798    0.000002239    0.000058060
   8   O   :   -0.000048240   -0.000100868   -0.000023587
   9   C   :    0.000003831   -0.000039487   -0.000021875
  10   O   :    0.000070480   -0.000116001    0.000034022
  11   H   :    0.000025038    0.000049564    0.000017184
  12   C   :    0.000024570   -0.000105809   -0.000092243
  13   O   :   -0.000002589    0.000046789    0.000007854
  14   H   :    0.000076688    0.000087089    0.000077453
  15   C   :   -0.000001704    0.000035469   -0.000059897
  16   O   :   -0.000071828    0.000120621    0.000047974
  17   H   :   -0.000026337   -0.000048111    0.000030172
  18   C   :   -0.000013065    0.000120383   -0.000064523
  19   O   :   -0.000002073   -0.000053710   -0.000002256
  20   H   :   -0.000082039   -0.000093560    0.000068605

Difference to translation invariance:
           :   -0.0000000550   -0.0000003000    0.0000065918

Difference to rotation invariance:
           :    0.0000007412    0.0000015459    0.0015455009

Norm of the cartesian gradient     ...    0.0004637345
RMS gradient                       ...    0.0000598679
MAX gradient                       ...    0.0001255784

-------
TIMINGS
-------

Total SCF gradient time            ...       14.697 sec

One electron gradient       ....       0.097 sec  (  0.7%)
RI-J Coulomb gradient       ....       0.716 sec  (  4.9%)
COSX gradient               ....       9.583 sec  ( 65.2%)
XC gradient                 ....       3.170 sec  ( 21.6%)
CPCM gradient               ....       0.316 sec  (  2.2%)
   A-Matrix (El+Nuc)        ....       0.065 sec  (  0.4%)
   Potential                ....       0.251 sec  (  1.7%)

Maximum memory used throughout the entire SCFGRAD-calculation: 59.9 MB
------------------------------------------------------------------------------
                         ORCA GEOMETRY RELAXATION STEP
------------------------------------------------------------------------------

Reading the OPT-File                    .... done
Getting information on internals        .... done
Copying old internal coords+grads       .... done
Making the new internal coordinates     .... (new redundants).... done
Validating the new internal coordinates .... (new redundants).... done
Calculating the B-matrix                .... done
Calculating the G,G- and P matrices     .... done
Transforming gradient to internals      .... done
Projecting the internal gradient        .... done
Number of atoms                         ....  20
Number of internal coordinates          ....  90
Current Energy                          ....  -834.583679298 Eh
Current gradient norm                   ....     0.000463734 Eh/bohr
Maximum allowed component of the step   ....  0.300
Current trust radius                    ....  0.300
Updating the Hessian (BFGS)             .... done
Forming the augmented Hessian           .... done
Diagonalizing the augmented Hessian     .... done
Last element of RFO vector              ....  0.999983764
Lowest eigenvalues of augmented Hessian:
 -0.000001687  0.008778893  0.014934949  0.015388029  0.015627375
Length of the computed step             ....  0.005698456
The final length of the internal step   ....  0.005698456
Converting the step to cartesian space:
 Initial RMS(Int)=    0.0006006700
Transforming coordinates:
 Iter   0:  RMS(Cart)=    0.0012740593 RMS(Int)=    0.0006006579
 Iter   1:  RMS(Cart)=    0.0000008838 RMS(Int)=    0.0000006787
 Iter   2:  RMS(Cart)=    0.0000000015 RMS(Int)=    0.0000000009
done
Storing new coordinates                 .... done

                                .--------------------.
          ----------------------|Geometry convergence|-------------------------
          Item                value                   Tolerance       Converged
          ---------------------------------------------------------------------
          Energy change      -0.0000024166            0.0000002000      NO
          RMS gradient        0.0000925723            0.0000080000      NO
          MAX gradient        0.0003257179            0.0000300000      NO
          RMS step            0.0006006700            0.0001000000      NO
          MAX step            0.0020156073            0.0002000000      NO
          ........................................................
          Max(Bonds)      0.0002      Max(Angles)    0.04
          Max(Dihed)        0.12      Max(Improp)    0.00
          ---------------------------------------------------------------------

The optimization has not yet converged - more geometry cycles are needed


    ---------------------------------------------------------------------------
                         Redundant Internal Coordinates
                            (Angstroem and degrees)

        Definition                    Value    dE/dq     Step     New-Value
    ----------------------------------------------------------------------------
     1. B(C   1,C   0)                1.4224  0.000089 -0.0000    1.4224   
     2. B(C   3,C   2)                1.4225  0.000096 -0.0000    1.4224   
     3. B(C   4,C   2)                1.4594 -0.000129  0.0001    1.4595   
     4. B(C   4,C   1)                1.4648 -0.000063  0.0001    1.4649   
     5. B(O   5,C   4)                1.2671 -0.000091  0.0000    1.2671   
     6. B(C   6,C   3)                1.4648 -0.000064  0.0001    1.4649   
     7. B(C   6,C   0)                1.4594 -0.000130  0.0001    1.4595   
     8. B(O   7,C   6)                1.2671 -0.000092  0.0000    1.2671   
     9. B(C   8,C   1)                1.4564  0.000005 -0.0000    1.4564   
    10. B(O   9,C   8)                1.2402 -0.000068  0.0000    1.2402   
    11. B(H  10,C   8)                1.1044 -0.000052  0.0001    1.1045   
    12. B(C  11,C   0)                1.4668 -0.000082  0.0001    1.4669   
    13. B(O  12,C  11)                1.2347  0.000054 -0.0000    1.2347   
    14. B(H  13,C  11)                1.1042 -0.000151  0.0002    1.1043   
    15. B(C  14,C   3)                1.4564  0.000006 -0.0000    1.4564   
    16. B(O  15,C  14)                1.2402 -0.000068  0.0000    1.2402   
    17. B(H  16,C  14)                1.1044 -0.000051  0.0001    1.1045   
    18. B(C  17,C   2)                1.4668 -0.000083  0.0001    1.4669   
    19. B(O  18,C  17)                1.2347  0.000057 -0.0000    1.2347   
    20. B(H  19,C  17)                1.1042 -0.000153  0.0002    1.1043   
    21. A(C   1,C   0,C   6)          120.75  0.000000   -0.00    120.75   
    22. A(C   1,C   0,C  11)          119.78  0.000179   -0.01    119.77   
    23. A(C   6,C   0,C  11)          119.12 -0.000180    0.01    119.13   
    24. A(C   0,C   1,C   4)          123.14 -0.000088    0.01    123.15   
    25. A(C   0,C   1,C   8)          122.47  0.000316   -0.04    122.44   
    26. A(C   4,C   1,C   8)          114.29 -0.000229    0.02    114.31   
    27. A(C   3,C   2,C  17)          119.78  0.000186   -0.01    119.77   
    28. A(C   3,C   2,C   4)          120.75 -0.000001   -0.00    120.75   
    29. A(C   4,C   2,C  17)          119.12 -0.000185    0.01    119.13   
    30. A(C   6,C   3,C  14)          114.29 -0.000237    0.03    114.31   
    31. A(C   2,C   3,C   6)          123.14 -0.000089    0.01    123.15   
    32. A(C   2,C   3,C  14)          122.48  0.000326   -0.04    122.44   
    33. A(C   1,C   4,C   2)          115.05  0.000086   -0.01    115.04   
    34. A(C   2,C   4,O   5)          123.38 -0.000108    0.01    123.40   
    35. A(C   1,C   4,O   5)          121.54  0.000021   -0.00    121.54   
    36. A(C   3,C   6,O   7)          121.54  0.000020   -0.00    121.54   
    37. A(C   0,C   6,O   7)          123.38 -0.000107    0.01    123.39   
    38. A(C   0,C   6,C   3)          115.05  0.000087   -0.01    115.04   
    39. A(O   9,C   8,H  10)          119.48 -0.000047    0.00    119.48   
    40. A(C   1,C   8,H  10)          113.07 -0.000110    0.02    113.08   
    41. A(C   1,C   8,O   9)          127.45  0.000157   -0.02    127.43   
    42. A(O  12,C  11,H  13)          118.54  0.000021   -0.00    118.54   
    43. A(C   0,C  11,H  13)          113.89  0.000024   -0.01    113.89   
    44. A(C   0,C  11,O  12)          127.45 -0.000047    0.00    127.46   
    45. A(O  15,C  14,H  16)          119.48 -0.000050    0.00    119.48   
    46. A(C   3,C  14,H  16)          113.07 -0.000113    0.02    113.08   
    47. A(C   3,C  14,O  15)          127.45  0.000162   -0.02    127.43   
    48. A(O  18,C  17,H  19)          118.54  0.000022   -0.00    118.54   
    49. A(C   2,C  17,H  19)          113.89  0.000025   -0.00    113.89   
    50. A(C   2,C  17,O  18)          127.45 -0.000050    0.01    127.46   
    51. D(C   8,C   1,C   0,C  11)    -14.30 -0.000043    0.01    -14.29   
    52. D(C   8,C   1,C   0,C   6)    172.56 -0.000030    0.01    172.58   
    53. D(C   4,C   1,C   0,C   6)     -3.63 -0.000011    0.01     -3.62   
    54. D(C   4,C   1,C   0,C  11)    169.51 -0.000024    0.00    169.51   
    55. D(C   6,C   3,C   2,C  17)    169.51 -0.000023   -0.00    169.51   
    56. D(C  14,C   3,C   2,C  17)    -14.29 -0.000043    0.01    -14.28   
    57. D(C   6,C   3,C   2,C   4)     -3.63 -0.000008    0.00     -3.63   
    58. D(C  14,C   3,C   2,C   4)    172.57 -0.000028    0.01    172.58   
    59. D(C   1,C   4,C   2,C  17)   -160.38  0.000011   -0.00   -160.38   
    60. D(C   1,C   4,C   2,C   3)     12.80  0.000022   -0.01     12.80   
    61. D(O   5,C   4,C   1,C   8)     -4.22  0.000006   -0.02     -4.24   
    62. D(O   5,C   4,C   1,C   0)    172.25  0.000008   -0.01    172.24   
    63. D(C   2,C   4,C   1,C   8)    174.13 -0.000011   -0.00    174.12   
    64. D(O   5,C   4,C   2,C   3)   -168.88  0.000007    0.01   -168.87   
    65. D(C   2,C   4,C   1,C   0)     -9.40 -0.000010    0.00     -9.39   
    66. D(O   5,C   4,C   2,C  17)     17.94 -0.000004    0.01     17.95   
    67. D(O   7,C   6,C   3,C  14)     -4.22  0.000009   -0.02     -4.25   
    68. D(C   0,C   6,C   3,C  14)    174.12 -0.000013    0.00    174.12   
    69. D(C   0,C   6,C   3,C   2)     -9.40 -0.000012    0.01     -9.39   
    70. D(O   7,C   6,C   0,C  11)     17.93 -0.000006    0.02     17.95   
    71. D(O   7,C   6,C   0,C   1)   -168.88  0.000005    0.02   -168.87   
    72. D(O   7,C   6,C   3,C   2)    172.26  0.000010   -0.02    172.24   
    73. D(C   3,C   6,C   0,C  11)   -160.38  0.000013   -0.01   -160.38   
    74. D(C   3,C   6,C   0,C   1)     12.81  0.000024   -0.01     12.80   
    75. D(H  10,C   8,C   1,C   4)    -13.08  0.000004    0.04    -13.04   
    76. D(H  10,C   8,C   1,C   0)    170.41  0.000019    0.03    170.45   
    77. D(O   9,C   8,C   1,C   4)    166.08 -0.000054    0.06    166.13   
    78. D(O   9,C   8,C   1,C   0)    -10.43 -0.000040    0.05    -10.38   
    79. D(H  13,C  11,C   0,C   1)    -22.94 -0.000002   -0.11    -23.05   
    80. D(O  12,C  11,C   0,C   6)    -25.68  0.000016   -0.07    -25.75   
    81. D(O  12,C  11,C   0,C   1)    161.07  0.000017   -0.07    161.00   
    82. D(H  13,C  11,C   0,C   6)    150.31 -0.000003   -0.12    150.20   
    83. D(H  16,C  14,C   3,C   6)    -13.07  0.000017    0.01    -13.06   
    84. D(H  16,C  14,C   3,C   2)    170.42  0.000032    0.00    170.42   
    85. D(O  15,C  14,C   3,C   6)    166.07 -0.000068    0.09    166.16   
    86. D(O  15,C  14,C   3,C   2)    -10.44 -0.000053    0.08    -10.35   
    87. D(H  19,C  17,C   2,C   4)    150.33 -0.000015   -0.08    150.25   
    88. D(H  19,C  17,C   2,C   3)    -22.92 -0.000013   -0.08    -23.00   
    89. D(O  18,C  17,C   2,C   4)    -25.65  0.000027   -0.11    -25.76   
    90. D(O  18,C  17,C   2,C   3)    161.10  0.000029   -0.10    160.99   
    ----------------------------------------------------------------------------

         *************************************************************
         *                GEOMETRY OPTIMIZATION CYCLE  10            *
         *************************************************************
---------------------------------
CARTESIAN COORDINATES (ANGSTROEM)
---------------------------------
  C     -1.366185    0.440585   -0.025322
  C     -1.048371   -0.945326    0.013402
  C      1.366170   -0.440653   -0.025288
  C      1.048348    0.945281    0.013461
  C      0.322428   -1.450097    0.122666
  O      0.563153   -2.681390    0.300193
  C     -0.322455    1.450041    0.122677
  O     -0.563247    2.681317    0.300244
  C     -2.071839   -1.981309    0.028404
  O     -3.292660   -1.832593    0.188628
  H     -1.661565   -2.997360   -0.109911
  C     -2.728162    0.866267   -0.365530
  O     -3.251909    1.960769   -0.137048
  H     -3.298270    0.119400   -0.945832
  C      2.071763    1.981313    0.028491
  O      3.292653    1.832667    0.188284
  H      1.661453    2.997297   -0.110222
  C      2.728151   -0.866303   -0.365439
  O      3.251950   -1.960792   -0.136955
  H      3.298583   -0.119079   -0.944959

----------------------------
CARTESIAN COORDINATES (A.U.)
----------------------------
  NO LB      ZA    FRAG     MASS         X           Y           Z
   0 C     6.0000    0    12.011   -2.581716    0.832584   -0.047853
   1 C     6.0000    0    12.011   -1.981134   -1.786407    0.025326
   2 C     6.0000    0    12.011    2.581686   -0.832713   -0.047788
   3 C     6.0000    0    12.011    1.981091    1.786322    0.025437
   4 C     6.0000    0    12.011    0.609301   -2.740287    0.231806
   5 O     8.0000    0    15.999    1.064206   -5.067093    0.567283
   6 C     6.0000    0    12.011   -0.609352    2.740180    0.231827
   7 O     8.0000    0    15.999   -1.064382    5.066954    0.567379
   8 C     6.0000    0    12.011   -3.915208   -3.744131    0.053675
   9 O     8.0000    0    15.999   -6.222226   -3.463099    0.356455
  10 H     1.0000    0     1.008   -3.139903   -5.664190   -0.207703
  11 C     6.0000    0    12.011   -5.155478    1.637007   -0.690751
  12 O     8.0000    0    15.999   -6.145217    3.705316   -0.258983
  13 H     1.0000    0     1.008   -6.232826    0.225633   -1.787364
  14 C     6.0000    0    12.011    3.915064    3.744139    0.053840
  15 O     8.0000    0    15.999    6.222212    3.463239    0.355806
  16 H     1.0000    0     1.008    3.139691    5.664070   -0.208290
  17 C     6.0000    0    12.011    5.155459   -1.637075   -0.690579
  18 O     8.0000    0    15.999    6.145295   -3.705359   -0.258807
  19 H     1.0000    0     1.008    6.233418   -0.225026   -1.785713

--------------------------------
INTERNAL COORDINATES (ANGSTROEM)
--------------------------------
 C      0   0   0     0.000000000000     0.00000000     0.00000000
 C      1   0   0     1.422411270063     0.00000000     0.00000000
 C      2   1   0     2.467022203002    91.08495859     0.00000000
 C      3   2   1     1.422436057422    88.86601409     3.12124554
 C      3   2   1     1.459542831397    32.54438689   172.14524148
 O      5   3   2     1.267101480714   123.39552371   178.33504813
 C      1   2   3     1.459547385460   120.75284303   351.35656167
 O      7   1   2     1.267103596530   123.39331042   191.13381029
 C      2   1   3     1.456355492566   122.43613106   181.22078170
 O      9   2   1     1.240239151732   127.42988536   349.62087020
 H      9   2   1     1.104453014389   113.08333938   170.44805359
 C      1   2   3     1.466944366235   119.76844528   164.49360675
 O     12   1   2     1.234685862161   127.45662698   160.99633999
 H     12   1   2     1.104348119779   113.88576618   336.95005678
 C      4   3   2     1.456353814955   122.43892517   179.42327092
 O     15   4   3     1.240242388045   127.43254664   349.64641355
 H     15   4   3     1.104453862004   113.08161034   170.42462476
 C      3   2   1     1.466926933823   148.53795307   206.32956521
 O     18   3   2     1.234696835877   127.45853401   314.00095835
 H     18   3   2     1.104345659125   113.88678157   130.00517605

---------------------------
INTERNAL COORDINATES (A.U.)
---------------------------
 C      0   0   0     0.000000000000     0.00000000     0.00000000
 C      1   0   0     2.687967750223     0.00000000     0.00000000
 C      2   1   0     4.661996329977    91.08495859     0.00000000
 C      3   2   1     2.688014591541    88.86601409     3.12124554
 C      3   2   1     2.758136232067    32.54438689   172.14524148
 O      5   3   2     2.394474782435   123.39552371   178.33504813
 C      1   2   3     2.758144838001   120.75284303   351.35656167
 O      7   1   2     2.394478780749   123.39331042   191.13381029
 C      2   1   3     2.752113034582   122.43613106   181.22078170
 O      9   2   1     2.343712337340   127.42988536   349.62087020
 H      9   2   1     2.087113724980   113.08333938   170.44805359
 C      1   2   3     2.772123105882   119.76844528   164.49360675
 O     12   1   2     2.333218140909   127.45662698   160.99633999
 H     12   1   2     2.086915502894   113.88576618   336.95005678
 C      4   3   2     2.752109864356   122.43892517   179.42327092
 O     15   4   3     2.343718453085   127.43254664   349.64641355
 H     15   4   3     2.087115326739   113.08161034   170.42462476
 C      3   2   1     2.772090163399   148.53795307   206.32956521
 O     18   3   2     2.333238878227   127.45853401   314.00095835
 H     18   3   2     2.086910852932   113.88678157   130.00517605


           ************************************************************
           *        Program running with 4 parallel MPI-processes     *
           *              working on a common directory               *
           ************************************************************
------------------------------------------------------------------------------
                   ___                                                        
                  /   \      - P O W E R E D   B Y -                         
                 /     \                                                     
                 |  |  |   _    _      __       _____    __    __             
                 |  |  |  | |  | |    /  \     |  _  \  |  |  /  |          
                  \  \/   | |  | |   /    \    | | | |  |  | /  /          
                 / \  \   | |__| |  /  /\  \   | |_| |  |  |/  /          
                |  |  |   |  __  | /  /__\  \  |    /   |      \           
                |  |  |   | |  | | |   __   |  |    \   |  |\   \          
                \     /   | |  | | |  |  |  |  | |\  \  |  | \   \       
                 \___/    |_|  |_| |__|  |__|  |_| \__\ |__|  \__/        
                                                                              
                      - O R C A' S   B I G   F R I E N D -                    
                                      &                                       
                       - I N T E G R A L  F E E D E R -                       
                                                                              
 v1 FN, 2020, v2 2021                                                         
------------------------------------------------------------------------------


Reading SHARK input file Q5_2e_0H_B3LYP_631Gd_opt.SHARKINP.tmp ... ok
----------------------
SHARK INTEGRAL PACKAGE
----------------------

Number of atoms                             ...     20
Number of basis functions                   ...    232
Number of shells                            ...    104
Maximum angular momentum                    ...      2
Integral batch strategy                     ... SHARK/LIBINT Hybrid
RI-J (if used) integral strategy            ... SPLIT-RIJ (Revised 2003 algorithm where possible)
Printlevel                                  ...      1
Contraction scheme used                     ... SEGMENTED contraction
Coulomb Range Separation                    ... NOT USED
Exchange Range Separation                   ... NOT USED
Finite Nucleus Model                        ... NOT USED
Auxiliary Coulomb fitting basis             ... AVAILABLE
   # of basis functions in Aux-J            ...    828
   # of shells in Aux-J                     ...    260
   Maximum angular momentum in Aux-J        ...      4
Auxiliary J/K fitting basis                 ... NOT available
Auxiliary Correlation fitting basis         ... NOT available
Auxiliary 'external' fitting basis          ... NOT available
Integral threshold                          ...     2.500000e-11
Primitive cut-off                           ...     2.500000e-12
Primitive pair pre-selection threshold      ...     2.500000e-12

Calculating pre-screening integrals         ... done (  0.0 sec) Dimension = 104
Organizing shell pair data                  ... done (  0.0 sec)
Shell pair information
Total number of shell pairs                 ...      5460
Shell pairs after pre-screening             ...      4507
Total number of primitive shell pairs       ...     33244
Primitive shell pairs kept                  ...     15941
          la=0 lb=0:   1231 shell pairs
          la=1 lb=0:   1554 shell pairs
          la=1 lb=1:    491 shell pairs
          la=2 lb=0:    674 shell pairs
          la=2 lb=1:    454 shell pairs
          la=2 lb=2:    103 shell pairs

Calculating one electron integrals          ... done (  0.0 sec)
Calculating RI/J V-Matrix + Cholesky decomp.... done (  0.0 sec)
Calculating Nuclear repulsion               ... done (  0.0 sec) ENN=   1014.541341194119 Eh

SHARK setup successfully completed in   0.3 seconds

Maximum memory used throughout the entire GTOINT-calculation: 14.7 MB


           ************************************************************
           *        Program running with 4 parallel MPI-processes     *
           *              working on a common directory               *
           ************************************************************

Diagonalization of the overlap matrix:
Smallest eigenvalue                        ... 5.456e-04
Time for diagonalization                   ...    0.008 sec
Threshold for overlap eigenvalues          ... 1.000e-08
Number of eigenvalues below threshold      ... 0
Time for construction of square roots      ...    0.004 sec
Total time needed                          ...    0.012 sec

-------------------
DFT GRID GENERATION
-------------------

General Integration Accuracy     IntAcc      ... 4.959
Radial Grid Type                 RadialGrid  ... OptM3 with GC (2021)
Angular Grid (max. ang.)         AngularGrid ... 6 (Lebedev-590)
Angular grid pruning method      GridPruning ... 4 (adaptive)
Weight generation scheme         WeightScheme... Becke
Basis function cutoff            BFCut       ... 1.0000e-11
Integration weight cutoff        WCut        ... 1.0000e-14
Angular grids for H and He will be reduced by one unit
Partially contracted basis set               ... off
Rotationally invariant grid construction     ... off

Total number of grid points                  ...   263249
Total number of batches                      ...     4122
Average number of points per batch           ...       63
Average number of grid points per atom       ...    13162
Time for grid setup =    3.612 sec

--------------------
COSX GRID GENERATION
--------------------

GRIDX 1
-------
General Integration Accuracy     IntAcc      ... 4.020
Radial Grid Type                 RadialGrid  ... OptM3 with GC (2021)
Angular Grid (max. ang.)         AngularGrid ... 2 (Lebedev-110)
Angular grid pruning method      GridPruning ... 4 (adaptive)
Weight generation scheme         WeightScheme... Becke
Basis function cutoff            BFCut       ... 1.0000e-11
Integration weight cutoff        WCut        ... 1.0000e-14
Angular grids for H and He will be reduced by one unit
Partially contracted basis set               ... on
Rotationally invariant grid construction     ... off

Total number of grid points                  ...    31728
Total number of batches                      ...      508
Average number of points per batch           ...       62
Average number of grid points per atom       ...     1586
UseSFitting                                  ... on

GRIDX 2
-------
General Integration Accuracy     IntAcc      ... 4.338
Radial Grid Type                 RadialGrid  ... OptM3 with GC (2021)
Angular Grid (max. ang.)         AngularGrid ... 3 (Lebedev-194)
Angular grid pruning method      GridPruning ... 4 (adaptive)
Weight generation scheme         WeightScheme... Becke
Basis function cutoff            BFCut       ... 1.0000e-11
Integration weight cutoff        WCut        ... 1.0000e-14
Angular grids for H and He will be reduced by one unit
Partially contracted basis set               ... on
Rotationally invariant grid construction     ... off

Total number of grid points                  ...    70052
Total number of batches                      ...     1107
Average number of points per batch           ...       63
Average number of grid points per atom       ...     3503
UseSFitting                                  ... on

GRIDX 3
-------
General Integration Accuracy     IntAcc      ... 4.871
Radial Grid Type                 RadialGrid  ... OptM3 with GC (2021)
Angular Grid (max. ang.)         AngularGrid ... 4 (Lebedev-302)
Angular grid pruning method      GridPruning ... 4 (adaptive)
Weight generation scheme         WeightScheme... Becke
Basis function cutoff            BFCut       ... 1.0000e-11
Integration weight cutoff        WCut        ... 1.0000e-14
Angular grids for H and He will be reduced by one unit
Partially contracted basis set               ... on
Rotationally invariant grid construction     ... off

Total number of grid points                  ...   126214
Total number of batches                      ...     1983
Average number of points per batch           ...       63
Average number of grid points per atom       ...     6311
UseSFitting                                  ... on

Time for X-Grid setup             =    1.588 sec


--------------------
CPCM SOLVATION MODEL
--------------------
CPCM parameters:
  Epsilon                                         ...      80.4000
  Refrac                                          ...       1.3300
  Rsolv                                           ...       1.3000
  Surface type                                    ... GAUSSIAN VDW
  Epsilon function type                           ...         CPCM
Radii:
 Radius for C  used is    3.8550 Bohr (=   2.0400 Ang.)
 Radius for O  used is    3.4469 Bohr (=   1.8240 Ang.)
 Radius for H  used is    2.4944 Bohr (=   1.3200 Ang.)
Calculating surface                               ...        done! (  0.0s)
GEPOL surface points                              ...         1098
GEPOL Volume                                      ...    1597.7950
GEPOL Surface-area                                ...     831.4828
Calculating surface distance matrix               ...        done! (  0.0s)
Performing Cholesky decomposition & store         ...        done! (  0.0s)
Overall time for CPCM initialization              ...                 0.1s
--------------
SCF ITERATIONS
--------------
ITER       Energy         Delta-E        Max-DP      RMS-DP      [F,P]     Damp
               ***  Starting incremental Fock matrix formation  ***
                      *** Initiating the SOSCF procedure ***
                      *** Re-Reading the Fockian *** 
                      *** Removing any level shift *** 
ITER      Energy       Delta-E        Grad      Rot      Max-DP    RMS-DP
  0   -834.58367655 -834.5836765466  0.000212  0.000212  0.000549  0.000015
               *** Restarting incremental Fock matrix formation ***
  1   -834.58368165  -0.0000051071  0.000080  0.000237  0.000246  0.000008
  2   -834.58368234  -0.0000006885  0.000036  0.000111  0.000212  0.000005
  3   -834.58368224   0.0000001051  0.000075  0.000072  0.000115  0.000003
  4   -834.58368240  -0.0000001613  0.000003  0.000015  0.000016  0.000000
  5   -834.58368240   0.0000000001  0.000004  0.000009  0.000010  0.000000
                 **** Energy Check signals convergence ****
              ***Rediagonalizing the Fockian in SOSCF/NRSCF***

               *****************************************************
               *                     SUCCESS                       *
               *           SCF CONVERGED AFTER   6 CYCLES          *
               *****************************************************

Old exchange energy                            =    -20.618188771 Eh
New exchange energy                            =    -20.618186724 Eh
Exchange energy change after final integration =      0.000002046 Eh
Total energy after final integration           =   -834.583680358 Eh
Final COS-X integration done in                =     8.091 sec
Total Energy       :         -834.58368036 Eh          -22710.17651 eV
  Last Energy change         ...   -6.3620e-09  Tolerance :   1.0000e-08
  Last MAX-Density change    ...    3.5527e-15  Tolerance :   1.0000e-07
             **** THE GBW FILE WAS UPDATED (Q5_2e_0H_B3LYP_631Gd_opt.gbw) ****
             **** DENSITY Q5_2e_0H_B3LYP_631Gd_opt.scfp WAS UPDATED ****
             **** ENERGY FILE WAS UPDATED (Q5_2e_0H_B3LYP_631Gd_opt.en.tmp) ****
             **** THE GBW FILE WAS UPDATED (Q5_2e_0H_B3LYP_631Gd_opt.gbw) ****
             **** DENSITY Q5_2e_0H_B3LYP_631Gd_opt.scfp WAS UPDATED ****
Total SCF time: 0 days 0 hours 0 min 45 sec 

Maximum memory used throughout the entire SCF-calculation: 69.0 MB

-------------------------   --------------------
FINAL SINGLE POINT ENERGY      -834.583680358120
-------------------------   --------------------


           ************************************************************
           *        Program running with 4 parallel MPI-processes     *
           *              working on a common directory               *
           ************************************************************
------------------------------------------------------------------------------
                         ORCA SCF GRADIENT CALCULATION
------------------------------------------------------------------------------

 ... reading COSX grid (gridx3)
Gradient of the Kohn-Sham DFT energy:
Kohn-Sham wavefunction type      ... RKS
Hartree-Fock exchange scaling    ...    0.200
Number of operators              ...    1
Number of atoms                  ...   20
Basis set dimensions             ...  232
Integral neglect threshold       ... 2.5e-11
Integral primitive cutoff        ... 2.5e-12
SHARK Integral package           ... ON

Nuc. rep. gradient       (SHARK) ... done (  0.0 sec)
HCore & Overlap gradient (SHARK) ... done (  0.1 sec)
RI-J gradient            (SHARK) ... done (  0.9 sec)
COSX-gradient                    ... done (  9.6 sec)
Exchange-correlation gradient    ... done

------------------
CARTESIAN GRADIENT
------------------

   1   C   :    0.000003141    0.000038837   -0.000016262
   2   C   :   -0.000063085   -0.000015914   -0.000013266
   3   C   :    0.000001423   -0.000023259   -0.000001707
   4   C   :    0.000066776    0.000005207   -0.000034795
   5   C   :    0.000001426   -0.000050740    0.000005520
   6   O   :    0.000020649    0.000057525    0.000016877
   7   C   :    0.000001391    0.000048876   -0.000006239
   8   O   :   -0.000026462   -0.000056339    0.000017255
   9   C   :   -0.000004023   -0.000006989   -0.000026805
  10   O   :    0.000015845   -0.000054830    0.000013720
  11   H   :    0.000036509   -0.000000538    0.000012733
  12   C   :    0.000025756   -0.000064955    0.000037358
  13   O   :   -0.000026683    0.000024384   -0.000028713
  14   H   :    0.000017631    0.000002663    0.000009185
  15   C   :   -0.000000751    0.000016974    0.000068835
  16   O   :   -0.000012831    0.000041710   -0.000023075
  17   H   :   -0.000034359   -0.000003291   -0.000020154
  18   C   :   -0.000062165    0.000030766   -0.000033135
  19   O   :    0.000041182   -0.000007983   -0.000003320
  20   H   :   -0.000001318    0.000017936    0.000033704

Difference to translation invariance:
           :    0.0000000507    0.0000000387    0.0000077171

Difference to rotation invariance:
           :    0.0000008620    0.0000004824    0.0016147863

Norm of the cartesian gradient     ...    0.0002416606
RMS gradient                       ...    0.0000311983
MAX gradient                       ...    0.0000688353

-------
TIMINGS
-------

Total SCF gradient time            ...       15.216 sec

One electron gradient       ....       0.126 sec  (  0.8%)
RI-J Coulomb gradient       ....       0.876 sec  (  5.8%)
COSX gradient               ....       9.586 sec  ( 63.0%)
XC gradient                 ....       3.298 sec  ( 21.7%)
CPCM gradient               ....       0.318 sec  (  2.1%)
   A-Matrix (El+Nuc)        ....       0.065 sec  (  0.4%)
   Potential                ....       0.253 sec  (  1.7%)

Maximum memory used throughout the entire SCFGRAD-calculation: 59.7 MB
------------------------------------------------------------------------------
                         ORCA GEOMETRY RELAXATION STEP
------------------------------------------------------------------------------

Reading the OPT-File                    .... done
Getting information on internals        .... done
Copying old internal coords+grads       .... done
Making the new internal coordinates     .... (new redundants).... done
Validating the new internal coordinates .... (new redundants).... done
Calculating the B-matrix                .... done
Calculating the G,G- and P matrices     .... done
Transforming gradient to internals      .... done
Projecting the internal gradient        .... done
Number of atoms                         ....  20
Number of internal coordinates          ....  90
Current Energy                          ....  -834.583680358 Eh
Current gradient norm                   ....     0.000241661 Eh/bohr
Maximum allowed component of the step   ....  0.300
Current trust radius                    ....  0.300
Updating the Hessian (BFGS)             .... done
Forming the augmented Hessian           .... done
Diagonalizing the augmented Hessian     .... done
Last element of RFO vector              ....  0.999950905
Lowest eigenvalues of augmented Hessian:
 -0.000001177  0.007171259  0.012959947  0.015388207  0.015877106
Length of the computed step             ....  0.009909421
The final length of the internal step   ....  0.009909421
Converting the step to cartesian space:
 Initial RMS(Int)=    0.0010445447
Transforming coordinates:
 Iter   0:  RMS(Cart)=    0.0018569040 RMS(Int)=    0.0010444836
 Iter   1:  RMS(Cart)=    0.0000026758 RMS(Int)=    0.0000021597
 Iter   2:  RMS(Cart)=    0.0000000101 RMS(Int)=    0.0000000067
done
Storing new coordinates                 .... done

                                .--------------------.
          ----------------------|Geometry convergence|-------------------------
          Item                value                   Tolerance       Converged
          ---------------------------------------------------------------------
          Energy change      -0.0000010603            0.0000002000      NO
          RMS gradient        0.0000298947            0.0000080000      NO
          MAX gradient        0.0001223349            0.0000300000      NO
          RMS step            0.0010445447            0.0001000000      NO
          MAX step            0.0043017421            0.0002000000      NO
          ........................................................
          Max(Bonds)      0.0002      Max(Angles)    0.05
          Max(Dihed)        0.25      Max(Improp)    0.00
          ---------------------------------------------------------------------

The optimization has not yet converged - more geometry cycles are needed


    ---------------------------------------------------------------------------
                         Redundant Internal Coordinates
                            (Angstroem and degrees)

        Definition                    Value    dE/dq     Step     New-Value
    ----------------------------------------------------------------------------
     1. B(C   1,C   0)                1.4224  0.000035 -0.0001    1.4223   
     2. B(C   3,C   2)                1.4224  0.000014 -0.0000    1.4224   
     3. B(C   4,C   2)                1.4595  0.000000  0.0001    1.4596   
     4. B(C   4,C   1)                1.4649  0.000014  0.0000    1.4649   
     5. B(O   5,C   4)                1.2671 -0.000049  0.0000    1.2671   
     6. B(C   6,C   3)                1.4649  0.000012  0.0000    1.4649   
     7. B(C   6,C   0)                1.4595 -0.000001  0.0001    1.4596   
     8. B(O   7,C   6)                1.2671 -0.000047  0.0000    1.2671   
     9. B(C   8,C   1)                1.4564  0.000009 -0.0000    1.4563   
    10. B(O   9,C   8)                1.2402 -0.000009  0.0000    1.2403   
    11. B(H  10,C   8)                1.1045 -0.000001  0.0001    1.1045   
    12. B(C  11,C   0)                1.4669 -0.000031  0.0001    1.4671   
    13. B(O  12,C  11)                1.2347  0.000038 -0.0001    1.2346   
    14. B(H  13,C  11)                1.1043 -0.000028  0.0002    1.1045   
    15. B(C  14,C   3)                1.4564  0.000005 -0.0000    1.4563   
    16. B(O  15,C  14)                1.2402 -0.000009  0.0000    1.2403   
    17. B(H  16,C  14)                1.1045 -0.000002  0.0001    1.1045   
    18. B(C  17,C   2)                1.4669 -0.000032  0.0001    1.4670   
    19. B(O  18,C  17)                1.2347  0.000035 -0.0000    1.2346   
    20. B(H  19,C  17)                1.1043 -0.000018  0.0001    1.1045   
    21. A(C   1,C   0,C   6)          120.75  0.000006    0.00    120.75   
    22. A(C   1,C   0,C  11)          119.77  0.000018   -0.00    119.76   
    23. A(C   6,C   0,C  11)          119.13 -0.000025    0.00    119.13   
    24. A(C   0,C   1,C   4)          123.15 -0.000040    0.02    123.17   
    25. A(C   0,C   1,C   8)          122.44  0.000122   -0.05    122.39   
    26. A(C   4,C   1,C   8)          114.31 -0.000082    0.03    114.35   
    27. A(C   3,C   2,C  17)          119.77 -0.000008    0.00    119.77   
    28. A(C   3,C   2,C   4)          120.75  0.000010    0.00    120.75   
    29. A(C   4,C   2,C  17)          119.13 -0.000001   -0.00    119.13   
    30. A(C   6,C   3,C  14)          114.31 -0.000062    0.03    114.34   
    31. A(C   2,C   3,C   6)          123.15 -0.000035    0.02    123.17   
    32. A(C   2,C   3,C  14)          122.44  0.000097   -0.05    122.39   
    33. A(C   1,C   4,C   2)          115.04  0.000029   -0.01    115.03   
    34. A(C   2,C   4,O   5)          123.40 -0.000034    0.01    123.41   
    35. A(C   1,C   4,O   5)          121.54  0.000006   -0.00    121.54   
    36. A(C   3,C   6,O   7)          121.54  0.000012   -0.00    121.54   
    37. A(C   0,C   6,O   7)          123.39 -0.000041    0.02    123.41   
    38. A(C   0,C   6,C   3)          115.04  0.000029   -0.01    115.03   
    39. A(O   9,C   8,H  10)          119.48 -0.000013    0.00    119.48   
    40. A(C   1,C   8,H  10)          113.08 -0.000057    0.03    113.11   
    41. A(C   1,C   8,O   9)          127.43  0.000070   -0.03    127.40   
    42. A(O  12,C  11,H  13)          118.54 -0.000010    0.01    118.55   
    43. A(C   0,C  11,H  13)          113.89 -0.000014    0.00    113.89   
    44. A(C   0,C  11,O  12)          127.46  0.000022   -0.00    127.45   
    45. A(O  15,C  14,H  16)          119.48 -0.000004   -0.00    119.48   
    46. A(C   3,C  14,H  16)          113.08 -0.000052    0.02    113.11   
    47. A(C   3,C  14,O  15)          127.43  0.000056   -0.02    127.41   
    48. A(O  18,C  17,H  19)          118.54 -0.000013    0.00    118.54   
    49. A(C   2,C  17,H  19)          113.89 -0.000019   -0.00    113.89   
    50. A(C   2,C  17,O  18)          127.46  0.000033   -0.01    127.45   
    51. D(C   8,C   1,C   0,C  11)    -14.29 -0.000009    0.00    -14.28   
    52. D(C   8,C   1,C   0,C   6)    172.58 -0.000007    0.01    172.59   
    53. D(C   4,C   1,C   0,C   6)     -3.62 -0.000002    0.01     -3.62   
    54. D(C   4,C   1,C   0,C  11)    169.51 -0.000004   -0.00    169.51   
    55. D(C   6,C   3,C   2,C  17)    169.51 -0.000003   -0.00    169.51   
    56. D(C  14,C   3,C   2,C  17)    -14.28 -0.000006   -0.01    -14.29   
    57. D(C   6,C   3,C   2,C   4)     -3.63 -0.000004    0.01     -3.61   
    58. D(C  14,C   3,C   2,C   4)    172.58 -0.000007    0.01    172.59   
    59. D(C   1,C   4,C   2,C  17)   -160.38  0.000009   -0.03   -160.41   
    60. D(C   1,C   4,C   2,C   3)     12.80  0.000010   -0.04     12.76   
    61. D(O   5,C   4,C   1,C   8)     -4.24 -0.000011    0.03     -4.22   
    62. D(O   5,C   4,C   1,C   0)    172.24 -0.000008    0.03    172.26   
    63. D(C   2,C   4,C   1,C   8)    174.12 -0.000007    0.03    174.16   
    64. D(O   5,C   4,C   2,C   3)   -168.87  0.000015   -0.04   -168.90   
    65. D(C   2,C   4,C   1,C   0)     -9.39 -0.000004    0.03     -9.36   
    66. D(O   5,C   4,C   2,C  17)     17.95  0.000014   -0.02     17.93   
    67. D(O   7,C   6,C   3,C  14)     -4.25 -0.000011    0.03     -4.22   
    68. D(C   0,C   6,C   3,C  14)    174.12 -0.000006    0.03    174.16   
    69. D(C   0,C   6,C   3,C   2)     -9.39 -0.000003    0.03     -9.36   
    70. D(O   7,C   6,C   0,C  11)     17.95  0.000014   -0.02     17.93   
    71. D(O   7,C   6,C   0,C   1)   -168.87  0.000015   -0.03   -168.90   
    72. D(O   7,C   6,C   3,C   2)    172.24 -0.000009    0.02    172.26   
    73. D(C   3,C   6,C   0,C  11)   -160.38  0.000007   -0.03   -160.41   
    74. D(C   3,C   6,C   0,C   1)     12.80  0.000008   -0.04     12.76   
    75. D(H  10,C   8,C   1,C   4)    -13.04  0.000011   -0.04    -13.08   
    76. D(H  10,C   8,C   1,C   0)    170.45  0.000015   -0.04    170.41   
    77. D(O   9,C   8,C   1,C   4)    166.13 -0.000018    0.12    166.25   
    78. D(O   9,C   8,C   1,C   0)    -10.38 -0.000015    0.11    -10.26   
    79. D(H  13,C  11,C   0,C   1)    -23.05 -0.000006   -0.09    -23.14   
    80. D(O  12,C  11,C   0,C   6)    -25.75  0.000032   -0.22    -25.98   
    81. D(O  12,C  11,C   0,C   1)    161.00  0.000032   -0.22    160.78   
    82. D(H  13,C  11,C   0,C   6)    150.20 -0.000006   -0.10    150.10   
    83. D(H  16,C  14,C   3,C   6)    -13.06 -0.000020    0.09    -12.97   
    84. D(H  16,C  14,C   3,C   2)    170.42 -0.000018    0.09    170.52   
    85. D(O  15,C  14,C   3,C   6)    166.16  0.000018   -0.03    166.13   
    86. D(O  15,C  14,C   3,C   2)    -10.35  0.000020   -0.03    -10.38   
    87. D(H  19,C  17,C   2,C   4)    150.25  0.000028   -0.25    150.00   
    88. D(H  19,C  17,C   2,C   3)    -23.00  0.000026   -0.23    -23.24   
    89. D(O  18,C  17,C   2,C   4)    -25.76  0.000002   -0.10    -25.85   
    90. D(O  18,C  17,C   2,C   3)    160.99  0.000000   -0.08    160.91   
    ----------------------------------------------------------------------------

         *************************************************************
         *                GEOMETRY OPTIMIZATION CYCLE  11            *
         *************************************************************
---------------------------------
CARTESIAN COORDINATES (ANGSTROEM)
---------------------------------
  C     -1.366147    0.440429   -0.025457
  C     -1.047944   -0.945318    0.013544
  C      1.366409   -0.440326   -0.025084
  C      1.048190    0.945487    0.013221
  C      0.322866   -1.450098    0.122637
  O      0.563577   -2.681479    0.299901
  C     -0.322639    1.450291    0.121951
  O     -0.563419    2.681732    0.298707
  C     -2.071990   -1.980671    0.028916
  O     -3.292894   -1.830449    0.187369
  H     -1.662837   -2.997162   -0.109909
  C     -2.728441    0.865579   -0.365540
  O     -3.253688    1.958653   -0.133962
  H     -3.297970    0.118934   -0.946991
  C      2.072118    1.980967    0.028283
  O      3.292790    1.831242    0.188998
  H      1.662596    2.997500   -0.109144
  C      2.728690   -0.865721   -0.364851
  O      3.253046   -1.959520   -0.134618
  H      3.297676   -0.120036   -0.948026

----------------------------
CARTESIAN COORDINATES (A.U.)
----------------------------
  NO LB      ZA    FRAG     MASS         X           Y           Z
   0 C     6.0000    0    12.011   -2.581643    0.832289   -0.048107
   1 C     6.0000    0    12.011   -1.980328   -1.786393    0.025594
   2 C     6.0000    0    12.011    2.582139   -0.832095   -0.047403
   3 C     6.0000    0    12.011    1.980792    1.786712    0.024983
   4 C     6.0000    0    12.011    0.610128   -2.740288    0.231751
   5 O     8.0000    0    15.999    1.065006   -5.067260    0.566731
   6 C     6.0000    0    12.011   -0.609699    2.740653    0.230454
   7 O     8.0000    0    15.999   -1.064707    5.067738    0.564474
   8 C     6.0000    0    12.011   -3.915494   -3.742927    0.054643
   9 O     8.0000    0    15.999   -6.222668   -3.459047    0.354077
  10 H     1.0000    0     1.008   -3.142307   -5.663815   -0.207698
  11 C     6.0000    0    12.011   -5.156006    1.635708   -0.690770
  12 O     8.0000    0    15.999   -6.148580    3.701318   -0.253152
  13 H     1.0000    0     1.008   -6.232260    0.224752   -1.789554
  14 C     6.0000    0    12.011    3.915735    3.743485    0.053447
  15 O     8.0000    0    15.999    6.222472    3.460546    0.357155
  16 H     1.0000    0     1.008    3.141851    5.664454   -0.206253
  17 C     6.0000    0    12.011    5.156476   -1.635975   -0.689468
  18 O     8.0000    0    15.999    6.147367   -3.702957   -0.254390
  19 H     1.0000    0     1.008    6.231704   -0.226835   -1.791510

--------------------------------
INTERNAL COORDINATES (ANGSTROEM)
--------------------------------
 C      0   0   0     0.000000000000     0.00000000     0.00000000
 C      1   0   0     1.422346199903     0.00000000     0.00000000
 C      2   1   0     2.466903275001    91.09338524     0.00000000
 C      3   2   1     1.422395226143    88.85776897     3.11461503
 C      3   2   1     1.459604144856    32.54988061   172.17334575
 O      5   3   2     1.267147347270   123.41018094   178.34001549
 C      1   2   3     1.459609648007   120.75442561   351.37816044
 O      7   1   2     1.267147740660   123.40922107   191.10302288
 C      2   1   3     1.456318048640   122.38616112   181.20812188
 O      9   2   1     1.240274494269   127.40402033   349.73573276
 H      9   2   1     1.104504800606   113.10862195   170.40759952
 C      1   2   3     1.467056430021   119.76467278   164.50856392
 O     12   1   2     1.234634859471   127.45495615   160.77904761
 H     12   1   2     1.104503788557   113.88808397   336.85857296
 C      4   3   2     1.456321988753   122.39274091   179.41029224
 O     15   4   3     1.240277777151   127.40780513   349.61836053
 H     15   4   3     1.104505826025   113.10497518   170.51822408
 C      3   2   1     1.467041377397   148.54799229   206.31693800
 O     18   3   2     1.234647633545   127.45039982   313.92370374
 H     18   3   2     1.104484027509   113.88419414   129.77834409

---------------------------
INTERNAL COORDINATES (A.U.)
---------------------------
 C      0   0   0     0.000000000000     0.00000000     0.00000000
 C      1   0   0     2.687844785440     0.00000000     0.00000000
 C      2   1   0     4.661771588626    91.09338524     0.00000000
 C      3   2   1     2.687937431607    88.85776897     3.11461503
 C      3   2   1     2.758252097715    32.54988061   172.17334575
 O      5   3   2     2.394561457665   123.41018094   178.34001549
 C      1   2   3     2.758262497162   120.75442561   351.37816044
 O      7   1   2     2.394562201065   123.40922107   191.10302288
 C      2   1   3     2.752042275816   122.38616112   181.20812188
 O      9   2   1     2.343779125056   127.40402033   349.73573276
 H      9   2   1     2.087211586747   113.10862195   170.40759952
 C      1   2   3     2.772334875748   119.76467278   164.50856392
 O     12   1   2     2.333121759793   127.45495615   160.77904761
 H     12   1   2     2.087209674251   113.88808397   336.85857296
 C      4   3   2     2.752049721550   122.39274091   179.41029224
 O     15   4   3     2.343785328805   127.40780513   349.61836053
 H     15   4   3     2.087213524507   113.10497518   170.51822408
 C      3   2   1     2.772306430411   148.54799229   206.31693800
 O     18   3   2     2.333145899294   127.45039982   313.92370374
 H     18   3   2     2.087172331282   113.88419414   129.77834409


           ************************************************************
           *        Program running with 4 parallel MPI-processes     *
           *              working on a common directory               *
           ************************************************************
------------------------------------------------------------------------------
                   ___                                                        
                  /   \      - P O W E R E D   B Y -                         
                 /     \                                                     
                 |  |  |   _    _      __       _____    __    __             
                 |  |  |  | |  | |    /  \     |  _  \  |  |  /  |          
                  \  \/   | |  | |   /    \    | | | |  |  | /  /          
                 / \  \   | |__| |  /  /\  \   | |_| |  |  |/  /          
                |  |  |   |  __  | /  /__\  \  |    /   |      \           
                |  |  |   | |  | | |   __   |  |    \   |  |\   \          
                \     /   | |  | | |  |  |  |  | |\  \  |  | \   \       
                 \___/    |_|  |_| |__|  |__|  |_| \__\ |__|  \__/        
                                                                              
                      - O R C A' S   B I G   F R I E N D -                    
                                      &                                       
                       - I N T E G R A L  F E E D E R -                       
                                                                              
 v1 FN, 2020, v2 2021                                                         
------------------------------------------------------------------------------


Reading SHARK input file Q5_2e_0H_B3LYP_631Gd_opt.SHARKINP.tmp ... ok
----------------------
SHARK INTEGRAL PACKAGE
----------------------

Number of atoms                             ...     20
Number of basis functions                   ...    232
Number of shells                            ...    104
Maximum angular momentum                    ...      2
Integral batch strategy                     ... SHARK/LIBINT Hybrid
RI-J (if used) integral strategy            ... SPLIT-RIJ (Revised 2003 algorithm where possible)
Printlevel                                  ...      1
Contraction scheme used                     ... SEGMENTED contraction
Coulomb Range Separation                    ... NOT USED
Exchange Range Separation                   ... NOT USED
Finite Nucleus Model                        ... NOT USED
Auxiliary Coulomb fitting basis             ... AVAILABLE
   # of basis functions in Aux-J            ...    828
   # of shells in Aux-J                     ...    260
   Maximum angular momentum in Aux-J        ...      4
Auxiliary J/K fitting basis                 ... NOT available
Auxiliary Correlation fitting basis         ... NOT available
Auxiliary 'external' fitting basis          ... NOT available
Integral threshold                          ...     2.500000e-11
Primitive cut-off                           ...     2.500000e-12
Primitive pair pre-selection threshold      ...     2.500000e-12

Calculating pre-screening integrals         ... done (  0.0 sec) Dimension = 104
Organizing shell pair data                  ... done (  0.0 sec)
Shell pair information
Total number of shell pairs                 ...      5460
Shell pairs after pre-screening             ...      4507
Total number of primitive shell pairs       ...     33244
Primitive shell pairs kept                  ...     15943
          la=0 lb=0:   1231 shell pairs
          la=1 lb=0:   1554 shell pairs
          la=1 lb=1:    491 shell pairs
          la=2 lb=0:    674 shell pairs
          la=2 lb=1:    454 shell pairs
          la=2 lb=2:    103 shell pairs

Calculating one electron integrals          ... done (  0.0 sec)
Calculating RI/J V-Matrix + Cholesky decomp.... done (  0.0 sec)
Calculating Nuclear repulsion               ... done (  0.0 sec) ENN=   1014.560614153473 Eh

SHARK setup successfully completed in   0.3 seconds

Maximum memory used throughout the entire GTOINT-calculation: 14.7 MB


           ************************************************************
           *        Program running with 4 parallel MPI-processes     *
           *              working on a common directory               *
           ************************************************************

Diagonalization of the overlap matrix:
Smallest eigenvalue                        ... 5.457e-04
Time for diagonalization                   ...    0.008 sec
Threshold for overlap eigenvalues          ... 1.000e-08
Number of eigenvalues below threshold      ... 0
Time for construction of square roots      ...    0.003 sec
Total time needed                          ...    0.012 sec

-------------------
DFT GRID GENERATION
-------------------

General Integration Accuracy     IntAcc      ... 4.959
Radial Grid Type                 RadialGrid  ... OptM3 with GC (2021)
Angular Grid (max. ang.)         AngularGrid ... 6 (Lebedev-590)
Angular grid pruning method      GridPruning ... 4 (adaptive)
Weight generation scheme         WeightScheme... Becke
Basis function cutoff            BFCut       ... 1.0000e-11
Integration weight cutoff        WCut        ... 1.0000e-14
Angular grids for H and He will be reduced by one unit
Partially contracted basis set               ... off
Rotationally invariant grid construction     ... off

Total number of grid points                  ...   263247
Total number of batches                      ...     4122
Average number of points per batch           ...       63
Average number of grid points per atom       ...    13162
Time for grid setup =    3.593 sec

--------------------
COSX GRID GENERATION
--------------------

GRIDX 1
-------
General Integration Accuracy     IntAcc      ... 4.020
Radial Grid Type                 RadialGrid  ... OptM3 with GC (2021)
Angular Grid (max. ang.)         AngularGrid ... 2 (Lebedev-110)
Angular grid pruning method      GridPruning ... 4 (adaptive)
Weight generation scheme         WeightScheme... Becke
Basis function cutoff            BFCut       ... 1.0000e-11
Integration weight cutoff        WCut        ... 1.0000e-14
Angular grids for H and He will be reduced by one unit
Partially contracted basis set               ... on
Rotationally invariant grid construction     ... off

Total number of grid points                  ...    31731
Total number of batches                      ...      508
Average number of points per batch           ...       62
Average number of grid points per atom       ...     1587
UseSFitting                                  ... on

GRIDX 2
-------
General Integration Accuracy     IntAcc      ... 4.338
Radial Grid Type                 RadialGrid  ... OptM3 with GC (2021)
Angular Grid (max. ang.)         AngularGrid ... 3 (Lebedev-194)
Angular grid pruning method      GridPruning ... 4 (adaptive)
Weight generation scheme         WeightScheme... Becke
Basis function cutoff            BFCut       ... 1.0000e-11
Integration weight cutoff        WCut        ... 1.0000e-14
Angular grids for H and He will be reduced by one unit
Partially contracted basis set               ... on
Rotationally invariant grid construction     ... off

Total number of grid points                  ...    70056
Total number of batches                      ...     1107
Average number of points per batch           ...       63
Average number of grid points per atom       ...     3503
UseSFitting                                  ... on

GRIDX 3
-------
General Integration Accuracy     IntAcc      ... 4.871
Radial Grid Type                 RadialGrid  ... OptM3 with GC (2021)
Angular Grid (max. ang.)         AngularGrid ... 4 (Lebedev-302)
Angular grid pruning method      GridPruning ... 4 (adaptive)
Weight generation scheme         WeightScheme... Becke
Basis function cutoff            BFCut       ... 1.0000e-11
Integration weight cutoff        WCut        ... 1.0000e-14
Angular grids for H and He will be reduced by one unit
Partially contracted basis set               ... on
Rotationally invariant grid construction     ... off

Total number of grid points                  ...   126215
Total number of batches                      ...     1983
Average number of points per batch           ...       63
Average number of grid points per atom       ...     6311
UseSFitting                                  ... on

Time for X-Grid setup             =    1.579 sec


--------------------
CPCM SOLVATION MODEL
--------------------
CPCM parameters:
  Epsilon                                         ...      80.4000
  Refrac                                          ...       1.3300
  Rsolv                                           ...       1.3000
  Surface type                                    ... GAUSSIAN VDW
  Epsilon function type                           ...         CPCM
Radii:
 Radius for C  used is    3.8550 Bohr (=   2.0400 Ang.)
 Radius for O  used is    3.4469 Bohr (=   1.8240 Ang.)
 Radius for H  used is    2.4944 Bohr (=   1.3200 Ang.)
Calculating surface                               ...        done! (  0.0s)
GEPOL surface points                              ...         1099
GEPOL Volume                                      ...    1597.8780
GEPOL Surface-area                                ...     831.5501
Calculating surface distance matrix               ...        done! (  0.0s)
Performing Cholesky decomposition & store         ...        done! (  0.0s)
Overall time for CPCM initialization              ...                 0.1s
--------------
SCF ITERATIONS
--------------
ITER       Energy         Delta-E        Max-DP      RMS-DP      [F,P]     Damp
               ***  Starting incremental Fock matrix formation  ***
                      *** Initiating the SOSCF procedure ***
                      *** Re-Reading the Fockian *** 
                      *** Removing any level shift *** 
ITER      Energy       Delta-E        Grad      Rot      Max-DP    RMS-DP
  0   -834.58366879 -834.5836687867  0.000353  0.000353  0.000937  0.000024
               *** Restarting incremental Fock matrix formation ***
  1   -834.58368065  -0.0000118633  0.000116  0.000330  0.000449  0.000012
  2   -834.58368230  -0.0000016494  0.000041  0.000130  0.000316  0.000006
  3   -834.58368215   0.0000001448  0.000079  0.000074  0.000162  0.000004
  4   -834.58368240  -0.0000002461  0.000005  0.000017  0.000022  0.000001
  5   -834.58368240  -0.0000000015  0.000008  0.000011  0.000017  0.000000
                  ***Gradient check signals convergence***
              ***Rediagonalizing the Fockian in SOSCF/NRSCF***

               *****************************************************
               *                     SUCCESS                       *
               *           SCF CONVERGED AFTER   6 CYCLES          *
               *****************************************************

Old exchange energy                            =    -20.618129492 Eh
New exchange energy                            =    -20.618127358 Eh
Exchange energy change after final integration =      0.000002134 Eh
Total energy after final integration           =   -834.583680274 Eh
Final COS-X integration done in                =     8.064 sec
Total Energy       :         -834.58368027 Eh          -22710.17650 eV
  Last Energy change         ...   -6.0649e-09  Tolerance :   1.0000e-08
  Last MAX-Density change    ...    3.9968e-15  Tolerance :   1.0000e-07
             **** THE GBW FILE WAS UPDATED (Q5_2e_0H_B3LYP_631Gd_opt.gbw) ****
             **** DENSITY Q5_2e_0H_B3LYP_631Gd_opt.scfp WAS UPDATED ****
             **** ENERGY FILE WAS UPDATED (Q5_2e_0H_B3LYP_631Gd_opt.en.tmp) ****
             **** THE GBW FILE WAS UPDATED (Q5_2e_0H_B3LYP_631Gd_opt.gbw) ****
             **** DENSITY Q5_2e_0H_B3LYP_631Gd_opt.scfp WAS UPDATED ****
Total SCF time: 0 days 0 hours 0 min 45 sec 

Maximum memory used throughout the entire SCF-calculation: 69.0 MB

-------------------------   --------------------
FINAL SINGLE POINT ENERGY      -834.583680274313
-------------------------   --------------------


           ************************************************************
           *        Program running with 4 parallel MPI-processes     *
           *              working on a common directory               *
           ************************************************************
------------------------------------------------------------------------------
                         ORCA SCF GRADIENT CALCULATION
------------------------------------------------------------------------------

 ... reading COSX grid (gridx3)
Gradient of the Kohn-Sham DFT energy:
Kohn-Sham wavefunction type      ... RKS
Hartree-Fock exchange scaling    ...    0.200
Number of operators              ...    1
Number of atoms                  ...   20
Basis set dimensions             ...  232
Integral neglect threshold       ... 2.5e-11
Integral primitive cutoff        ... 2.5e-12
SHARK Integral package           ... ON

Nuc. rep. gradient       (SHARK) ... done (  0.0 sec)
HCore & Overlap gradient (SHARK) ... done (  0.1 sec)
RI-J gradient            (SHARK) ... done (  0.7 sec)
COSX-gradient                    ... done (  9.6 sec)
Exchange-correlation gradient    ... done

------------------
CARTESIAN GRADIENT
------------------

   1   C   :   -0.000048204   -0.000088664    0.000034789
   2   C   :   -0.000051453    0.000022538   -0.000060512
   3   C   :    0.000026004    0.000006899   -0.000042333
   4   C   :    0.000037590    0.000019987    0.000043530
   5   C   :   -0.000004944   -0.000045449   -0.000029504
   6   O   :    0.000013819    0.000009376    0.000028337
   7   C   :   -0.000011472    0.000064762   -0.000004866
   8   O   :    0.000012870   -0.000015705    0.000039597
   9   C   :    0.000017445   -0.000014163    0.000246139
  10   O   :   -0.000029435    0.000043432   -0.000110908
  11   H   :    0.000027148   -0.000025220   -0.000086665
  12   C   :    0.000132474    0.000089899   -0.000120845
  13   O   :   -0.000080281   -0.000053208    0.000042171
  14   H   :   -0.000075008   -0.000128237    0.000042289
  15   C   :    0.000007274   -0.000028955   -0.000195803
  16   O   :    0.000016006    0.000024402    0.000060949
  17   H   :   -0.000038876    0.000041381    0.000065099
  18   C   :    0.000038918    0.000079756    0.000208180
  19   O   :    0.000012312   -0.000030656   -0.000078718
  20   H   :   -0.000002505    0.000026982   -0.000070557

Difference to translation invariance:
           :   -0.0000003186   -0.0000008448    0.0000103668

Difference to rotation invariance:
           :   -0.0000002832    0.0000027883    0.0016740841

Norm of the cartesian gradient     ...    0.0005571861
RMS gradient                       ...    0.0000719324
MAX gradient                       ...    0.0002461387

-------
TIMINGS
-------

Total SCF gradient time            ...       14.659 sec

One electron gradient       ....       0.096 sec  (  0.7%)
RI-J Coulomb gradient       ....       0.714 sec  (  4.9%)
COSX gradient               ....       9.577 sec  ( 65.3%)
XC gradient                 ....       3.136 sec  ( 21.4%)
CPCM gradient               ....       0.308 sec  (  2.1%)
   A-Matrix (El+Nuc)        ....       0.065 sec  (  0.4%)
   Potential                ....       0.243 sec  (  1.7%)

Maximum memory used throughout the entire SCFGRAD-calculation: 59.9 MB
------------------------------------------------------------------------------
                         ORCA GEOMETRY RELAXATION STEP
------------------------------------------------------------------------------

Reading the OPT-File                    .... done
Getting information on internals        .... done
Copying old internal coords+grads       .... done
Making the new internal coordinates     .... (new redundants).... done
Validating the new internal coordinates .... (new redundants).... done
Calculating the B-matrix                .... done
Calculating the G,G- and P matrices     .... done
Transforming gradient to internals      .... done
Projecting the internal gradient        .... done
Number of atoms                         ....  20
Number of internal coordinates          ....  90
Current Energy                          ....  -834.583680274 Eh
Current gradient norm                   ....     0.000557186 Eh/bohr
Maximum allowed component of the step   ....  0.300
Current trust radius                    ....  0.300
Updating the Hessian (BFGS)             .... done
Forming the augmented Hessian           .... done
Diagonalizing the augmented Hessian     .... done
Last element of RFO vector              ....  0.999966142
Lowest eigenvalues of augmented Hessian:
 -0.000001787  0.004928568  0.010886721  0.015388260  0.015955190
Length of the computed step             ....  0.008229240
The final length of the internal step   ....  0.008229240
Converting the step to cartesian space:
 Initial RMS(Int)=    0.0008674381
Transforming coordinates:
 Iter   0:  RMS(Cart)=    0.0014815410 RMS(Int)=    0.0008674149
 Iter   1:  RMS(Cart)=    0.0000016344 RMS(Int)=    0.0000012976
 Iter   2:  RMS(Cart)=    0.0000000047 RMS(Int)=    0.0000000031
done
Storing new coordinates                 .... done

                                .--------------------.
          ----------------------|Geometry convergence|-------------------------
          Item                value                   Tolerance       Converged
          ---------------------------------------------------------------------
          Energy change       0.0000000838            0.0000002000      YES
          RMS gradient        0.0000537939            0.0000080000      NO
          MAX gradient        0.0001711861            0.0000300000      NO
          RMS step            0.0008674381            0.0001000000      NO
          MAX step            0.0034300973            0.0002000000      NO
          ........................................................
          Max(Bonds)      0.0001      Max(Angles)    0.03
          Max(Dihed)        0.20      Max(Improp)    0.00
          ---------------------------------------------------------------------

The optimization has not yet converged - more geometry cycles are needed


    ---------------------------------------------------------------------------
                         Redundant Internal Coordinates
                            (Angstroem and degrees)

        Definition                    Value    dE/dq     Step     New-Value
    ----------------------------------------------------------------------------
     1. B(C   1,C   0)                1.4223 -0.000086 -0.0000    1.4223   
     2. B(C   3,C   2)                1.4224  0.000023 -0.0000    1.4224   
     3. B(C   4,C   2)                1.4596  0.000082 -0.0000    1.4596   
     4. B(C   4,C   1)                1.4649  0.000042 -0.0001    1.4648   
     5. B(O   5,C   4)                1.2671 -0.000002  0.0000    1.2672   
     6. B(C   6,C   3)                1.4649  0.000058 -0.0001    1.4648   
     7. B(C   6,C   0)                1.4596  0.000089 -0.0000    1.4596   
     8. B(O   7,C   6)                1.2671 -0.000012  0.0000    1.2672   
     9. B(C   8,C   1)                1.4563 -0.000014 -0.0000    1.4563   
    10. B(O   9,C   8)                1.2403  0.000032  0.0000    1.2403   
    11. B(H  10,C   8)                1.1045  0.000030 -0.0000    1.1045   
    12. B(C  11,C   0)                1.4671  0.000003  0.0000    1.4671   
    13. B(O  12,C  11)                1.2346  0.000006 -0.0000    1.2346   
    14. B(H  13,C  11)                1.1045  0.000091 -0.0000    1.1045   
    15. B(C  14,C   3)                1.4563  0.000013 -0.0000    1.4563   
    16. B(O  15,C  14)                1.2403  0.000033  0.0000    1.2403   
    17. B(H  16,C  14)                1.1045  0.000030 -0.0000    1.1045   
    18. B(C  17,C   2)                1.4670  0.000010  0.0000    1.4671   
    19. B(O  18,C  17)                1.2346  0.000029 -0.0000    1.2346   
    20. B(H  19,C  17)                1.1045  0.000042  0.0000    1.1045   
    21. A(C   1,C   0,C   6)          120.75  0.000018    0.00    120.76   
    22. A(C   1,C   0,C  11)          119.76 -0.000171    0.01    119.77   
    23. A(C   6,C   0,C  11)          119.13  0.000154   -0.01    119.12   
    24. A(C   0,C   1,C   4)          123.17  0.000020    0.01    123.18   
    25. A(C   0,C   1,C   8)          122.39 -0.000136   -0.02    122.36   
    26. A(C   4,C   1,C   8)          114.35  0.000117    0.01    114.36   
    27. A(C   3,C   2,C  17)          119.77 -0.000037    0.01    119.77   
    28. A(C   3,C   2,C   4)          120.75 -0.000002    0.00    120.76   
    29. A(C   4,C   2,C  17)          119.13  0.000039   -0.01    119.12   
    30. A(C   6,C   3,C  14)          114.34  0.000008    0.02    114.36   
    31. A(C   2,C   3,C   6)          123.17 -0.000008    0.01    123.18   
    32. A(C   2,C   3,C  14)          122.39  0.000000   -0.03    122.37   
    33. A(C   1,C   4,C   2)          115.03 -0.000012   -0.01    115.03   
    34. A(C   2,C   4,O   5)          123.41  0.000006    0.01    123.42   
    35. A(C   1,C   4,O   5)          121.54  0.000006   -0.00    121.54   
    36. A(C   3,C   6,O   7)          121.54 -0.000022   -0.00    121.54   
    37. A(C   0,C   6,O   7)          123.41  0.000038    0.01    123.42   
    38. A(C   0,C   6,C   3)          115.03 -0.000016   -0.01    115.03   
    39. A(O   9,C   8,H  10)          119.48  0.000043   -0.00    119.48   
    40. A(C   1,C   8,H  10)          113.11  0.000023    0.01    113.12   
    41. A(C   1,C   8,O   9)          127.40 -0.000065   -0.01    127.39   
    42. A(O  12,C  11,H  13)          118.55 -0.000030    0.00    118.55   
    43. A(C   0,C  11,H  13)          113.89 -0.000051    0.00    113.89   
    44. A(C   0,C  11,O  12)          127.45  0.000091   -0.01    127.44   
    45. A(O  15,C  14,H  16)          119.48 -0.000001    0.00    119.48   
    46. A(C   3,C  14,H  16)          113.10 -0.000010    0.02    113.12   
    47. A(C   3,C  14,O  15)          127.41  0.000010   -0.02    127.39   
    48. A(O  18,C  17,H  19)          118.54 -0.000014    0.01    118.55   
    49. A(C   2,C  17,H  19)          113.88 -0.000028    0.01    113.89   
    50. A(C   2,C  17,O  18)          127.45  0.000034   -0.01    127.44   
    51. D(C   8,C   1,C   0,C  11)    -14.28  0.000029   -0.02    -14.30   
    52. D(C   8,C   1,C   0,C   6)    172.59  0.000013   -0.01    172.58   
    53. D(C   4,C   1,C   0,C   6)     -3.62  0.000001    0.01     -3.61   
    54. D(C   4,C   1,C   0,C  11)    169.51  0.000016   -0.01    169.51   
    55. D(C   6,C   3,C   2,C  17)    169.51  0.000007   -0.00    169.51   
    56. D(C  14,C   3,C   2,C  17)    -14.29  0.000011   -0.01    -14.30   
    57. D(C   6,C   3,C   2,C   4)     -3.61  0.000007    0.00     -3.61   
    58. D(C  14,C   3,C   2,C   4)    172.59  0.000012   -0.00    172.58   
    59. D(C   1,C   4,C   2,C  17)   -160.41  0.000004   -0.04   -160.45   
    60. D(C   1,C   4,C   2,C   3)     12.76 -0.000001   -0.05     12.71   
    61. D(O   5,C   4,C   1,C   8)     -4.22 -0.000018    0.06     -4.16   
    62. D(O   5,C   4,C   1,C   0)    172.26 -0.000014    0.04    172.31   
    63. D(C   2,C   4,C   1,C   8)    174.16 -0.000007    0.06    174.21   
    64. D(O   5,C   4,C   2,C   3)   -168.90  0.000010   -0.05   -168.95   
    65. D(C   2,C   4,C   1,C   0)     -9.36 -0.000003    0.04     -9.32   
    66. D(O   5,C   4,C   2,C  17)     17.93  0.000016   -0.04     17.89   
    67. D(O   7,C   6,C   3,C  14)     -4.22 -0.000022    0.06     -4.16   
    68. D(C   0,C   6,C   3,C  14)    174.16 -0.000009    0.05    174.21   
    69. D(C   0,C   6,C   3,C   2)     -9.36 -0.000005    0.04     -9.32   
    70. D(O   7,C   6,C   0,C  11)     17.93  0.000024   -0.05     17.88   
    71. D(O   7,C   6,C   0,C   1)   -168.90  0.000018   -0.06   -168.96   
    72. D(O   7,C   6,C   3,C   2)    172.26 -0.000018    0.05    172.31   
    73. D(C   3,C   6,C   0,C  11)   -160.41  0.000012   -0.04   -160.45   
    74. D(C   3,C   6,C   0,C   1)     12.76  0.000006   -0.05     12.71   
    75. D(H  10,C   8,C   1,C   4)    -13.08 -0.000075    0.05    -13.03   
    76. D(H  10,C   8,C   1,C   0)    170.41 -0.000085    0.06    170.47   
    77. D(O   9,C   8,C   1,C   4)    166.25  0.000117   -0.08    166.17   
    78. D(O   9,C   8,C   1,C   0)    -10.26  0.000108   -0.06    -10.33   
    79. D(H  13,C  11,C   0,C   1)    -23.14  0.000098   -0.18    -23.33   
    80. D(O  12,C  11,C   0,C   6)    -25.98 -0.000064   -0.06    -26.04   
    81. D(O  12,C  11,C   0,C   1)    160.78 -0.000070   -0.05    160.73   
    82. D(H  13,C  11,C   0,C   6)    150.10  0.000104   -0.20    149.90   
    83. D(H  16,C  14,C   3,C   6)    -12.97  0.000068   -0.06    -13.03   
    84. D(H  16,C  14,C   3,C   2)    170.52  0.000065   -0.05    170.47   
    85. D(O  15,C  14,C   3,C   6)    166.13 -0.000052    0.05    166.18   
    86. D(O  15,C  14,C   3,C   2)    -10.38 -0.000055    0.06    -10.32   
    87. D(H  19,C  17,C   2,C   4)    150.00 -0.000056   -0.07    149.93   
    88. D(H  19,C  17,C   2,C   3)    -23.24 -0.000053   -0.06    -23.30   
    89. D(O  18,C  17,C   2,C   4)    -25.85  0.000077   -0.18    -26.03   
    90. D(O  18,C  17,C   2,C   3)    160.91  0.000081   -0.17    160.74   
    ----------------------------------------------------------------------------

         *************************************************************
         *                GEOMETRY OPTIMIZATION CYCLE  12            *
         *************************************************************
---------------------------------
CARTESIAN COORDINATES (ANGSTROEM)
---------------------------------
  C     -1.366304    0.440182   -0.025468
  C     -1.047817   -0.945492    0.013148
  C      1.366310   -0.440225   -0.025409
  C      1.047813    0.945471    0.013156
  C      0.322982   -1.450256    0.121583
  O      0.563767   -2.681823    0.297717
  C     -0.322985    1.450226    0.121550
  O     -0.563829    2.681805    0.297533
  C     -2.072043   -1.980614    0.029019
  O     -3.292648   -1.829971    0.189381
  H     -1.663334   -2.997351   -0.109117
  C     -2.728754    0.865376   -0.365053
  O     -3.253973    1.958149   -0.132170
  H     -3.297363    0.120213   -0.949277
  C      2.071999    1.980627    0.029003
  O      3.292630    1.830061    0.189264
  H      1.663235    2.997334   -0.109204
  C      2.728768   -0.865407   -0.364905
  O      3.253966   -1.958217   -0.132108
  H      3.297569   -0.120055   -0.948699

----------------------------
CARTESIAN COORDINATES (A.U.)
----------------------------
  NO LB      ZA    FRAG     MASS         X           Y           Z
   0 C     6.0000    0    12.011   -2.581940    0.831823   -0.048127
   1 C     6.0000    0    12.011   -1.980087   -1.786720    0.024847
   2 C     6.0000    0    12.011    2.581951   -0.831904   -0.048015
   3 C     6.0000    0    12.011    1.980080    1.786682    0.024861
   4 C     6.0000    0    12.011    0.610347   -2.740587    0.229758
   5 O     8.0000    0    15.999    1.065365   -5.067912    0.562604
   6 C     6.0000    0    12.011   -0.610353    2.740531    0.229696
   7 O     8.0000    0    15.999   -1.065483    5.067878    0.562255
   8 C     6.0000    0    12.011   -3.915594   -3.742818    0.054838
   9 O     8.0000    0    15.999   -6.222203   -3.458144    0.357878
  10 H     1.0000    0     1.008   -3.143246   -5.664172   -0.206202
  11 C     6.0000    0    12.011   -5.156598    1.635324   -0.689851
  12 O     8.0000    0    15.999   -6.149117    3.700365   -0.249765
  13 H     1.0000    0     1.008   -6.231113    0.227170   -1.793874
  14 C     6.0000    0    12.011    3.915510    3.742843    0.054807
  15 O     8.0000    0    15.999    6.222168    3.458314    0.357657
  16 H     1.0000    0     1.008    3.143059    5.664140   -0.206365
  17 C     6.0000    0    12.011    5.156625   -1.635381   -0.689571
  18 O     8.0000    0    15.999    6.149105   -3.700495   -0.249647
  19 H     1.0000    0     1.008    6.231503   -0.226871   -1.792781

--------------------------------
INTERNAL COORDINATES (ANGSTROEM)
--------------------------------
 C      0   0   0     0.000000000000     0.00000000     0.00000000
 C      1   0   0     1.422327633977     0.00000000     0.00000000
 C      2   1   0     2.466736568878    91.09818158     0.00000000
 C      3   2   1     1.422350271338    88.85302424     3.10963742
 C      3   2   1     1.459555684126    32.55228661   172.20960361
 O      5   3   2     1.267185569415   123.41723098   178.33969978
 C      1   2   3     1.459560954737   120.75644465   351.40683114
 O      7   1   2     1.267187040878   123.41523575   191.04301356
 C      2   1   3     1.456286072178   122.36350232   181.17258797
 O      9   2   1     1.240276366056   127.38985159   349.67106442
 H      9   2   1     1.104480955205   113.12298541   170.46799989
 C      1   2   3     1.467099293688   119.77415207   164.52371887
 O     12   1   2     1.234601271414   127.44029847   160.72960139
 H     12   1   2     1.104491720080   113.89091443   336.67439753
 C      4   3   2     1.456281539779   122.36536461   179.38147252
 O     15   4   3     1.240279631557   127.39170462   349.67800835
 H     15   4   3     1.104482009392   113.12170567   170.46640526
 C      3   2   1     1.467082614291   148.55406172   206.28578392
 O     18   3   2     1.234610560287   127.44160005   313.78118518
 H     18   3   2     1.104489767072   113.89115573   129.74519051

---------------------------
INTERNAL COORDINATES (A.U.)
---------------------------
 C      0   0   0     0.000000000000     0.00000000     0.00000000
 C      1   0   0     2.687809700925     0.00000000     0.00000000
 C      2   1   0     4.661456559709    91.09818158     0.00000000
 C      3   2   1     2.687852479337    88.85302424     3.10963742
 C      3   2   1     2.758160520206    32.55228661   172.20960361
 O      5   3   2     2.394633687052   123.41723098   178.33969978
 C      1   2   3     2.758170480217   120.75644465   351.40683114
 O      7   1   2     2.394636467713   123.41523575   191.04301356
 C      2   1   3     2.751981849061   122.36350232   181.17258797
 O      9   2   1     2.343782662220   127.38985159   349.67106442
 H      9   2   1     2.087166525470   113.12298541   170.46799989
 C      1   2   3     2.772415876341   119.77415207   164.52371887
 O     12   1   2     2.333058287564   127.44029847   160.72960139
 H     12   1   2     2.087186868135   113.89091443   336.67439753
 C      4   3   2     2.751973284068   122.36536461   179.38147252
 O     15   4   3     2.343788833123   127.39170462   349.67800835
 H     15   4   3     2.087168517595   113.12170567   170.46640526
 C      3   2   1     2.772384356847   148.55406172   206.28578392
 O     18   3   2     2.333075840989   127.44160005   313.78118518
 H     18   3   2     2.087183177485   113.89115573   129.74519051


           ************************************************************
           *        Program running with 4 parallel MPI-processes     *
           *              working on a common directory               *
           ************************************************************
------------------------------------------------------------------------------
                   ___                                                        
                  /   \      - P O W E R E D   B Y -                         
                 /     \                                                     
                 |  |  |   _    _      __       _____    __    __             
                 |  |  |  | |  | |    /  \     |  _  \  |  |  /  |          
                  \  \/   | |  | |   /    \    | | | |  |  | /  /          
                 / \  \   | |__| |  /  /\  \   | |_| |  |  |/  /          
                |  |  |   |  __  | /  /__\  \  |    /   |      \           
                |  |  |   | |  | | |   __   |  |    \   |  |\   \          
                \     /   | |  | | |  |  |  |  | |\  \  |  | \   \       
                 \___/    |_|  |_| |__|  |__|  |_| \__\ |__|  \__/        
                                                                              
                      - O R C A' S   B I G   F R I E N D -                    
                                      &                                       
                       - I N T E G R A L  F E E D E R -                       
                                                                              
 v1 FN, 2020, v2 2021                                                         
------------------------------------------------------------------------------


Reading SHARK input file Q5_2e_0H_B3LYP_631Gd_opt.SHARKINP.tmp ... ok
----------------------
SHARK INTEGRAL PACKAGE
----------------------

Number of atoms                             ...     20
Number of basis functions                   ...    232
Number of shells                            ...    104
Maximum angular momentum                    ...      2
Integral batch strategy                     ... SHARK/LIBINT Hybrid
RI-J (if used) integral strategy            ... SPLIT-RIJ (Revised 2003 algorithm where possible)
Printlevel                                  ...      1
Contraction scheme used                     ... SEGMENTED contraction
Coulomb Range Separation                    ... NOT USED
Exchange Range Separation                   ... NOT USED
Finite Nucleus Model                        ... NOT USED
Auxiliary Coulomb fitting basis             ... AVAILABLE
   # of basis functions in Aux-J            ...    828
   # of shells in Aux-J                     ...    260
   Maximum angular momentum in Aux-J        ...      4
Auxiliary J/K fitting basis                 ... NOT available
Auxiliary Correlation fitting basis         ... NOT available
Auxiliary 'external' fitting basis          ... NOT available
Integral threshold                          ...     2.500000e-11
Primitive cut-off                           ...     2.500000e-12
Primitive pair pre-selection threshold      ...     2.500000e-12

Calculating pre-screening integrals         ... done (  0.0 sec) Dimension = 104
Organizing shell pair data                  ... done (  0.0 sec)
Shell pair information
Total number of shell pairs                 ...      5460
Shell pairs after pre-screening             ...      4507
Total number of primitive shell pairs       ...     33244
Primitive shell pairs kept                  ...     15943
          la=0 lb=0:   1231 shell pairs
          la=1 lb=0:   1554 shell pairs
          la=1 lb=1:    491 shell pairs
          la=2 lb=0:    674 shell pairs
          la=2 lb=1:    454 shell pairs
          la=2 lb=2:    103 shell pairs

Calculating one electron integrals          ... done (  0.0 sec)
Calculating RI/J V-Matrix + Cholesky decomp.... done (  0.0 sec)
Calculating Nuclear repulsion               ... done (  0.0 sec) ENN=   1014.594107518418 Eh

SHARK setup successfully completed in   0.2 seconds

Maximum memory used throughout the entire GTOINT-calculation: 14.7 MB


           ************************************************************
           *        Program running with 4 parallel MPI-processes     *
           *              working on a common directory               *
           ************************************************************

Diagonalization of the overlap matrix:
Smallest eigenvalue                        ... 5.454e-04
Time for diagonalization                   ...    0.009 sec
Threshold for overlap eigenvalues          ... 1.000e-08
Number of eigenvalues below threshold      ... 0
Time for construction of square roots      ...    0.005 sec
Total time needed                          ...    0.014 sec

-------------------
DFT GRID GENERATION
-------------------

General Integration Accuracy     IntAcc      ... 4.959
Radial Grid Type                 RadialGrid  ... OptM3 with GC (2021)
Angular Grid (max. ang.)         AngularGrid ... 6 (Lebedev-590)
Angular grid pruning method      GridPruning ... 4 (adaptive)
Weight generation scheme         WeightScheme... Becke
Basis function cutoff            BFCut       ... 1.0000e-11
Integration weight cutoff        WCut        ... 1.0000e-14
Angular grids for H and He will be reduced by one unit
Partially contracted basis set               ... off
Rotationally invariant grid construction     ... off

Total number of grid points                  ...   263248
Total number of batches                      ...     4122
Average number of points per batch           ...       63
Average number of grid points per atom       ...    13162
Time for grid setup =    3.614 sec

--------------------
COSX GRID GENERATION
--------------------

GRIDX 1
-------
General Integration Accuracy     IntAcc      ... 4.020
Radial Grid Type                 RadialGrid  ... OptM3 with GC (2021)
Angular Grid (max. ang.)         AngularGrid ... 2 (Lebedev-110)
Angular grid pruning method      GridPruning ... 4 (adaptive)
Weight generation scheme         WeightScheme... Becke
Basis function cutoff            BFCut       ... 1.0000e-11
Integration weight cutoff        WCut        ... 1.0000e-14
Angular grids for H and He will be reduced by one unit
Partially contracted basis set               ... on
Rotationally invariant grid construction     ... off

Total number of grid points                  ...    31730
Total number of batches                      ...      508
Average number of points per batch           ...       62
Average number of grid points per atom       ...     1586
UseSFitting                                  ... on

GRIDX 2
-------
General Integration Accuracy     IntAcc      ... 4.338
Radial Grid Type                 RadialGrid  ... OptM3 with GC (2021)
Angular Grid (max. ang.)         AngularGrid ... 3 (Lebedev-194)
Angular grid pruning method      GridPruning ... 4 (adaptive)
Weight generation scheme         WeightScheme... Becke
Basis function cutoff            BFCut       ... 1.0000e-11
Integration weight cutoff        WCut        ... 1.0000e-14
Angular grids for H and He will be reduced by one unit
Partially contracted basis set               ... on
Rotationally invariant grid construction     ... off

Total number of grid points                  ...    70054
Total number of batches                      ...     1108
Average number of points per batch           ...       63
Average number of grid points per atom       ...     3503
UseSFitting                                  ... on

GRIDX 3
-------
General Integration Accuracy     IntAcc      ... 4.871
Radial Grid Type                 RadialGrid  ... OptM3 with GC (2021)
Angular Grid (max. ang.)         AngularGrid ... 4 (Lebedev-302)
Angular grid pruning method      GridPruning ... 4 (adaptive)
Weight generation scheme         WeightScheme... Becke
Basis function cutoff            BFCut       ... 1.0000e-11
Integration weight cutoff        WCut        ... 1.0000e-14
Angular grids for H and He will be reduced by one unit
Partially contracted basis set               ... on
Rotationally invariant grid construction     ... off

Total number of grid points                  ...   126214
Total number of batches                      ...     1982
Average number of points per batch           ...       63
Average number of grid points per atom       ...     6311
UseSFitting                                  ... on

Time for X-Grid setup             =    1.586 sec


--------------------
CPCM SOLVATION MODEL
--------------------
CPCM parameters:
  Epsilon                                         ...      80.4000
  Refrac                                          ...       1.3300
  Rsolv                                           ...       1.3000
  Surface type                                    ... GAUSSIAN VDW
  Epsilon function type                           ...         CPCM
Radii:
 Radius for C  used is    3.8550 Bohr (=   2.0400 Ang.)
 Radius for O  used is    3.4469 Bohr (=   1.8240 Ang.)
 Radius for H  used is    2.4944 Bohr (=   1.3200 Ang.)
Calculating surface                               ...        done! (  0.0s)
GEPOL surface points                              ...         1100
GEPOL Volume                                      ...    1597.8908
GEPOL Surface-area                                ...     831.5762
Calculating surface distance matrix               ...        done! (  0.0s)
Performing Cholesky decomposition & store         ...        done! (  0.0s)
Overall time for CPCM initialization              ...                 0.1s
--------------
SCF ITERATIONS
--------------
ITER       Energy         Delta-E        Max-DP      RMS-DP      [F,P]     Damp
               ***  Starting incremental Fock matrix formation  ***
                      *** Initiating the SOSCF procedure ***
                      *** Re-Reading the Fockian *** 
                      *** Removing any level shift *** 
ITER      Energy       Delta-E        Grad      Rot      Max-DP    RMS-DP
  0   -834.58367484 -834.5836748443  0.000249  0.000249  0.000770  0.000019
               *** Restarting incremental Fock matrix formation ***
  1   -834.58368243  -0.0000075828  0.000105  0.000240  0.000350  0.000010
  2   -834.58368345  -0.0000010248  0.000022  0.000099  0.000161  0.000004
  3   -834.58368341   0.0000000454  0.000041  0.000051  0.000093  0.000002
  4   -834.58368350  -0.0000000929  0.000003  0.000013  0.000013  0.000000
  5   -834.58368350  -0.0000000026  0.000003  0.000007  0.000009  0.000000
                  ***Gradient check signals convergence***
              ***Rediagonalizing the Fockian in SOSCF/NRSCF***

               *****************************************************
               *                     SUCCESS                       *
               *           SCF CONVERGED AFTER   6 CYCLES          *
               *****************************************************

Old exchange energy                            =    -20.618164930 Eh
New exchange energy                            =    -20.618162767 Eh
Exchange energy change after final integration =      0.000002162 Eh
Total energy after final integration           =   -834.583681346 Eh
Final COS-X integration done in                =     8.033 sec
Total Energy       :         -834.58368135 Eh          -22710.17653 eV
  Last Energy change         ...   -5.6026e-09  Tolerance :   1.0000e-08
  Last MAX-Density change    ...    2.3263e-15  Tolerance :   1.0000e-07
             **** THE GBW FILE WAS UPDATED (Q5_2e_0H_B3LYP_631Gd_opt.gbw) ****
             **** DENSITY Q5_2e_0H_B3LYP_631Gd_opt.scfp WAS UPDATED ****
             **** ENERGY FILE WAS UPDATED (Q5_2e_0H_B3LYP_631Gd_opt.en.tmp) ****
             **** THE GBW FILE WAS UPDATED (Q5_2e_0H_B3LYP_631Gd_opt.gbw) ****
             **** DENSITY Q5_2e_0H_B3LYP_631Gd_opt.scfp WAS UPDATED ****
Total SCF time: 0 days 0 hours 0 min 44 sec 

Maximum memory used throughout the entire SCF-calculation: 69.0 MB

-------------------------   --------------------
FINAL SINGLE POINT ENERGY      -834.583681345622
-------------------------   --------------------


           ************************************************************
           *        Program running with 4 parallel MPI-processes     *
           *              working on a common directory               *
           ************************************************************
------------------------------------------------------------------------------
                         ORCA SCF GRADIENT CALCULATION
------------------------------------------------------------------------------

 ... reading COSX grid (gridx3)
Gradient of the Kohn-Sham DFT energy:
Kohn-Sham wavefunction type      ... RKS
Hartree-Fock exchange scaling    ...    0.200
Number of operators              ...    1
Number of atoms                  ...   20
Basis set dimensions             ...  232
Integral neglect threshold       ... 2.5e-11
Integral primitive cutoff        ... 2.5e-12
SHARK Integral package           ... ON

Nuc. rep. gradient       (SHARK) ... done (  0.0 sec)
HCore & Overlap gradient (SHARK) ... done (  0.1 sec)
RI-J gradient            (SHARK) ... done (  0.7 sec)
COSX-gradient                    ... done (  9.6 sec)
Exchange-correlation gradient    ... done

------------------
CARTESIAN GRADIENT
------------------

   1   C   :   -0.000042248   -0.000050877   -0.000008006
   2   C   :   -0.000009969   -0.000012271    0.000003277
   3   C   :    0.000046015    0.000055437    0.000001634
   4   C   :    0.000009084    0.000013245   -0.000003999
   5   C   :    0.000006434   -0.000019111   -0.000014057
   6   O   :   -0.000005213    0.000000398    0.000027845
   7   C   :   -0.000001633    0.000014235    0.000001300
   8   O   :    0.000001847    0.000000639    0.000020374
   9   C   :    0.000027061    0.000000468    0.000001211
  10   O   :   -0.000017191    0.000006879   -0.000012515
  11   H   :    0.000017673   -0.000027065   -0.000003879
  12   C   :    0.000009964   -0.000004814    0.000031789
  13   O   :   -0.000021807   -0.000006792   -0.000008998
  14   H   :   -0.000017494   -0.000057461   -0.000014127
  15   C   :   -0.000027141   -0.000000232    0.000018437
  16   O   :    0.000016772   -0.000012192   -0.000020795
  17   H   :   -0.000017589    0.000027000   -0.000009770
  18   C   :   -0.000027080   -0.000006602    0.000007922
  19   O   :    0.000028649    0.000012659    0.000000161
  20   H   :    0.000023836    0.000066294   -0.000005072

Difference to translation invariance:
           :   -0.0000000284   -0.0000001640    0.0000127317

Difference to rotation invariance:
           :    0.0000007267    0.0000014322    0.0016808377

Norm of the cartesian gradient     ...    0.0001729647
RMS gradient                       ...    0.0000223296
MAX gradient                       ...    0.0000662937

-------
TIMINGS
-------

Total SCF gradient time            ...       14.803 sec

One electron gradient       ....       0.101 sec  (  0.7%)
RI-J Coulomb gradient       ....       0.715 sec  (  4.8%)
COSX gradient               ....       9.642 sec  ( 65.1%)
XC gradient                 ....       3.308 sec  ( 22.3%)
CPCM gradient               ....       0.287 sec  (  1.9%)
   A-Matrix (El+Nuc)        ....       0.065 sec  (  0.4%)
   Potential                ....       0.222 sec  (  1.5%)

Maximum memory used throughout the entire SCFGRAD-calculation: 60.0 MB
------------------------------------------------------------------------------
                         ORCA GEOMETRY RELAXATION STEP
------------------------------------------------------------------------------

Reading the OPT-File                    .... done
Getting information on internals        .... done
Copying old internal coords+grads       .... done
Making the new internal coordinates     .... (new redundants).... done
Validating the new internal coordinates .... (new redundants).... done
Calculating the B-matrix                .... done
Calculating the G,G- and P matrices     .... done
Transforming gradient to internals      .... done
Projecting the internal gradient        .... done
Number of atoms                         ....  20
Number of internal coordinates          ....  90
Current Energy                          ....  -834.583681346 Eh
Current gradient norm                   ....     0.000172965 Eh/bohr
Maximum allowed component of the step   ....  0.300
Current trust radius                    ....  0.300
Updating the Hessian (BFGS)             .... done
Forming the augmented Hessian           .... done
Diagonalizing the augmented Hessian     .... done
Last element of RFO vector              ....  0.999989696
Lowest eigenvalues of augmented Hessian:
 -0.000000294  0.004580072  0.010097603  0.015388300  0.015968293
Length of the computed step             ....  0.004539596
The final length of the internal step   ....  0.004539596
Converting the step to cartesian space:
 Initial RMS(Int)=    0.0004785154
Transforming coordinates:
 Iter   0:  RMS(Cart)=    0.0010347254 RMS(Int)=    0.0004785293
 Iter   1:  RMS(Cart)=    0.0000004811 RMS(Int)=    0.0000002396
 Iter   2:  RMS(Cart)=    0.0000000003 RMS(Int)=    0.0000000002
done
Storing new coordinates                 .... done

                                .--------------------.
          ----------------------|Geometry convergence|-------------------------
          Item                value                   Tolerance       Converged
          ---------------------------------------------------------------------
          Energy change      -0.0000010713            0.0000002000      NO
          RMS gradient        0.0000263429            0.0000080000      NO
          MAX gradient        0.0000751651            0.0000300000      NO
          RMS step            0.0004785154            0.0001000000      NO
          MAX step            0.0011568510            0.0002000000      NO
          ........................................................
          Max(Bonds)      0.0001      Max(Angles)    0.01
          Max(Dihed)        0.07      Max(Improp)    0.00
          ---------------------------------------------------------------------

The optimization has not yet converged - more geometry cycles are needed


    ---------------------------------------------------------------------------
                         Redundant Internal Coordinates
                            (Angstroem and degrees)

        Definition                    Value    dE/dq     Step     New-Value
    ----------------------------------------------------------------------------
     1. B(C   1,C   0)                1.4223 -0.000024 -0.0000    1.4223   
     2. B(C   3,C   2)                1.4224 -0.000032 -0.0000    1.4223   
     3. B(C   4,C   2)                1.4596  0.000063 -0.0001    1.4595   
     4. B(C   4,C   1)                1.4648  0.000023 -0.0000    1.4648   
     5. B(O   5,C   4)                1.2672  0.000003  0.0000    1.2672   
     6. B(C   6,C   3)                1.4648  0.000019 -0.0000    1.4648   
     7. B(C   6,C   0)                1.4596  0.000062 -0.0001    1.4595   
     8. B(O   7,C   6)                1.2672  0.000003  0.0000    1.2672   
     9. B(C   8,C   1)                1.4563 -0.000007 -0.0000    1.4563   
    10. B(O   9,C   8)                1.2403  0.000028 -0.0000    1.2403   
    11. B(H  10,C   8)                1.1045  0.000018 -0.0000    1.1045   
    12. B(C  11,C   0)                1.4671  0.000005  0.0000    1.4671   
    13. B(O  12,C  11)                1.2346  0.000013 -0.0000    1.2346   
    14. B(H  13,C  11)                1.1045  0.000043 -0.0000    1.1045   
    15. B(C  14,C   3)                1.4563 -0.000011 -0.0000    1.4563   
    16. B(O  15,C  14)                1.2403  0.000027 -0.0000    1.2403   
    17. B(H  16,C  14)                1.1045  0.000018 -0.0000    1.1045   
    18. B(C  17,C   2)                1.4671  0.000002  0.0000    1.4671   
    19. B(O  18,C  17)                1.2346  0.000012 -0.0000    1.2346   
    20. B(H  19,C  17)                1.1045  0.000048 -0.0000    1.1045   
    21. A(C   1,C   0,C   6)          120.76 -0.000001    0.00    120.76   
    22. A(C   1,C   0,C  11)          119.77 -0.000048    0.00    119.78   
    23. A(C   6,C   0,C  11)          119.12  0.000050   -0.00    119.11   
    24. A(C   0,C   1,C   4)          123.18  0.000006    0.00    123.19   
    25. A(C   0,C   1,C   8)          122.36 -0.000063   -0.00    122.36   
    26. A(C   4,C   1,C   8)          114.36  0.000057   -0.00    114.36   
    27. A(C   3,C   2,C  17)          119.77 -0.000062    0.00    119.78   
    28. A(C   3,C   2,C   4)          120.76  0.000000    0.00    120.76   
    29. A(C   4,C   2,C  17)          119.12  0.000062   -0.01    119.11   
    30. A(C   6,C   3,C  14)          114.36  0.000067   -0.00    114.35   
    31. A(C   2,C   3,C   6)          123.18  0.000009    0.00    123.18   
    32. A(C   2,C   3,C  14)          122.37 -0.000075   -0.00    122.36   
    33. A(C   1,C   4,C   2)          115.03 -0.000008    0.00    115.03   
    34. A(C   2,C   4,O   5)          123.42  0.000029   -0.00    123.42   
    35. A(C   1,C   4,O   5)          121.54 -0.000020    0.00    121.54   
    36. A(C   3,C   6,O   7)          121.54 -0.000017    0.00    121.54   
    37. A(C   0,C   6,O   7)          123.42  0.000024   -0.00    123.41   
    38. A(C   0,C   6,C   3)          115.03 -0.000007    0.00    115.03   
    39. A(O   9,C   8,H  10)          119.48  0.000012   -0.00    119.48   
    40. A(C   1,C   8,H  10)          113.12  0.000023    0.00    113.13   
    41. A(C   1,C   8,O   9)          127.39 -0.000035   -0.00    127.39   
    42. A(O  12,C  11,H  13)          118.55 -0.000000    0.00    118.55   
    43. A(C   0,C  11,H  13)          113.89 -0.000023    0.00    113.90   
    44. A(C   0,C  11,O  12)          127.44  0.000023   -0.01    127.44   
    45. A(O  15,C  14,H  16)          119.48  0.000016   -0.00    119.48   
    46. A(C   3,C  14,H  16)          113.12  0.000026    0.00    113.12   
    47. A(C   3,C  14,O  15)          127.39 -0.000041   -0.00    127.39   
    48. A(O  18,C  17,H  19)          118.55 -0.000002    0.00    118.55   
    49. A(C   2,C  17,H  19)          113.89 -0.000026    0.00    113.90   
    50. A(C   2,C  17,O  18)          127.44  0.000030   -0.01    127.44   
    51. D(C   8,C   1,C   0,C  11)    -14.30  0.000014   -0.01    -14.31   
    52. D(C   8,C   1,C   0,C   6)    172.58  0.000011   -0.01    172.57   
    53. D(C   4,C   1,C   0,C   6)     -3.61  0.000004    0.00     -3.61   
    54. D(C   4,C   1,C   0,C  11)    169.51  0.000007    0.00    169.51   
    55. D(C   6,C   3,C   2,C  17)    169.51  0.000010   -0.01    169.50   
    56. D(C  14,C   3,C   2,C  17)    -14.30  0.000018   -0.02    -14.32   
    57. D(C   6,C   3,C   2,C   4)     -3.61  0.000005   -0.01     -3.62   
    58. D(C  14,C   3,C   2,C   4)    172.58  0.000013   -0.02    172.57   
    59. D(C   1,C   4,C   2,C  17)   -160.45  0.000008   -0.05   -160.50   
    60. D(C   1,C   4,C   2,C   3)     12.71  0.000004   -0.05     12.66   
    61. D(O   5,C   4,C   1,C   8)     -4.16 -0.000016    0.07     -4.10   
    62. D(O   5,C   4,C   1,C   0)    172.31 -0.000014    0.06    172.36   
    63. D(C   2,C   4,C   1,C   8)    174.21 -0.000009    0.06    174.27   
    64. D(O   5,C   4,C   2,C   3)   -168.95  0.000010   -0.05   -169.01   
    65. D(C   2,C   4,C   1,C   0)     -9.32 -0.000007    0.05     -9.27   
    66. D(O   5,C   4,C   2,C  17)     17.89  0.000014   -0.05     17.83   
    67. D(O   7,C   6,C   3,C  14)     -4.16 -0.000013    0.05     -4.11   
    68. D(C   0,C   6,C   3,C  14)    174.21 -0.000011    0.07    174.28   
    69. D(C   0,C   6,C   3,C   2)     -9.32 -0.000009    0.06     -9.26   
    70. D(O   7,C   6,C   0,C  11)     17.88  0.000010   -0.04     17.84   
    71. D(O   7,C   6,C   0,C   1)   -168.96  0.000006   -0.04   -169.00   
    72. D(O   7,C   6,C   3,C   2)    172.31 -0.000010    0.04    172.35   
    73. D(C   3,C   6,C   0,C  11)   -160.45  0.000009   -0.05   -160.51   
    74. D(C   3,C   6,C   0,C   1)     12.71  0.000006   -0.05     12.66   
    75. D(H  10,C   8,C   1,C   4)    -13.03  0.000000   -0.00    -13.04   
    76. D(H  10,C   8,C   1,C   0)    170.47 -0.000005    0.00    170.47   
    77. D(O   9,C   8,C   1,C   4)    166.17  0.000020   -0.04    166.14   
    78. D(O   9,C   8,C   1,C   0)    -10.33  0.000015   -0.03    -10.36   
    79. D(H  13,C  11,C   0,C   1)    -23.33  0.000009   -0.05    -23.37   
    80. D(O  12,C  11,C   0,C   6)    -26.04  0.000008   -0.05    -26.09   
    81. D(O  12,C  11,C   0,C   1)    160.73  0.000008   -0.05    160.68   
    82. D(H  13,C  11,C   0,C   6)    149.90  0.000009   -0.05    149.86   
    83. D(H  16,C  14,C   3,C   6)    -13.03 -0.000005   -0.02    -13.06   
    84. D(H  16,C  14,C   3,C   2)    170.47 -0.000011   -0.02    170.45   
    85. D(O  15,C  14,C   3,C   6)    166.18  0.000028   -0.02    166.16   
    86. D(O  15,C  14,C   3,C   2)    -10.32  0.000023   -0.01    -10.33   
    87. D(H  19,C  17,C   2,C   4)    149.93  0.000022   -0.06    149.88   
    88. D(H  19,C  17,C   2,C   3)    -23.30  0.000021   -0.06    -23.35   
    89. D(O  18,C  17,C   2,C   4)    -26.03 -0.000003   -0.04    -26.07   
    90. D(O  18,C  17,C   2,C   3)    160.74 -0.000004   -0.04    160.69   
    ----------------------------------------------------------------------------

         *************************************************************
         *                GEOMETRY OPTIMIZATION CYCLE  13            *
         *************************************************************
---------------------------------
CARTESIAN COORDINATES (ANGSTROEM)
---------------------------------
  C     -1.366293    0.440183   -0.025847
  C     -1.047742   -0.945471    0.012795
  C      1.366302   -0.440195   -0.025724
  C      1.047751    0.945483    0.012846
  C      0.323041   -1.450286    0.120707
  O      0.563885   -2.682008    0.295826
  C     -0.323045    1.450303    0.120552
  O     -0.563946    2.681998    0.295789
  C     -2.072004   -1.980541    0.029424
  O     -3.292433   -1.829818    0.190948
  H     -1.663462   -2.997313   -0.108723
  C     -2.728909    0.865325   -0.364868
  O     -3.254197    1.957859   -0.131114
  H     -3.297541    0.120504   -0.949437
  C      2.071977    1.980584    0.029590
  O      3.292443    1.829913    0.190906
  H      1.663440    2.997297   -0.109009
  C      2.728911   -0.865366   -0.364683
  O      3.254127   -1.957971   -0.131053
  H      3.297685   -0.120447   -0.948981

----------------------------
CARTESIAN COORDINATES (A.U.)
----------------------------
  NO LB      ZA    FRAG     MASS         X           Y           Z
   0 C     6.0000    0    12.011   -2.581920    0.831825   -0.048843
   1 C     6.0000    0    12.011   -1.979945   -1.786681    0.024180
   2 C     6.0000    0    12.011    2.581937   -0.831849   -0.048611
   3 C     6.0000    0    12.011    1.979962    1.786704    0.024275
   4 C     6.0000    0    12.011    0.610459   -2.740644    0.228103
   5 O     8.0000    0    15.999    1.065588   -5.068260    0.559030
   6 C     6.0000    0    12.011   -0.610466    2.740676    0.227810
   7 O     8.0000    0    15.999   -1.065704    5.068242    0.558960
   8 C     6.0000    0    12.011   -3.915520   -3.742679    0.055603
   9 O     8.0000    0    15.999   -6.221797   -3.457856    0.360840
  10 H     1.0000    0     1.008   -3.143488   -5.664101   -0.205456
  11 C     6.0000    0    12.011   -5.156890    1.635228   -0.689501
  12 O     8.0000    0    15.999   -6.149541    3.699818   -0.247769
  13 H     1.0000    0     1.008   -6.231450    0.227720   -1.794176
  14 C     6.0000    0    12.011    3.915468    3.742762    0.055916
  15 O     8.0000    0    15.999    6.221816    3.458034    0.360759
  16 H     1.0000    0     1.008    3.143446    5.664070   -0.205998
  17 C     6.0000    0    12.011    5.156895   -1.635305   -0.689150
  18 O     8.0000    0    15.999    6.149409   -3.700029   -0.247654
  19 H     1.0000    0     1.008    6.231722   -0.227611   -1.793315

--------------------------------
INTERNAL COORDINATES (ANGSTROEM)
--------------------------------
 C      0   0   0     0.000000000000     0.00000000     0.00000000
 C      1   0   0     1.422323341303     0.00000000     0.00000000
 C      2   1   0     2.466656989943    91.10031373     0.00000000
 C      3   2   1     1.422345916678    88.85131461     3.11090814
 C      3   2   1     1.459493162960    32.55248835   172.25040498
 O      5   3   2     1.267205870299   123.41589117   178.33165893
 C      1   2   3     1.459501021816   120.75988183   351.43485480
 O      7   1   2     1.267207381893   123.41432357   191.00494894
 C      2   1   3     1.456282573165   122.35906455   181.13704740
 O      9   2   1     1.240263714977   127.38764164   349.64345546
 H      9   2   1     1.104453257238   113.12500609   170.47183777
 C      1   2   3     1.467107292944   119.77556943   164.55124796
 O     12   1   2     1.234584428399   127.43508854   160.68212187
 H     12   1   2     1.104455788995   113.89536926   336.62721430
 C      4   3   2     1.456280374409   122.36127716   179.34058978
 O     15   4   3     1.240267519755   127.38985374   349.66539319
 H     15   4   3     1.104453083260   113.12375980   170.45055024
 C      3   2   1     1.467094446567   148.56295761   206.25037222
 O     18   3   2     1.234593000434   127.43577887   313.78048243
 H     18   3   2     1.104451853920   113.89562482   129.73238449

---------------------------
INTERNAL COORDINATES (A.U.)
---------------------------
 C      0   0   0     0.000000000000     0.00000000     0.00000000
 C      1   0   0     2.687801588946     0.00000000     0.00000000
 C      2   1   0     4.661306177314    91.10031373     0.00000000
 C      3   2   1     2.687844250223    88.85131461     3.11090814
 C      3   2   1     2.758042372325    32.55248835   172.25040498
 O      5   3   2     2.394672050163   123.41589117   178.33165893
 C      1   2   3     2.758057223410   120.75988183   351.43485480
 O      7   1   2     2.394674906661   123.41432357   191.00494894
 C      2   1   3     2.751975236884   122.35906455   181.13704740
 O      9   2   1     2.343758755147   127.38764164   349.64345546
 H      9   2   1     2.087114183897   113.12500609   170.47183777
 C      1   2   3     2.772430992743   119.77556943   164.55124796
 O     12   1   2     2.333026458878   127.43508854   160.68212187
 H     12   1   2     2.087118968224   113.89536926   336.62721430
 C      4   3   2     2.751971081837   122.36127716   179.34058978
 O     15   4   3     2.343765945135   127.38985374   349.66539319
 H     15   4   3     2.087113855126   113.12375980   170.45055024
 C      3   2   1     2.772406716609   148.56295761   206.25037222
 O     18   3   2     2.333042657677   127.43577887   313.78048243
 H     18   3   2     2.087111532010   113.89562482   129.73238449


           ************************************************************
           *        Program running with 4 parallel MPI-processes     *
           *              working on a common directory               *
           ************************************************************
------------------------------------------------------------------------------
                   ___                                                        
                  /   \      - P O W E R E D   B Y -                         
                 /     \                                                     
                 |  |  |   _    _      __       _____    __    __             
                 |  |  |  | |  | |    /  \     |  _  \  |  |  /  |          
                  \  \/   | |  | |   /    \    | | | |  |  | /  /          
                 / \  \   | |__| |  /  /\  \   | |_| |  |  |/  /          
                |  |  |   |  __  | /  /__\  \  |    /   |      \           
                |  |  |   | |  | | |   __   |  |    \   |  |\   \          
                \     /   | |  | | |  |  |  |  | |\  \  |  | \   \       
                 \___/    |_|  |_| |__|  |__|  |_| \__\ |__|  \__/        
                                                                              
                      - O R C A' S   B I G   F R I E N D -                    
                                      &                                       
                       - I N T E G R A L  F E E D E R -                       
                                                                              
 v1 FN, 2020, v2 2021                                                         
------------------------------------------------------------------------------


Reading SHARK input file Q5_2e_0H_B3LYP_631Gd_opt.SHARKINP.tmp ... ok
----------------------
SHARK INTEGRAL PACKAGE
----------------------

Number of atoms                             ...     20
Number of basis functions                   ...    232
Number of shells                            ...    104
Maximum angular momentum                    ...      2
Integral batch strategy                     ... SHARK/LIBINT Hybrid
RI-J (if used) integral strategy            ... SPLIT-RIJ (Revised 2003 algorithm where possible)
Printlevel                                  ...      1
Contraction scheme used                     ... SEGMENTED contraction
Coulomb Range Separation                    ... NOT USED
Exchange Range Separation                   ... NOT USED
Finite Nucleus Model                        ... NOT USED
Auxiliary Coulomb fitting basis             ... AVAILABLE
   # of basis functions in Aux-J            ...    828
   # of shells in Aux-J                     ...    260
   Maximum angular momentum in Aux-J        ...      4
Auxiliary J/K fitting basis                 ... NOT available
Auxiliary Correlation fitting basis         ... NOT available
Auxiliary 'external' fitting basis          ... NOT available
Integral threshold                          ...     2.500000e-11
Primitive cut-off                           ...     2.500000e-12
Primitive pair pre-selection threshold      ...     2.500000e-12

Calculating pre-screening integrals         ... done (  0.0 sec) Dimension = 104
Organizing shell pair data                  ... done (  0.0 sec)
Shell pair information
Total number of shell pairs                 ...      5460
Shell pairs after pre-screening             ...      4507
Total number of primitive shell pairs       ...     33244
Primitive shell pairs kept                  ...     15943
          la=0 lb=0:   1231 shell pairs
          la=1 lb=0:   1554 shell pairs
          la=1 lb=1:    491 shell pairs
          la=2 lb=0:    674 shell pairs
          la=2 lb=1:    454 shell pairs
          la=2 lb=2:    103 shell pairs

Calculating one electron integrals          ... done (  0.0 sec)
Calculating RI/J V-Matrix + Cholesky decomp.... done (  0.0 sec)
Calculating Nuclear repulsion               ... done (  0.0 sec) ENN=   1014.606937191681 Eh

SHARK setup successfully completed in   0.3 seconds

Maximum memory used throughout the entire GTOINT-calculation: 14.7 MB


           ************************************************************
           *        Program running with 4 parallel MPI-processes     *
           *              working on a common directory               *
           ************************************************************

Diagonalization of the overlap matrix:
Smallest eigenvalue                        ... 5.450e-04
Time for diagonalization                   ...    0.007 sec
Threshold for overlap eigenvalues          ... 1.000e-08
Number of eigenvalues below threshold      ... 0
Time for construction of square roots      ...    0.003 sec
Total time needed                          ...    0.011 sec

-------------------
DFT GRID GENERATION
-------------------

General Integration Accuracy     IntAcc      ... 4.959
Radial Grid Type                 RadialGrid  ... OptM3 with GC (2021)
Angular Grid (max. ang.)         AngularGrid ... 6 (Lebedev-590)
Angular grid pruning method      GridPruning ... 4 (adaptive)
Weight generation scheme         WeightScheme... Becke
Basis function cutoff            BFCut       ... 1.0000e-11
Integration weight cutoff        WCut        ... 1.0000e-14
Angular grids for H and He will be reduced by one unit
Partially contracted basis set               ... off
Rotationally invariant grid construction     ... off

Total number of grid points                  ...   263252
Total number of batches                      ...     4122
Average number of points per batch           ...       63
Average number of grid points per atom       ...    13163
Time for grid setup =    3.594 sec

--------------------
COSX GRID GENERATION
--------------------

GRIDX 1
-------
General Integration Accuracy     IntAcc      ... 4.020
Radial Grid Type                 RadialGrid  ... OptM3 with GC (2021)
Angular Grid (max. ang.)         AngularGrid ... 2 (Lebedev-110)
Angular grid pruning method      GridPruning ... 4 (adaptive)
Weight generation scheme         WeightScheme... Becke
Basis function cutoff            BFCut       ... 1.0000e-11
Integration weight cutoff        WCut        ... 1.0000e-14
Angular grids for H and He will be reduced by one unit
Partially contracted basis set               ... on
Rotationally invariant grid construction     ... off

Total number of grid points                  ...    31730
Total number of batches                      ...      508
Average number of points per batch           ...       62
Average number of grid points per atom       ...     1586
UseSFitting                                  ... on

GRIDX 2
-------
General Integration Accuracy     IntAcc      ... 4.338
Radial Grid Type                 RadialGrid  ... OptM3 with GC (2021)
Angular Grid (max. ang.)         AngularGrid ... 3 (Lebedev-194)
Angular grid pruning method      GridPruning ... 4 (adaptive)
Weight generation scheme         WeightScheme... Becke
Basis function cutoff            BFCut       ... 1.0000e-11
Integration weight cutoff        WCut        ... 1.0000e-14
Angular grids for H and He will be reduced by one unit
Partially contracted basis set               ... on
Rotationally invariant grid construction     ... off

Total number of grid points                  ...    70054
Total number of batches                      ...     1108
Average number of points per batch           ...       63
Average number of grid points per atom       ...     3503
UseSFitting                                  ... on

GRIDX 3
-------
General Integration Accuracy     IntAcc      ... 4.871
Radial Grid Type                 RadialGrid  ... OptM3 with GC (2021)
Angular Grid (max. ang.)         AngularGrid ... 4 (Lebedev-302)
Angular grid pruning method      GridPruning ... 4 (adaptive)
Weight generation scheme         WeightScheme... Becke
Basis function cutoff            BFCut       ... 1.0000e-11
Integration weight cutoff        WCut        ... 1.0000e-14
Angular grids for H and He will be reduced by one unit
Partially contracted basis set               ... on
Rotationally invariant grid construction     ... off

Total number of grid points                  ...   126218
Total number of batches                      ...     1981
Average number of points per batch           ...       63
Average number of grid points per atom       ...     6311
UseSFitting                                  ... on

Time for X-Grid setup             =    1.577 sec


--------------------
CPCM SOLVATION MODEL
--------------------
CPCM parameters:
  Epsilon                                         ...      80.4000
  Refrac                                          ...       1.3300
  Rsolv                                           ...       1.3000
  Surface type                                    ... GAUSSIAN VDW
  Epsilon function type                           ...         CPCM
Radii:
 Radius for C  used is    3.8550 Bohr (=   2.0400 Ang.)
 Radius for O  used is    3.4469 Bohr (=   1.8240 Ang.)
 Radius for H  used is    2.4944 Bohr (=   1.3200 Ang.)
Calculating surface                               ...        done! (  0.0s)
GEPOL surface points                              ...         1099
GEPOL Volume                                      ...    1597.8871
GEPOL Surface-area                                ...     831.5884
Calculating surface distance matrix               ...        done! (  0.0s)
Performing Cholesky decomposition & store         ...        done! (  0.0s)
Overall time for CPCM initialization              ...                 0.1s
--------------
SCF ITERATIONS
--------------
ITER       Energy         Delta-E        Max-DP      RMS-DP      [F,P]     Damp
               ***  Starting incremental Fock matrix formation  ***
                      *** Initiating the SOSCF procedure ***
                      *** Re-Reading the Fockian *** 
                      *** Removing any level shift *** 
ITER      Energy       Delta-E        Grad      Rot      Max-DP    RMS-DP
  0   -834.58368068 -834.5836806828  0.000159  0.000159  0.000406  0.000011
               *** Restarting incremental Fock matrix formation ***
  1   -834.58368340  -0.0000027170  0.000065  0.000149  0.000186  0.000005
  2   -834.58368375  -0.0000003487  0.000010  0.000033  0.000055  0.000002
  3   -834.58368375   0.0000000033  0.000023  0.000023  0.000044  0.000001
  4   -834.58368375  -0.0000000097  0.000003  0.000009  0.000010  0.000000
                  ***Gradient check signals convergence***
              ***Rediagonalizing the Fockian in SOSCF/NRSCF***

               *****************************************************
               *                     SUCCESS                       *
               *           SCF CONVERGED AFTER   5 CYCLES          *
               *****************************************************

Old exchange energy                            =    -20.618200382 Eh
New exchange energy                            =    -20.618198229 Eh
Exchange energy change after final integration =      0.000002153 Eh
Total energy after final integration           =   -834.583681605 Eh
Final COS-X integration done in                =     8.251 sec
Total Energy       :         -834.58368161 Eh          -22710.17654 eV
  Last Energy change         ...   -3.3284e-09  Tolerance :   1.0000e-08
  Last MAX-Density change    ...    1.8280e-15  Tolerance :   1.0000e-07
             **** THE GBW FILE WAS UPDATED (Q5_2e_0H_B3LYP_631Gd_opt.gbw) ****
             **** DENSITY Q5_2e_0H_B3LYP_631Gd_opt.scfp WAS UPDATED ****
             **** ENERGY FILE WAS UPDATED (Q5_2e_0H_B3LYP_631Gd_opt.en.tmp) ****
             **** THE GBW FILE WAS UPDATED (Q5_2e_0H_B3LYP_631Gd_opt.gbw) ****
             **** DENSITY Q5_2e_0H_B3LYP_631Gd_opt.scfp WAS UPDATED ****
Total SCF time: 0 days 0 hours 0 min 46 sec 

Maximum memory used throughout the entire SCF-calculation: 69.0 MB

-------------------------   --------------------
FINAL SINGLE POINT ENERGY      -834.583681605333
-------------------------   --------------------


           ************************************************************
           *        Program running with 4 parallel MPI-processes     *
           *              working on a common directory               *
           ************************************************************
------------------------------------------------------------------------------
                         ORCA SCF GRADIENT CALCULATION
------------------------------------------------------------------------------

 ... reading COSX grid (gridx3)
Gradient of the Kohn-Sham DFT energy:
Kohn-Sham wavefunction type      ... RKS
Hartree-Fock exchange scaling    ...    0.200
Number of operators              ...    1
Number of atoms                  ...   20
Basis set dimensions             ...  232
Integral neglect threshold       ... 2.5e-11
Integral primitive cutoff        ... 2.5e-12
SHARK Integral package           ... ON

Nuc. rep. gradient       (SHARK) ... done (  0.0 sec)
HCore & Overlap gradient (SHARK) ... done (  0.1 sec)
RI-J gradient            (SHARK) ... done (  0.7 sec)
COSX-gradient                    ... done (  9.6 sec)
Exchange-correlation gradient    ... done

------------------
CARTESIAN GRADIENT
------------------

   1   C   :   -0.000032549   -0.000021650    0.000001228
   2   C   :    0.000010967   -0.000024819    0.000013567
   3   C   :    0.000030248    0.000023339   -0.000008997
   4   C   :   -0.000005399    0.000013744   -0.000002175
   5   C   :    0.000007221    0.000013022    0.000017890
   6   O   :    0.000000101    0.000003465    0.000006571
   7   C   :   -0.000008272   -0.000005119   -0.000023791
   8   O   :   -0.000001192   -0.000003731    0.000021683
   9   C   :    0.000026238   -0.000003255   -0.000047477
  10   O   :    0.000002390   -0.000014787    0.000013352
  11   H   :    0.000011874   -0.000017110    0.000012903
  12   C   :   -0.000003174   -0.000013492    0.000003521
  13   O   :   -0.000009432   -0.000006494    0.000001235
  14   H   :   -0.000000263   -0.000028961   -0.000001222
  15   C   :   -0.000034199    0.000013306    0.000039754
  16   O   :    0.000003123    0.000011367   -0.000017076
  17   H   :   -0.000009648    0.000012911   -0.000016881
  18   C   :   -0.000001429    0.000010853   -0.000006504
  19   O   :    0.000010737    0.000007337    0.000003860
  20   H   :    0.000002687    0.000030131    0.000002498

Difference to translation invariance:
           :    0.0000000300    0.0000000567    0.0000139397

Difference to rotation invariance:
           :    0.0000000921    0.0000009827    0.0016662351

Norm of the cartesian gradient     ...    0.0001275136
RMS gradient                       ...    0.0000164619
MAX gradient                       ...    0.0000474774

-------
TIMINGS
-------

Total SCF gradient time            ...       14.614 sec

One electron gradient       ....       0.097 sec  (  0.7%)
RI-J Coulomb gradient       ....       0.704 sec  (  4.8%)
COSX gradient               ....       9.553 sec  ( 65.4%)
XC gradient                 ....       3.263 sec  ( 22.3%)
CPCM gradient               ....       0.269 sec  (  1.8%)
   A-Matrix (El+Nuc)        ....       0.066 sec  (  0.4%)
   Potential                ....       0.204 sec  (  1.4%)

Maximum memory used throughout the entire SCFGRAD-calculation: 59.7 MB
------------------------------------------------------------------------------
                         ORCA GEOMETRY RELAXATION STEP
------------------------------------------------------------------------------

Reading the OPT-File                    .... done
Getting information on internals        .... done
Copying old internal coords+grads       .... done
Making the new internal coordinates     .... (new redundants).... done
Validating the new internal coordinates .... (new redundants).... done
Calculating the B-matrix                .... done
Calculating the G,G- and P matrices     .... done
Transforming gradient to internals      .... done
Projecting the internal gradient        .... done
Number of atoms                         ....  20
Number of internal coordinates          ....  90
Current Energy                          ....  -834.583681605 Eh
Current gradient norm                   ....     0.000127514 Eh/bohr
Maximum allowed component of the step   ....  0.300
Current trust radius                    ....  0.300
Updating the Hessian (BFGS)             .... done
Forming the augmented Hessian           .... done
Diagonalizing the augmented Hessian     .... done
Last element of RFO vector              ....  0.999955912
Lowest eigenvalues of augmented Hessian:
 -0.000000339  0.002809371  0.007624371  0.015388019  0.015982211
Length of the computed step             ....  0.009390564
The final length of the internal step   ....  0.009390564
Converting the step to cartesian space:
 Initial RMS(Int)=    0.0009898523
Transforming coordinates:
 Iter   0:  RMS(Cart)=    0.0020477047 RMS(Int)=    0.0009898822
 Iter   1:  RMS(Cart)=    0.0000019356 RMS(Int)=    0.0000009830
 Iter   2:  RMS(Cart)=    0.0000000027 RMS(Int)=    0.0000000015
done
Storing new coordinates                 .... done

                                .--------------------.
          ----------------------|Geometry convergence|-------------------------
          Item                value                   Tolerance       Converged
          ---------------------------------------------------------------------
          Energy change      -0.0000002597            0.0000002000      NO
          RMS gradient        0.0000089454            0.0000080000      NO
          MAX gradient        0.0000226974            0.0000300000      YES
          RMS step            0.0009898523            0.0001000000      NO
          MAX step            0.0024448093            0.0002000000      NO
          ........................................................
          Max(Bonds)      0.0001      Max(Angles)    0.02
          Max(Dihed)        0.14      Max(Improp)    0.00
          ---------------------------------------------------------------------

The optimization has not yet converged - more geometry cycles are needed


    ---------------------------------------------------------------------------
                         Redundant Internal Coordinates
                            (Angstroem and degrees)

        Definition                    Value    dE/dq     Step     New-Value
    ----------------------------------------------------------------------------
     1. B(C   1,C   0)                1.4223 -0.000000 -0.0000    1.4223   
     2. B(C   3,C   2)                1.4223 -0.000005 -0.0000    1.4223   
     3. B(C   4,C   2)                1.4595  0.000017 -0.0001    1.4594   
     4. B(C   4,C   1)                1.4648 -0.000006 -0.0000    1.4647   
     5. B(O   5,C   4)                1.2672 -0.000002  0.0000    1.2672   
     6. B(C   6,C   3)                1.4648 -0.000001 -0.0000    1.4647   
     7. B(C   6,C   0)                1.4595  0.000020 -0.0001    1.4594   
     8. B(O   7,C   6)                1.2672 -0.000000  0.0000    1.2672   
     9. B(C   8,C   1)                1.4563 -0.000005 -0.0000    1.4563   
    10. B(O   9,C   8)                1.2403  0.000009 -0.0000    1.2403   
    11. B(H  10,C   8)                1.1045  0.000004 -0.0000    1.1044   
    12. B(C  11,C   0)                1.4671 -0.000003  0.0000    1.4671   
    13. B(O  12,C  11)                1.2346  0.000009 -0.0000    1.2345   
    14. B(H  13,C  11)                1.1045  0.000008 -0.0000    1.1044   
    15. B(C  14,C   3)                1.4563 -0.000003 -0.0000    1.4563   
    16. B(O  15,C  14)                1.2403  0.000011 -0.0000    1.2403   
    17. B(H  16,C  14)                1.1045  0.000003 -0.0000    1.1044   
    18. B(C  17,C   2)                1.4671 -0.000003  0.0000    1.4671   
    19. B(O  18,C  17)                1.2346  0.000010 -0.0000    1.2346   
    20. B(H  19,C  17)                1.1045  0.000008 -0.0000    1.1044   
    21. A(C   1,C   0,C   6)          120.76 -0.000010    0.01    120.77   
    22. A(C   1,C   0,C  11)          119.78  0.000008   -0.00    119.77   
    23. A(C   6,C   0,C  11)          119.11  0.000003   -0.01    119.10   
    24. A(C   0,C   1,C   4)          123.19 -0.000002    0.01    123.20   
    25. A(C   0,C   1,C   8)          122.36 -0.000009   -0.02    122.34   
    26. A(C   4,C   1,C   8)          114.36  0.000011    0.00    114.36   
    27. A(C   3,C   2,C  17)          119.78  0.000007   -0.00    119.77   
    28. A(C   3,C   2,C   4)          120.76 -0.000010    0.01    120.77   
    29. A(C   4,C   2,C  17)          119.11  0.000003   -0.01    119.11   
    30. A(C   6,C   3,C  14)          114.35  0.000012    0.00    114.36   
    31. A(C   2,C   3,C   6)          123.19 -0.000001    0.01    123.20   
    32. A(C   2,C   3,C  14)          122.36 -0.000010   -0.02    122.34   
    33. A(C   1,C   4,C   2)          115.03  0.000011   -0.00    115.02   
    34. A(C   2,C   4,O   5)          123.42  0.000011   -0.00    123.42   
    35. A(C   1,C   4,O   5)          121.54 -0.000023    0.00    121.54   
    36. A(C   3,C   6,O   7)          121.54 -0.000021    0.00    121.54   
    37. A(C   0,C   6,O   7)          123.41  0.000011   -0.00    123.41   
    38. A(C   0,C   6,C   3)          115.03  0.000010   -0.00    115.02   
    39. A(O   9,C   8,H  10)          119.48 -0.000003    0.00    119.48   
    40. A(C   1,C   8,H  10)          113.13  0.000013    0.01    113.13   
    41. A(C   1,C   8,O   9)          127.39 -0.000010   -0.01    127.38   
    42. A(O  12,C  11,H  13)          118.55  0.000009   -0.00    118.55   
    43. A(C   0,C  11,H  13)          113.90 -0.000006    0.01    113.90   
    44. A(C   0,C  11,O  12)          127.44 -0.000002   -0.01    127.43   
    45. A(O  15,C  14,H  16)          119.48 -0.000002    0.00    119.48   
    46. A(C   3,C  14,H  16)          113.12  0.000011    0.01    113.13   
    47. A(C   3,C  14,O  15)          127.39 -0.000009   -0.01    127.38   
    48. A(O  18,C  17,H  19)          118.55  0.000008    0.00    118.55   
    49. A(C   2,C  17,H  19)          113.90 -0.000005    0.01    113.90   
    50. A(C   2,C  17,O  18)          127.44 -0.000003   -0.01    127.43   
    51. D(C   8,C   1,C   0,C  11)    -14.31  0.000006   -0.03    -14.34   
    52. D(C   8,C   1,C   0,C   6)    172.57  0.000007   -0.03    172.54   
    53. D(C   4,C   1,C   0,C   6)     -3.61  0.000005   -0.01     -3.62   
    54. D(C   4,C   1,C   0,C  11)    169.51  0.000004   -0.01    169.49   
    55. D(C   6,C   3,C   2,C  17)    169.50  0.000000   -0.00    169.50   
    56. D(C  14,C   3,C   2,C  17)    -14.32  0.000003   -0.02    -14.34   
    57. D(C   6,C   3,C   2,C   4)     -3.62 -0.000001    0.00     -3.62   
    58. D(C  14,C   3,C   2,C   4)    172.57  0.000002   -0.02    172.55   
    59. D(C   1,C   4,C   2,C  17)   -160.50  0.000007   -0.10   -160.60   
    60. D(C   1,C   4,C   2,C   3)     12.66  0.000008   -0.11     12.56   
    61. D(O   5,C   4,C   1,C   8)     -4.10 -0.000005    0.10     -4.00   
    62. D(O   5,C   4,C   1,C   0)    172.36 -0.000004    0.08    172.45   
    63. D(C   2,C   4,C   1,C   8)    174.27 -0.000010    0.13    174.40   
    64. D(O   5,C   4,C   2,C   3)   -169.01  0.000002   -0.07   -169.08   
    65. D(C   2,C   4,C   1,C   0)     -9.27 -0.000009    0.11     -9.16   
    66. D(O   5,C   4,C   2,C  17)     17.83  0.000001   -0.07     17.76   
    67. D(O   7,C   6,C   3,C  14)     -4.11 -0.000013    0.13     -3.98   
    68. D(C   0,C   6,C   3,C  14)    174.28 -0.000006    0.12    174.39   
    69. D(C   0,C   6,C   3,C   2)     -9.26 -0.000004    0.10     -9.16   
    70. D(O   7,C   6,C   0,C  11)     17.84  0.000009   -0.11     17.74   
    71. D(O   7,C   6,C   0,C   1)   -169.00  0.000009   -0.11   -169.10   
    72. D(O   7,C   6,C   3,C   2)    172.35 -0.000011    0.11    172.47   
    73. D(C   3,C   6,C   0,C  11)   -160.51  0.000003   -0.09   -160.60   
    74. D(C   3,C   6,C   0,C   1)     12.66  0.000003   -0.09     12.56   
    75. D(H  10,C   8,C   1,C   4)    -13.04  0.000013   -0.05    -13.08   
    76. D(H  10,C   8,C   1,C   0)    170.47  0.000011   -0.03    170.44   
    77. D(O   9,C   8,C   1,C   4)    166.14 -0.000010    0.00    166.14   
    78. D(O   9,C   8,C   1,C   0)    -10.36 -0.000011    0.02    -10.34   
    79. D(H  13,C  11,C   0,C   1)    -23.37  0.000003   -0.14    -23.51   
    80. D(O  12,C  11,C   0,C   6)    -26.09  0.000003   -0.07    -26.16   
    81. D(O  12,C  11,C   0,C   1)    160.68  0.000004   -0.07    160.61   
    82. D(H  13,C  11,C   0,C   6)    149.86  0.000002   -0.14    149.72   
    83. D(H  16,C  14,C   3,C   6)    -13.06 -0.000016    0.02    -13.03   
    84. D(H  16,C  14,C   3,C   2)    170.45 -0.000018    0.04    170.49   
    85. D(O  15,C  14,C   3,C   6)    166.16  0.000019   -0.06    166.10   
    86. D(O  15,C  14,C   3,C   2)    -10.33  0.000017   -0.05    -10.38   
    87. D(H  19,C  17,C   2,C   4)    149.88  0.000007   -0.09    149.79   
    88. D(H  19,C  17,C   2,C   3)    -23.35  0.000007   -0.09    -23.44   
    89. D(O  18,C  17,C   2,C   4)    -26.07  0.000001   -0.13    -26.21   
    90. D(O  18,C  17,C   2,C   3)    160.69  0.000001   -0.13    160.56   
    ----------------------------------------------------------------------------

         *************************************************************
         *                GEOMETRY OPTIMIZATION CYCLE  14            *
         *************************************************************
---------------------------------
CARTESIAN COORDINATES (ANGSTROEM)
---------------------------------
  C     -1.366306    0.440081   -0.026362
  C     -1.047630   -0.945526    0.012316
  C      1.366265   -0.440200   -0.026516
  C      1.047578    0.945420    0.012118
  C      0.323169   -1.450510    0.118792
  O      0.564154   -2.682454    0.292441
  C     -0.323196    1.450393    0.118833
  O     -0.564204    2.682395    0.292041
  C     -2.072095   -1.980360    0.030779
  O     -3.292262   -1.829144    0.193709
  H     -1.664150   -2.997234   -0.108127
  C     -2.729303    0.865043   -0.364251
  O     -3.254704    1.957178   -0.129086
  H     -3.297649    0.121131   -0.950202
  C      2.072030    1.980260    0.030281
  O      3.292150    1.829145    0.193679
  H      1.663940    2.997194   -0.107768
  C      2.729233   -0.865123   -0.364527
  O      3.255023   -1.956934   -0.128702
  H      3.297946   -0.120719   -0.949506

----------------------------
CARTESIAN COORDINATES (A.U.)
----------------------------
  NO LB      ZA    FRAG     MASS         X           Y           Z
   0 C     6.0000    0    12.011   -2.581945    0.831632   -0.049816
   1 C     6.0000    0    12.011   -1.979734   -1.786786    0.023275
   2 C     6.0000    0    12.011    2.581867   -0.831858   -0.050109
   3 C     6.0000    0    12.011    1.979635    1.786586    0.022899
   4 C     6.0000    0    12.011    0.610701   -2.741066    0.224484
   5 O     8.0000    0    15.999    1.066096   -5.069103    0.552633
   6 C     6.0000    0    12.011   -0.610751    2.740845    0.224562
   7 O     8.0000    0    15.999   -1.066191    5.068991    0.551877
   8 C     6.0000    0    12.011   -3.915691   -3.742338    0.058164
   9 O     8.0000    0    15.999   -6.221473   -3.456582    0.366057
  10 H     1.0000    0     1.008   -3.144788   -5.663952   -0.204330
  11 C     6.0000    0    12.011   -5.157635    1.634695   -0.688334
  12 O     8.0000    0    15.999   -6.150499    3.698530   -0.243937
  13 H     1.0000    0     1.008   -6.231654    0.228905   -1.795622
  14 C     6.0000    0    12.011    3.915570    3.742150    0.057223
  15 O     8.0000    0    15.999    6.221262    3.456583    0.366001
  16 H     1.0000    0     1.008    3.144390    5.663875   -0.203651
  17 C     6.0000    0    12.011    5.157502   -1.634846   -0.688857
  18 O     8.0000    0    15.999    6.151102   -3.698070   -0.243212
  19 H     1.0000    0     1.008    6.232216   -0.228126   -1.794306

--------------------------------
INTERNAL COORDINATES (ANGSTROEM)
--------------------------------
 C      0   0   0     0.000000000000     0.00000000     0.00000000
 C      1   0   0     1.422306816875     0.00000000     0.00000000
 C      2   1   0     2.466526610401    91.10355361     0.00000000
 C      3   2   1     1.422321487806    88.84708849     3.11501147
 C      3   2   1     1.459413905052    32.55443813   172.34657017
 O      5   3   2     1.267246654078   123.41588567   178.36407042
 C      1   2   3     1.459414845107   120.76784351   351.48076655
 O      7   1   2     1.267247021450   123.41395844   190.89880679
 C      2   1   3     1.456279202970   122.34332377   181.05953911
 O      9   2   1     1.240250248059   127.38126875   349.66100436
 H      9   2   1     1.104421523474   113.13070361   170.44069851
 C      1   2   3     1.467147697865   119.77474895   164.59783772
 O     12   1   2     1.234546908641   127.42625936   160.60790676
 H     12   1   2     1.104428159951   113.90119733   336.48714610
 C      4   3   2     1.456271130163   122.34323406   179.26842473
 O     15   4   3     1.240252860654   127.38138545   349.61905104
 H     15   4   3     1.104422512356   113.13003592   170.48934162
 C      3   2   1     1.467137190411   148.59056765   206.18017666
 O     18   3   2     1.234552473440   127.42968255   313.73683225
 H     18   3   2     1.104433384577   113.90307473   129.73403617

---------------------------
INTERNAL COORDINATES (A.U.)
---------------------------
 C      0   0   0     0.000000000000     0.00000000     0.00000000
 C      1   0   0     2.687770362304     0.00000000     0.00000000
 C      2   1   0     4.661059795687    91.10355361     0.00000000
 C      3   2   1     2.687798086346    88.84708849     3.11501147
 C      3   2   1     2.757892596584    32.55443813   172.34657017
 O      5   3   2     2.394749120335   123.41588567   178.36407042
 C      1   2   3     2.757894373031   120.76784351   351.48076655
 O      7   1   2     2.394749814567   123.41395844   190.89880679
 C      2   1   3     2.751968868139   122.34332377   181.05953911
 O      9   2   1     2.343733306359   127.38126875   349.66100436
 H      9   2   1     2.087054215775   113.13070361   170.44069851
 C      1   2   3     2.772507346979   119.77474895   164.59783772
 O     12   1   2     2.332955556811   127.42625936   160.60790676
 H     12   1   2     2.087066756899   113.90119733   336.48714610
 C      4   3   2     2.751953612744   122.34323406   179.26842473
 O     15   4   3     2.343738243449   127.38138545   349.61905104
 H     15   4   3     2.087056084490   113.13003592   170.48934162
 C      3   2   1     2.772487490767   148.59056765   206.18017666
 O     18   3   2     2.332966072756   127.42968255   313.73683225
 H     18   3   2     2.087076630010   113.90307473   129.73403617


           ************************************************************
           *        Program running with 4 parallel MPI-processes     *
           *              working on a common directory               *
           ************************************************************
------------------------------------------------------------------------------
                   ___                                                        
                  /   \      - P O W E R E D   B Y -                         
                 /     \                                                     
                 |  |  |   _    _      __       _____    __    __             
                 |  |  |  | |  | |    /  \     |  _  \  |  |  /  |          
                  \  \/   | |  | |   /    \    | | | |  |  | /  /          
                 / \  \   | |__| |  /  /\  \   | |_| |  |  |/  /          
                |  |  |   |  __  | /  /__\  \  |    /   |      \           
                |  |  |   | |  | | |   __   |  |    \   |  |\   \          
                \     /   | |  | | |  |  |  |  | |\  \  |  | \   \       
                 \___/    |_|  |_| |__|  |__|  |_| \__\ |__|  \__/        
                                                                              
                      - O R C A' S   B I G   F R I E N D -                    
                                      &                                       
                       - I N T E G R A L  F E E D E R -                       
                                                                              
 v1 FN, 2020, v2 2021                                                         
------------------------------------------------------------------------------


Reading SHARK input file Q5_2e_0H_B3LYP_631Gd_opt.SHARKINP.tmp ... ok
----------------------
SHARK INTEGRAL PACKAGE
----------------------

Number of atoms                             ...     20
Number of basis functions                   ...    232
Number of shells                            ...    104
Maximum angular momentum                    ...      2
Integral batch strategy                     ... SHARK/LIBINT Hybrid
RI-J (if used) integral strategy            ... SPLIT-RIJ (Revised 2003 algorithm where possible)
Printlevel                                  ...      1
Contraction scheme used                     ... SEGMENTED contraction
Coulomb Range Separation                    ... NOT USED
Exchange Range Separation                   ... NOT USED
Finite Nucleus Model                        ... NOT USED
Auxiliary Coulomb fitting basis             ... AVAILABLE
   # of basis functions in Aux-J            ...    828
   # of shells in Aux-J                     ...    260
   Maximum angular momentum in Aux-J        ...      4
Auxiliary J/K fitting basis                 ... NOT available
Auxiliary Correlation fitting basis         ... NOT available
Auxiliary 'external' fitting basis          ... NOT available
Integral threshold                          ...     2.500000e-11
Primitive cut-off                           ...     2.500000e-12
Primitive pair pre-selection threshold      ...     2.500000e-12

Calculating pre-screening integrals         ... done (  0.0 sec) Dimension = 104
Organizing shell pair data                  ... done (  0.0 sec)
Shell pair information
Total number of shell pairs                 ...      5460
Shell pairs after pre-screening             ...      4507
Total number of primitive shell pairs       ...     33244
Primitive shell pairs kept                  ...     15945
          la=0 lb=0:   1231 shell pairs
          la=1 lb=0:   1554 shell pairs
          la=1 lb=1:    491 shell pairs
          la=2 lb=0:    674 shell pairs
          la=2 lb=1:    454 shell pairs
          la=2 lb=2:    103 shell pairs

Calculating one electron integrals          ... done (  0.0 sec)
Calculating RI/J V-Matrix + Cholesky decomp.... done (  0.0 sec)
Calculating Nuclear repulsion               ... done (  0.0 sec) ENN=   1014.628860516653 Eh

SHARK setup successfully completed in   0.2 seconds

Maximum memory used throughout the entire GTOINT-calculation: 14.7 MB


           ************************************************************
           *        Program running with 4 parallel MPI-processes     *
           *              working on a common directory               *
           ************************************************************

Diagonalization of the overlap matrix:
Smallest eigenvalue                        ... 5.442e-04
Time for diagonalization                   ...    0.008 sec
Threshold for overlap eigenvalues          ... 1.000e-08
Number of eigenvalues below threshold      ... 0
Time for construction of square roots      ...    0.003 sec
Total time needed                          ...    0.012 sec

-------------------
DFT GRID GENERATION
-------------------

General Integration Accuracy     IntAcc      ... 4.959
Radial Grid Type                 RadialGrid  ... OptM3 with GC (2021)
Angular Grid (max. ang.)         AngularGrid ... 6 (Lebedev-590)
Angular grid pruning method      GridPruning ... 4 (adaptive)
Weight generation scheme         WeightScheme... Becke
Basis function cutoff            BFCut       ... 1.0000e-11
Integration weight cutoff        WCut        ... 1.0000e-14
Angular grids for H and He will be reduced by one unit
Partially contracted basis set               ... off
Rotationally invariant grid construction     ... off

Total number of grid points                  ...   263249
Total number of batches                      ...     4123
Average number of points per batch           ...       63
Average number of grid points per atom       ...    13162
Time for grid setup =    3.580 sec

--------------------
COSX GRID GENERATION
--------------------

GRIDX 1
-------
General Integration Accuracy     IntAcc      ... 4.020
Radial Grid Type                 RadialGrid  ... OptM3 with GC (2021)
Angular Grid (max. ang.)         AngularGrid ... 2 (Lebedev-110)
Angular grid pruning method      GridPruning ... 4 (adaptive)
Weight generation scheme         WeightScheme... Becke
Basis function cutoff            BFCut       ... 1.0000e-11
Integration weight cutoff        WCut        ... 1.0000e-14
Angular grids for H and He will be reduced by one unit
Partially contracted basis set               ... on
Rotationally invariant grid construction     ... off

Total number of grid points                  ...    31735
Total number of batches                      ...      508
Average number of points per batch           ...       62
Average number of grid points per atom       ...     1587
UseSFitting                                  ... on

GRIDX 2
-------
General Integration Accuracy     IntAcc      ... 4.338
Radial Grid Type                 RadialGrid  ... OptM3 with GC (2021)
Angular Grid (max. ang.)         AngularGrid ... 3 (Lebedev-194)
Angular grid pruning method      GridPruning ... 4 (adaptive)
Weight generation scheme         WeightScheme... Becke
Basis function cutoff            BFCut       ... 1.0000e-11
Integration weight cutoff        WCut        ... 1.0000e-14
Angular grids for H and He will be reduced by one unit
Partially contracted basis set               ... on
Rotationally invariant grid construction     ... off

Total number of grid points                  ...    70050
Total number of batches                      ...     1108
Average number of points per batch           ...       63
Average number of grid points per atom       ...     3502
UseSFitting                                  ... on

GRIDX 3
-------
General Integration Accuracy     IntAcc      ... 4.871
Radial Grid Type                 RadialGrid  ... OptM3 with GC (2021)
Angular Grid (max. ang.)         AngularGrid ... 4 (Lebedev-302)
Angular grid pruning method      GridPruning ... 4 (adaptive)
Weight generation scheme         WeightScheme... Becke
Basis function cutoff            BFCut       ... 1.0000e-11
Integration weight cutoff        WCut        ... 1.0000e-14
Angular grids for H and He will be reduced by one unit
Partially contracted basis set               ... on
Rotationally invariant grid construction     ... off

Total number of grid points                  ...   126215
Total number of batches                      ...     1980
Average number of points per batch           ...       63
Average number of grid points per atom       ...     6311
UseSFitting                                  ... on

Time for X-Grid setup             =    1.577 sec


--------------------
CPCM SOLVATION MODEL
--------------------
CPCM parameters:
  Epsilon                                         ...      80.4000
  Refrac                                          ...       1.3300
  Rsolv                                           ...       1.3000
  Surface type                                    ... GAUSSIAN VDW
  Epsilon function type                           ...         CPCM
Radii:
 Radius for C  used is    3.8550 Bohr (=   2.0400 Ang.)
 Radius for O  used is    3.4469 Bohr (=   1.8240 Ang.)
 Radius for H  used is    2.4944 Bohr (=   1.3200 Ang.)
Calculating surface                               ...        done! (  0.0s)
GEPOL surface points                              ...         1098
GEPOL Volume                                      ...    1597.9010
GEPOL Surface-area                                ...     831.6281
Calculating surface distance matrix               ...        done! (  0.0s)
Performing Cholesky decomposition & store         ...        done! (  0.0s)
Overall time for CPCM initialization              ...                 0.0s
--------------
SCF ITERATIONS
--------------
ITER       Energy         Delta-E        Max-DP      RMS-DP      [F,P]     Damp
               ***  Starting incremental Fock matrix formation  ***
                      *** Initiating the SOSCF procedure ***
                      *** Re-Reading the Fockian *** 
                      *** Removing any level shift *** 
ITER      Energy       Delta-E        Grad      Rot      Max-DP    RMS-DP
  0   -834.58367215 -834.5836721478  0.000314  0.000314  0.000716  0.000022
               *** Restarting incremental Fock matrix formation ***
  1   -834.58368252  -0.0000103766  0.000132  0.000301  0.000328  0.000011
  2   -834.58368386  -0.0000013353  0.000023  0.000093  0.000112  0.000004
  3   -834.58368384   0.0000000221  0.000038  0.000105  0.000074  0.000002
  4   -834.58368390  -0.0000000637  0.000006  0.000070  0.000027  0.000001
  5   -834.58368390  -0.0000000018  0.000010  0.000056  0.000020  0.000001
                  ***Gradient check signals convergence***
              ***Rediagonalizing the Fockian in SOSCF/NRSCF***

               *****************************************************
               *                     SUCCESS                       *
               *           SCF CONVERGED AFTER   6 CYCLES          *
               *****************************************************

Old exchange energy                            =    -20.618248447 Eh
New exchange energy                            =    -20.618246280 Eh
Exchange energy change after final integration =      0.000002167 Eh
Total energy after final integration           =   -834.583681743 Eh
Final COS-X integration done in                =     8.006 sec
Total Energy       :         -834.58368174 Eh          -22710.17654 eV
  Last Energy change         ...   -6.2690e-09  Tolerance :   1.0000e-08
  Last MAX-Density change    ...    3.5527e-15  Tolerance :   1.0000e-07
             **** THE GBW FILE WAS UPDATED (Q5_2e_0H_B3LYP_631Gd_opt.gbw) ****
             **** DENSITY Q5_2e_0H_B3LYP_631Gd_opt.scfp WAS UPDATED ****
             **** ENERGY FILE WAS UPDATED (Q5_2e_0H_B3LYP_631Gd_opt.en.tmp) ****
             **** THE GBW FILE WAS UPDATED (Q5_2e_0H_B3LYP_631Gd_opt.gbw) ****
             **** DENSITY Q5_2e_0H_B3LYP_631Gd_opt.scfp WAS UPDATED ****
Total SCF time: 0 days 0 hours 0 min 45 sec 

Maximum memory used throughout the entire SCF-calculation: 69.0 MB

-------------------------   --------------------
FINAL SINGLE POINT ENERGY      -834.583681742527
-------------------------   --------------------


           ************************************************************
           *        Program running with 4 parallel MPI-processes     *
           *              working on a common directory               *
           ************************************************************
------------------------------------------------------------------------------
                         ORCA SCF GRADIENT CALCULATION
------------------------------------------------------------------------------

 ... reading COSX grid (gridx3)
Gradient of the Kohn-Sham DFT energy:
Kohn-Sham wavefunction type      ... RKS
Hartree-Fock exchange scaling    ...    0.200
Number of operators              ...    1
Number of atoms                  ...   20
Basis set dimensions             ...  232
Integral neglect threshold       ... 2.5e-11
Integral primitive cutoff        ... 2.5e-12
SHARK Integral package           ... ON

Nuc. rep. gradient       (SHARK) ... done (  0.0 sec)
HCore & Overlap gradient (SHARK) ... done (  0.1 sec)
RI-J gradient            (SHARK) ... done (  0.7 sec)
COSX-gradient                    ... done (  9.6 sec)
Exchange-correlation gradient    ... done

------------------
CARTESIAN GRADIENT
------------------

   1   C   :   -0.000007016    0.000021520   -0.000043310
   2   C   :    0.000020703   -0.000004979   -0.000009762
   3   C   :    0.000029751    0.000007528    0.000032761
   4   C   :   -0.000033289    0.000027874    0.000038544
   5   C   :    0.000026390    0.000026383   -0.000031393
   6   O   :    0.000000217    0.000001194    0.000017187
   7   C   :   -0.000004618   -0.000044208    0.000035732
   8   O   :   -0.000012086   -0.000001272   -0.000014201
   9   C   :    0.000041363   -0.000028849    0.000072634
  10   O   :    0.000011178   -0.000036226   -0.000018306
  11   H   :    0.000000555    0.000000808   -0.000027667
  12   C   :   -0.000063187   -0.000070841    0.000069859
  13   O   :    0.000023223    0.000007296   -0.000024702
  14   H   :    0.000030875    0.000026965   -0.000019425
  15   C   :   -0.000024002    0.000002275   -0.000107992
  16   O   :   -0.000023477    0.000032428    0.000042577
  17   H   :   -0.000005351    0.000006369    0.000033874
  18   C   :   -0.000026842   -0.000017242   -0.000112070
  19   O   :    0.000014969    0.000027173    0.000043206
  20   H   :    0.000000503    0.000015551    0.000038826

Difference to translation invariance:
           :   -0.0000001412   -0.0000002546    0.0000163726

Difference to rotation invariance:
           :   -0.0000026065   -0.0000011850    0.0016629115

Norm of the cartesian gradient     ...    0.0002777425
RMS gradient                       ...    0.0000358564
MAX gradient                       ...    0.0001120700

-------
TIMINGS
-------

Total SCF gradient time            ...       14.722 sec

One electron gradient       ....       0.093 sec  (  0.6%)
RI-J Coulomb gradient       ....       0.713 sec  (  4.8%)
COSX gradient               ....       9.596 sec  ( 65.2%)
XC gradient                 ....       3.113 sec  ( 21.1%)
CPCM gradient               ....       0.300 sec  (  2.0%)
   A-Matrix (El+Nuc)        ....       0.052 sec  (  0.4%)
   Potential                ....       0.248 sec  (  1.7%)

Maximum memory used throughout the entire SCFGRAD-calculation: 60.2 MB
------------------------------------------------------------------------------
                         ORCA GEOMETRY RELAXATION STEP
------------------------------------------------------------------------------

Reading the OPT-File                    .... done
Getting information on internals        .... done
Copying old internal coords+grads       .... done
Making the new internal coordinates     .... (new redundants).... done
Validating the new internal coordinates .... (new redundants).... done
Calculating the B-matrix                .... done
Calculating the G,G- and P matrices     .... done
Transforming gradient to internals      .... done
Projecting the internal gradient        .... done
Number of atoms                         ....  20
Number of internal coordinates          ....  90
Current Energy                          ....  -834.583681743 Eh
Current gradient norm                   ....     0.000277742 Eh/bohr
Maximum allowed component of the step   ....  0.300
Current trust radius                    ....  0.300
Updating the Hessian (BFGS)             .... done
Forming the augmented Hessian           .... done
Diagonalizing the augmented Hessian     .... done
Last element of RFO vector              ....  0.999986081
Lowest eigenvalues of augmented Hessian:
 -0.000000396  0.001861310  0.007465490  0.015390381  0.016160803
Length of the computed step             ....  0.005276167
The final length of the internal step   ....  0.005276167
Converting the step to cartesian space:
 Initial RMS(Int)=    0.0005561568
Transforming coordinates:
 Iter   0:  RMS(Cart)=    0.0010655532 RMS(Int)=    0.0005561441
 Iter   1:  RMS(Cart)=    0.0000006296 RMS(Int)=    0.0000003492
 Iter   2:  RMS(Cart)=    0.0000000006 RMS(Int)=    0.0000000004
done
Storing new coordinates                 .... done

                                .--------------------.
          ----------------------|Geometry convergence|-------------------------
          Item                value                   Tolerance       Converged
          ---------------------------------------------------------------------
          Energy change      -0.0000001372            0.0000002000      YES
          RMS gradient        0.0000244477            0.0000080000      NO
          MAX gradient        0.0000827952            0.0000300000      NO
          RMS step            0.0005561568            0.0001000000      NO
          MAX step            0.0017314594            0.0002000000      NO
          ........................................................
          Max(Bonds)      0.0000      Max(Angles)    0.01
          Max(Dihed)        0.10      Max(Improp)    0.00
          ---------------------------------------------------------------------

The optimization has not yet converged - more geometry cycles are needed


    ---------------------------------------------------------------------------
                         Redundant Internal Coordinates
                            (Angstroem and degrees)

        Definition                    Value    dE/dq     Step     New-Value
    ----------------------------------------------------------------------------
     1. B(C   1,C   0)                1.4223  0.000025 -0.0000    1.4223   
     2. B(C   3,C   2)                1.4223  0.000011 -0.0000    1.4223   
     3. B(C   4,C   2)                1.4594 -0.000025 -0.0000    1.4594   
     4. B(C   4,C   1)                1.4647 -0.000013  0.0000    1.4647   
     5. B(O   5,C   4)                1.2672  0.000001  0.0000    1.2673   
     6. B(C   6,C   3)                1.4647 -0.000032  0.0000    1.4647   
     7. B(C   6,C   0)                1.4594 -0.000031 -0.0000    1.4594   
     8. B(O   7,C   6)                1.2672 -0.000001  0.0000    1.2673   
     9. B(C   8,C   1)                1.4563  0.000007 -0.0000    1.4563   
    10. B(O   9,C   8)                1.2403 -0.000006 -0.0000    1.2403   
    11. B(H  10,C   8)                1.1044 -0.000011  0.0000    1.1044   
    12. B(C  11,C   0)                1.4671 -0.000008  0.0000    1.4672   
    13. B(O  12,C  11)                1.2345  0.000003 -0.0000    1.2345   
    14. B(H  13,C  11)                1.1044 -0.000036  0.0000    1.1045   
    15. B(C  14,C   3)                1.4563 -0.000009 -0.0000    1.4563   
    16. B(O  15,C  14)                1.2403 -0.000010 -0.0000    1.2403   
    17. B(H  16,C  14)                1.1044 -0.000011  0.0000    1.1044   
    18. B(C  17,C   2)                1.4671 -0.000011  0.0000    1.4672   
    19. B(O  18,C  17)                1.2346  0.000001 -0.0000    1.2345   
    20. B(H  19,C  17)                1.1044 -0.000022  0.0000    1.1045   
    21. A(C   1,C   0,C   6)          120.77 -0.000022    0.01    120.77   
    22. A(C   1,C   0,C  11)          119.77  0.000083   -0.01    119.77   
    23. A(C   6,C   0,C  11)          119.10 -0.000061   -0.00    119.10   
    24. A(C   0,C   1,C   4)          123.20 -0.000006    0.01    123.20   
    25. A(C   0,C   1,C   8)          122.34  0.000054   -0.01    122.33   
    26. A(C   4,C   1,C   8)          114.36 -0.000049    0.01    114.36   
    27. A(C   3,C   2,C  17)          119.77  0.000047   -0.01    119.77   
    28. A(C   3,C   2,C   4)          120.77 -0.000018    0.01    120.77   
    29. A(C   4,C   2,C  17)          119.11 -0.000029   -0.00    119.11   
    30. A(C   6,C   3,C  14)          114.36 -0.000024    0.01    114.37   
    31. A(C   2,C   3,C   6)          123.20 -0.000000    0.01    123.20   
    32. A(C   2,C   3,C  14)          122.34  0.000024   -0.01    122.33   
    33. A(C   1,C   4,C   2)          115.02  0.000019   -0.00    115.02   
    34. A(C   2,C   4,O   5)          123.42  0.000008    0.00    123.42   
    35. A(C   1,C   4,O   5)          121.54 -0.000027    0.00    121.54   
    36. A(C   3,C   6,O   7)          121.54 -0.000016    0.00    121.54   
    37. A(C   0,C   6,O   7)          123.41 -0.000010    0.00    123.41   
    38. A(C   0,C   6,C   3)          115.02  0.000025   -0.00    115.02   
    39. A(O   9,C   8,H  10)          119.48 -0.000021    0.00    119.49   
    40. A(C   1,C   8,H  10)          113.13 -0.000003    0.00    113.13   
    41. A(C   1,C   8,O   9)          127.38  0.000025   -0.01    127.38   
    42. A(O  12,C  11,H  13)          118.55  0.000016    0.00    118.55   
    43. A(C   0,C  11,H  13)          113.90  0.000022    0.00    113.90   
    44. A(C   0,C  11,O  12)          127.43 -0.000043    0.00    127.43   
    45. A(O  15,C  14,H  16)          119.48 -0.000015    0.00    119.49   
    46. A(C   3,C  14,H  16)          113.13  0.000008    0.00    113.13   
    47. A(C   3,C  14,O  15)          127.38  0.000006   -0.01    127.38   
    48. A(O  18,C  17,H  19)          118.55  0.000010   -0.00    118.55   
    49. A(C   2,C  17,H  19)          113.90  0.000011    0.00    113.90   
    50. A(C   2,C  17,O  18)          127.43 -0.000017   -0.00    127.43   
    51. D(C   8,C   1,C   0,C  11)    -14.34 -0.000010   -0.02    -14.36   
    52. D(C   8,C   1,C   0,C   6)    172.54 -0.000007   -0.02    172.52   
    53. D(C   4,C   1,C   0,C   6)     -3.62 -0.000004   -0.01     -3.63   
    54. D(C   4,C   1,C   0,C  11)    169.49 -0.000007   -0.01    169.48   
    55. D(C   6,C   3,C   2,C  17)    169.50 -0.000001   -0.00    169.50   
    56. D(C  14,C   3,C   2,C  17)    -14.34 -0.000002   -0.01    -14.35   
    57. D(C   6,C   3,C   2,C   4)     -3.62  0.000002   -0.00     -3.62   
    58. D(C  14,C   3,C   2,C   4)    172.55  0.000002   -0.01    172.54   
    59. D(C   1,C   4,C   2,C  17)   -160.60 -0.000000   -0.05   -160.66   
    60. D(C   1,C   4,C   2,C   3)     12.56  0.000001   -0.05     12.50   
    61. D(O   5,C   4,C   1,C   8)     -4.00 -0.000009    0.05     -3.94   
    62. D(O   5,C   4,C   1,C   0)    172.45 -0.000009    0.05    172.49   
    63. D(C   2,C   4,C   1,C   8)    174.40 -0.000002    0.07    174.47   
    64. D(O   5,C   4,C   2,C   3)   -169.08  0.000008   -0.04   -169.12   
    65. D(C   2,C   4,C   1,C   0)     -9.16 -0.000001    0.06     -9.10   
    66. D(O   5,C   4,C   2,C  17)     17.76  0.000007   -0.04     17.72   
    67. D(O   7,C   6,C   3,C  14)     -3.98  0.000004    0.06     -3.91   
    68. D(C   0,C   6,C   3,C  14)    174.39 -0.000010    0.06    174.45   
    69. D(C   0,C   6,C   3,C   2)     -9.16 -0.000009    0.05     -9.11   
    70. D(O   7,C   6,C   0,C  11)     17.74 -0.000013   -0.05     17.69   
    71. D(O   7,C   6,C   0,C   1)   -169.10 -0.000007   -0.05   -169.15   
    72. D(O   7,C   6,C   3,C   2)    172.47  0.000005    0.05    172.52   
    73. D(C   3,C   6,C   0,C  11)   -160.60  0.000001   -0.04   -160.64   
    74. D(C   3,C   6,C   0,C   1)     12.56  0.000008   -0.05     12.52   
    75. D(H  10,C   8,C   1,C   4)    -13.08 -0.000031    0.04    -13.05   
    76. D(H  10,C   8,C   1,C   0)    170.44 -0.000029    0.04    170.48   
    77. D(O   9,C   8,C   1,C   4)    166.14  0.000015   -0.03    166.11   
    78. D(O   9,C   8,C   1,C   0)    -10.34  0.000017   -0.02    -10.36   
    79. D(H  13,C  11,C   0,C   1)    -23.51 -0.000044   -0.02    -23.53   
    80. D(O  12,C  11,C   0,C   6)    -26.16  0.000039   -0.10    -26.26   
    81. D(O  12,C  11,C   0,C   1)    160.61  0.000040   -0.10    160.51   
    82. D(H  13,C  11,C   0,C   6)    149.72 -0.000045   -0.02    149.70   
    83. D(H  16,C  14,C   3,C   6)    -13.03  0.000030   -0.02    -13.06   
    84. D(H  16,C  14,C   3,C   2)    170.49  0.000030   -0.01    170.48   
    85. D(O  15,C  14,C   3,C   6)    166.10 -0.000041    0.03    166.13   
    86. D(O  15,C  14,C   3,C   2)    -10.38 -0.000041    0.04    -10.34   
    87. D(H  19,C  17,C   2,C   4)    149.79  0.000028   -0.10    149.69   
    88. D(H  19,C  17,C   2,C   3)    -23.44  0.000031   -0.10    -23.54   
    89. D(O  18,C  17,C   2,C   4)    -26.21 -0.000040   -0.01    -26.22   
    90. D(O  18,C  17,C   2,C   3)    160.56 -0.000037   -0.01    160.55   
    ----------------------------------------------------------------------------

         *************************************************************
         *                GEOMETRY OPTIMIZATION CYCLE  15            *
         *************************************************************
---------------------------------
CARTESIAN COORDINATES (ANGSTROEM)
---------------------------------
  C     -1.366275    0.440108   -0.026821
  C     -1.047551   -0.945472    0.011881
  C      1.366282   -0.440107   -0.026702
  C      1.047534    0.945479    0.011994
  C      0.323248   -1.450574    0.117840
  O      0.564294   -2.682639    0.290668
  C     -0.323261    1.450556    0.117991
  O     -0.564357    2.682686    0.290288
  C     -2.072211   -1.980096    0.031034
  O     -3.292203   -1.828535    0.194947
  H     -1.664513   -2.997163   -0.107196
  C     -2.729440    0.864877   -0.364427
  O     -3.255458    1.956380   -0.127823
  H     -3.297787    0.120987   -0.950450
  C      2.072184    1.980104    0.031151
  O      3.292225    1.828513    0.194699
  H      1.664500    2.997159   -0.107227
  C      2.729531   -0.864804   -0.364013
  O      3.255336   -1.956518   -0.127887
  H      3.297912   -0.120907   -0.950003

----------------------------
CARTESIAN COORDINATES (A.U.)
----------------------------
  NO LB      ZA    FRAG     MASS         X           Y           Z
   0 C     6.0000    0    12.011   -2.581886    0.831684   -0.050684
   1 C     6.0000    0    12.011   -1.979585   -1.786683    0.022453
   2 C     6.0000    0    12.011    2.581899   -0.831682   -0.050459
   3 C     6.0000    0    12.011    1.979553    1.786697    0.022665
   4 C     6.0000    0    12.011    0.610850   -2.741187    0.222685
   5 O     8.0000    0    15.999    1.066361   -5.069454    0.549283
   6 C     6.0000    0    12.011   -0.610876    2.741153    0.222970
   7 O     8.0000    0    15.999   -1.066481    5.069543    0.548565
   8 C     6.0000    0    12.011   -3.915911   -3.741839    0.058645
   9 O     8.0000    0    15.999   -6.221363   -3.455429    0.368397
  10 H     1.0000    0     1.008   -3.145474   -5.663818   -0.202572
  11 C     6.0000    0    12.011   -5.157894    1.634380   -0.688667
  12 O     8.0000    0    15.999   -6.151924    3.697023   -0.241551
  13 H     1.0000    0     1.008   -6.231914    0.228632   -1.796091
  14 C     6.0000    0    12.011    3.915861    3.741855    0.058866
  15 O     8.0000    0    15.999    6.221403    3.455389    0.367928
  16 H     1.0000    0     1.008    3.145449    5.663810   -0.202629
  17 C     6.0000    0    12.011    5.158067   -1.634243   -0.687885
  18 O     8.0000    0    15.999    6.151694   -3.697284   -0.241672
  19 H     1.0000    0     1.008    6.232151   -0.228482   -1.795246

--------------------------------
INTERNAL COORDINATES (ANGSTROEM)
--------------------------------
 C      0   0   0     0.000000000000     0.00000000     0.00000000
 C      1   0   0     1.422292194377     0.00000000     0.00000000
 C      2   1   0     2.466469738272    91.10465515     0.00000000
 C      3   2   1     1.422303650452    88.84568991     3.11848569
 C      3   2   1     1.459402169189    32.55643939   172.39531865
 O      5   3   2     1.267264286307   123.41622630   178.37649797
 C      1   2   3     1.459401433779   120.77342471   351.50294507
 O      7   1   2     1.267264574059   123.41492993   190.85155407
 C      2   1   3     1.456276123027   122.33058381   181.02193786
 O      9   2   1     1.240250219541   127.37594751   349.64065727
 H      9   2   1     1.104423559129   113.13369826   170.48329967
 C      1   2   3     1.467182281561   119.76911423   164.61831326
 O     12   1   2     1.234526919966   127.42713515   160.51282945
 H     12   1   2     1.104451816937   113.90424296   336.46902954
 C      4   3   2     1.456270478725   122.33000559   179.22922981
 O     15   4   3     1.240252571637   127.37603606   349.66273096
 H     15   4   3     1.104425703793   113.13381821   170.47523225
 C      3   2   1     1.467172453069   148.60817521   206.14593658
 O     18   3   2     1.234530599558   127.42716648   313.77014757
 H     18   3   2     1.104456656325   113.90278619   129.68121723

---------------------------
INTERNAL COORDINATES (A.U.)
---------------------------
 C      0   0   0     0.000000000000     0.00000000     0.00000000
 C      1   0   0     2.687742729787     0.00000000     0.00000000
 C      2   1   0     4.660952322939    91.10465515     0.00000000
 C      3   2   1     2.687764378630    88.84568991     3.11848569
 C      3   2   1     2.757870419018    32.55643939   172.39531865
 O      5   3   2     2.394782440419   123.41622630   178.37649797
 C      1   2   3     2.757869029294   120.77342471   351.50294507
 O      7   1   2     2.394782984192   123.41492993   190.85155407
 C      2   1   3     2.751963047889   122.33058381   181.02193786
 O      9   2   1     2.343733252468   127.37594751   349.64065727
 H      9   2   1     2.087058062604   113.13369826   170.48329967
 C      1   2   3     2.772572700692   119.76911423   164.61831326
 O     12   1   2     2.332917783690   127.42713515   160.51282945
 H     12   1   2     2.087111462123   113.90424296   336.46902954
 C      4   3   2     2.751952381705   122.33000559   179.22922981
 O     15   4   3     2.343737697286   127.37603606   349.66273096
 H     15   4   3     2.087062115431   113.13381821   170.47523225
 C      3   2   1     2.772554127535   148.60817521   206.14593658
 O     18   3   2     2.332924737109   127.42716648   313.77014757
 H     18   3   2     2.087120607241   113.90278619   129.68121723


           ************************************************************
           *        Program running with 4 parallel MPI-processes     *
           *              working on a common directory               *
           ************************************************************
------------------------------------------------------------------------------
                   ___                                                        
                  /   \      - P O W E R E D   B Y -                         
                 /     \                                                     
                 |  |  |   _    _      __       _____    __    __             
                 |  |  |  | |  | |    /  \     |  _  \  |  |  /  |          
                  \  \/   | |  | |   /    \    | | | |  |  | /  /          
                 / \  \   | |__| |  /  /\  \   | |_| |  |  |/  /          
                |  |  |   |  __  | /  /__\  \  |    /   |      \           
                |  |  |   | |  | | |   __   |  |    \   |  |\   \          
                \     /   | |  | | |  |  |  |  | |\  \  |  | \   \       
                 \___/    |_|  |_| |__|  |__|  |_| \__\ |__|  \__/        
                                                                              
                      - O R C A' S   B I G   F R I E N D -                    
                                      &                                       
                       - I N T E G R A L  F E E D E R -                       
                                                                              
 v1 FN, 2020, v2 2021                                                         
------------------------------------------------------------------------------


Reading SHARK input file Q5_2e_0H_B3LYP_631Gd_opt.SHARKINP.tmp ... ok
----------------------
SHARK INTEGRAL PACKAGE
----------------------

Number of atoms                             ...     20
Number of basis functions                   ...    232
Number of shells                            ...    104
Maximum angular momentum                    ...      2
Integral batch strategy                     ... SHARK/LIBINT Hybrid
RI-J (if used) integral strategy            ... SPLIT-RIJ (Revised 2003 algorithm where possible)
Printlevel                                  ...      1
Contraction scheme used                     ... SEGMENTED contraction
Coulomb Range Separation                    ... NOT USED
Exchange Range Separation                   ... NOT USED
Finite Nucleus Model                        ... NOT USED
Auxiliary Coulomb fitting basis             ... AVAILABLE
   # of basis functions in Aux-J            ...    828
   # of shells in Aux-J                     ...    260
   Maximum angular momentum in Aux-J        ...      4
Auxiliary J/K fitting basis                 ... NOT available
Auxiliary Correlation fitting basis         ... NOT available
Auxiliary 'external' fitting basis          ... NOT available
Integral threshold                          ...     2.500000e-11
Primitive cut-off                           ...     2.500000e-12
Primitive pair pre-selection threshold      ...     2.500000e-12

Calculating pre-screening integrals         ... done (  0.0 sec) Dimension = 104
Organizing shell pair data                  ... done (  0.0 sec)
Shell pair information
Total number of shell pairs                 ...      5460
Shell pairs after pre-screening             ...      4507
Total number of primitive shell pairs       ...     33244
Primitive shell pairs kept                  ...     15945
          la=0 lb=0:   1231 shell pairs
          la=1 lb=0:   1554 shell pairs
          la=1 lb=1:    491 shell pairs
          la=2 lb=0:    674 shell pairs
          la=2 lb=1:    454 shell pairs
          la=2 lb=2:    103 shell pairs

Calculating one electron integrals          ... done (  0.0 sec)
Calculating RI/J V-Matrix + Cholesky decomp.... done (  0.0 sec)
Calculating Nuclear repulsion               ... done (  0.0 sec) ENN=   1014.636068701437 Eh

SHARK setup successfully completed in   0.2 seconds

Maximum memory used throughout the entire GTOINT-calculation: 14.7 MB


           ************************************************************
           *        Program running with 4 parallel MPI-processes     *
           *              working on a common directory               *
           ************************************************************

Diagonalization of the overlap matrix:
Smallest eigenvalue                        ... 5.440e-04
Time for diagonalization                   ...    0.007 sec
Threshold for overlap eigenvalues          ... 1.000e-08
Number of eigenvalues below threshold      ... 0
Time for construction of square roots      ...    0.004 sec
Total time needed                          ...    0.011 sec

-------------------
DFT GRID GENERATION
-------------------

General Integration Accuracy     IntAcc      ... 4.959
Radial Grid Type                 RadialGrid  ... OptM3 with GC (2021)
Angular Grid (max. ang.)         AngularGrid ... 6 (Lebedev-590)
Angular grid pruning method      GridPruning ... 4 (adaptive)
Weight generation scheme         WeightScheme... Becke
Basis function cutoff            BFCut       ... 1.0000e-11
Integration weight cutoff        WCut        ... 1.0000e-14
Angular grids for H and He will be reduced by one unit
Partially contracted basis set               ... off
Rotationally invariant grid construction     ... off

Total number of grid points                  ...   263250
Total number of batches                      ...     4122
Average number of points per batch           ...       63
Average number of grid points per atom       ...    13162
Time for grid setup =    3.592 sec

--------------------
COSX GRID GENERATION
--------------------

GRIDX 1
-------
General Integration Accuracy     IntAcc      ... 4.020
Radial Grid Type                 RadialGrid  ... OptM3 with GC (2021)
Angular Grid (max. ang.)         AngularGrid ... 2 (Lebedev-110)
Angular grid pruning method      GridPruning ... 4 (adaptive)
Weight generation scheme         WeightScheme... Becke
Basis function cutoff            BFCut       ... 1.0000e-11
Integration weight cutoff        WCut        ... 1.0000e-14
Angular grids for H and He will be reduced by one unit
Partially contracted basis set               ... on
Rotationally invariant grid construction     ... off

Total number of grid points                  ...    31732
Total number of batches                      ...      508
Average number of points per batch           ...       62
Average number of grid points per atom       ...     1587
UseSFitting                                  ... on

GRIDX 2
-------
General Integration Accuracy     IntAcc      ... 4.338
Radial Grid Type                 RadialGrid  ... OptM3 with GC (2021)
Angular Grid (max. ang.)         AngularGrid ... 3 (Lebedev-194)
Angular grid pruning method      GridPruning ... 4 (adaptive)
Weight generation scheme         WeightScheme... Becke
Basis function cutoff            BFCut       ... 1.0000e-11
Integration weight cutoff        WCut        ... 1.0000e-14
Angular grids for H and He will be reduced by one unit
Partially contracted basis set               ... on
Rotationally invariant grid construction     ... off

Total number of grid points                  ...    70051
Total number of batches                      ...     1108
Average number of points per batch           ...       63
Average number of grid points per atom       ...     3503
UseSFitting                                  ... on

GRIDX 3
-------
General Integration Accuracy     IntAcc      ... 4.871
Radial Grid Type                 RadialGrid  ... OptM3 with GC (2021)
Angular Grid (max. ang.)         AngularGrid ... 4 (Lebedev-302)
Angular grid pruning method      GridPruning ... 4 (adaptive)
Weight generation scheme         WeightScheme... Becke
Basis function cutoff            BFCut       ... 1.0000e-11
Integration weight cutoff        WCut        ... 1.0000e-14
Angular grids for H and He will be reduced by one unit
Partially contracted basis set               ... on
Rotationally invariant grid construction     ... off

Total number of grid points                  ...   126219
Total number of batches                      ...     1979
Average number of points per batch           ...       63
Average number of grid points per atom       ...     6311
UseSFitting                                  ... on

Time for X-Grid setup             =    1.582 sec


--------------------
CPCM SOLVATION MODEL
--------------------
CPCM parameters:
  Epsilon                                         ...      80.4000
  Refrac                                          ...       1.3300
  Rsolv                                           ...       1.3000
  Surface type                                    ... GAUSSIAN VDW
  Epsilon function type                           ...         CPCM
Radii:
 Radius for C  used is    3.8550 Bohr (=   2.0400 Ang.)
 Radius for O  used is    3.4469 Bohr (=   1.8240 Ang.)
 Radius for H  used is    2.4944 Bohr (=   1.3200 Ang.)
Calculating surface                               ...        done! (  0.0s)
GEPOL surface points                              ...         1096
GEPOL Volume                                      ...    1597.9225
GEPOL Surface-area                                ...     831.6577
Calculating surface distance matrix               ...        done! (  0.0s)
Performing Cholesky decomposition & store         ...        done! (  0.0s)
Overall time for CPCM initialization              ...                 0.0s
--------------
SCF ITERATIONS
--------------
ITER       Energy         Delta-E        Max-DP      RMS-DP      [F,P]     Damp
               ***  Starting incremental Fock matrix formation  ***
                      *** Initiating the SOSCF procedure ***
                      *** Re-Reading the Fockian *** 
                      *** Removing any level shift *** 
ITER      Energy       Delta-E        Grad      Rot      Max-DP    RMS-DP
  0   -834.58368083 -834.5836808322  0.000158  0.000158  0.000427  0.000013
               *** Restarting incremental Fock matrix formation ***
  1   -834.58368372  -0.0000028883  0.000063  0.000144  0.000189  0.000006
  2   -834.58368410  -0.0000003821  0.000008  0.000052  0.000055  0.000002
  3   -834.58368410   0.0000000041  0.000017  0.000056  0.000039  0.000001
  4   -834.58368411  -0.0000000164  0.000004  0.000045  0.000016  0.000001
  5   -834.58368412  -0.0000000003  0.000006  0.000034  0.000011  0.000000
                  ***Gradient check signals convergence***
              ***Rediagonalizing the Fockian in SOSCF/NRSCF***

               *****************************************************
               *                     SUCCESS                       *
               *           SCF CONVERGED AFTER   6 CYCLES          *
               *****************************************************

Old exchange energy                            =    -20.618252881 Eh
New exchange energy                            =    -20.618250698 Eh
Exchange energy change after final integration =      0.000002183 Eh
Total energy after final integration           =   -834.583681935 Eh
Final COS-X integration done in                =     8.051 sec
Total Energy       :         -834.58368193 Eh          -22710.17655 eV
  Last Energy change         ...   -2.6465e-09  Tolerance :   1.0000e-08
  Last MAX-Density change    ...    3.1086e-15  Tolerance :   1.0000e-07
             **** THE GBW FILE WAS UPDATED (Q5_2e_0H_B3LYP_631Gd_opt.gbw) ****
             **** DENSITY Q5_2e_0H_B3LYP_631Gd_opt.scfp WAS UPDATED ****
             **** ENERGY FILE WAS UPDATED (Q5_2e_0H_B3LYP_631Gd_opt.en.tmp) ****
             **** THE GBW FILE WAS UPDATED (Q5_2e_0H_B3LYP_631Gd_opt.gbw) ****
             **** DENSITY Q5_2e_0H_B3LYP_631Gd_opt.scfp WAS UPDATED ****
Total SCF time: 0 days 0 hours 0 min 44 sec 

Maximum memory used throughout the entire SCF-calculation: 69.0 MB

-------------------------   --------------------
FINAL SINGLE POINT ENERGY      -834.583681934598
-------------------------   --------------------


           ************************************************************
           *        Program running with 4 parallel MPI-processes     *
           *              working on a common directory               *
           ************************************************************
------------------------------------------------------------------------------
                         ORCA SCF GRADIENT CALCULATION
------------------------------------------------------------------------------

 ... reading COSX grid (gridx3)
Gradient of the Kohn-Sham DFT energy:
Kohn-Sham wavefunction type      ... RKS
Hartree-Fock exchange scaling    ...    0.200
Number of operators              ...    1
Number of atoms                  ...   20
Basis set dimensions             ...  232
Integral neglect threshold       ... 2.5e-11
Integral primitive cutoff        ... 2.5e-12
SHARK Integral package           ... ON

Nuc. rep. gradient       (SHARK) ... done (  0.0 sec)
HCore & Overlap gradient (SHARK) ... done (  0.1 sec)
RI-J gradient            (SHARK) ... done (  0.7 sec)
COSX-gradient                    ... done (  9.5 sec)
Exchange-correlation gradient    ... done

------------------
CARTESIAN GRADIENT
------------------

   1   C   :   -0.000015318   -0.000002367   -0.000002282
   2   C   :    0.000025836   -0.000001137    0.000037117
   3   C   :    0.000013565   -0.000010076   -0.000008242
   4   C   :   -0.000029629    0.000013272   -0.000007916
   5   C   :    0.000023293    0.000026096   -0.000044023
   6   O   :    0.000006258   -0.000004798    0.000018271
   7   C   :   -0.000012343   -0.000043605    0.000050279
   8   O   :   -0.000009497    0.000007496   -0.000019041
   9   C   :    0.000021301   -0.000012348   -0.000042138
  10   O   :    0.000018444   -0.000034670    0.000021594
  11   H   :    0.000005360   -0.000005262    0.000011829
  12   C   :   -0.000005814   -0.000002634   -0.000058284
  13   O   :   -0.000003551   -0.000023207    0.000022573
  14   H   :    0.000004825   -0.000000836    0.000018132
  15   C   :   -0.000033544    0.000014128    0.000012805
  16   O   :   -0.000013686    0.000022652   -0.000003219
  17   H   :   -0.000003341    0.000005393   -0.000007204
  18   C   :    0.000026808    0.000039161    0.000035233
  19   O   :   -0.000007709    0.000014465   -0.000009613
  20   H   :   -0.000011308   -0.000002266   -0.000008377

Difference to translation invariance:
           :   -0.0000000497   -0.0000005447    0.0000174921

Difference to rotation invariance:
           :    0.0000014403    0.0000035012    0.0016707810

Norm of the cartesian gradient     ...    0.0001679224
RMS gradient                       ...    0.0000216787
MAX gradient                       ...    0.0000582845

-------
TIMINGS
-------

Total SCF gradient time            ...       14.643 sec

One electron gradient       ....       0.099 sec  (  0.7%)
RI-J Coulomb gradient       ....       0.715 sec  (  4.9%)
COSX gradient               ....       9.521 sec  ( 65.0%)
XC gradient                 ....       3.147 sec  ( 21.5%)
CPCM gradient               ....       0.259 sec  (  1.8%)
   A-Matrix (El+Nuc)        ....       0.052 sec  (  0.4%)
   Potential                ....       0.208 sec  (  1.4%)

Maximum memory used throughout the entire SCFGRAD-calculation: 58.7 MB
------------------------------------------------------------------------------
                         ORCA GEOMETRY RELAXATION STEP
------------------------------------------------------------------------------

Reading the OPT-File                    .... done
Getting information on internals        .... done
Copying old internal coords+grads       .... done
Making the new internal coordinates     .... (new redundants).... done
Validating the new internal coordinates .... (new redundants).... done
Calculating the B-matrix                .... done
Calculating the G,G- and P matrices     .... done
Transforming gradient to internals      .... done
Projecting the internal gradient        .... done
Number of atoms                         ....  20
Number of internal coordinates          ....  90
Current Energy                          ....  -834.583681935 Eh
Current gradient norm                   ....     0.000167922 Eh/bohr
Maximum allowed component of the step   ....  0.300
Current trust radius                    ....  0.300
Updating the Hessian (BFGS)             .... done
Forming the augmented Hessian           .... done
Diagonalizing the augmented Hessian     .... done
Last element of RFO vector              ....  0.999995980
Lowest eigenvalues of augmented Hessian:
 -0.000000155  0.002031396  0.007456112  0.015367523  0.015465899
Length of the computed step             ....  0.002835436
The final length of the internal step   ....  0.002835436
Converting the step to cartesian space:
 Initial RMS(Int)=    0.0002988812
Transforming coordinates:
 Iter   0:  RMS(Cart)=    0.0004224998 RMS(Int)=    0.0002988776
 Iter   1:  RMS(Cart)=    0.0000001554 RMS(Int)=    0.0000001021
 Iter   2:  RMS(Cart)=    0.0000000001 RMS(Int)=    0.0000000001
done
Storing new coordinates                 .... done

                                .--------------------.
          ----------------------|Geometry convergence|-------------------------
          Item                value                   Tolerance       Converged
          ---------------------------------------------------------------------
          Energy change      -0.0000001921            0.0000002000      YES
          RMS gradient        0.0000151665            0.0000080000      NO
          MAX gradient        0.0000580699            0.0000300000      NO
          RMS step            0.0002988812            0.0001000000      NO
          MAX step            0.0008423112            0.0002000000      NO
          ........................................................
          Max(Bonds)      0.0000      Max(Angles)    0.01
          Max(Dihed)        0.05      Max(Improp)    0.00
          ---------------------------------------------------------------------

The optimization has not yet converged - more geometry cycles are needed


    ---------------------------------------------------------------------------
                         Redundant Internal Coordinates
                            (Angstroem and degrees)

        Definition                    Value    dE/dq     Step     New-Value
    ----------------------------------------------------------------------------
     1. B(C   1,C   0)                1.4223  0.000014 -0.0000    1.4223   
     2. B(C   3,C   2)                1.4223  0.000004  0.0000    1.4223   
     3. B(C   4,C   2)                1.4594 -0.000024  0.0000    1.4594   
     4. B(C   4,C   1)                1.4647 -0.000009  0.0000    1.4647   
     5. B(O   5,C   4)                1.2673  0.000008 -0.0000    1.2672   
     6. B(C   6,C   3)                1.4647 -0.000021  0.0000    1.4648   
     7. B(C   6,C   0)                1.4594 -0.000026  0.0000    1.4594   
     8. B(O   7,C   6)                1.2673  0.000007 -0.0000    1.2673   
     9. B(C   8,C   1)                1.4563  0.000004  0.0000    1.4563   
    10. B(O   9,C   8)                1.2403 -0.000008  0.0000    1.2403   
    11. B(H  10,C   8)                1.1044 -0.000009  0.0000    1.1044   
    12. B(C  11,C   0)                1.4672  0.000001 -0.0000    1.4672   
    13. B(O  12,C  11)                1.2345 -0.000004  0.0000    1.2345   
    14. B(H  13,C  11)                1.1045 -0.000023  0.0000    1.1045   
    15. B(C  14,C   3)                1.4563 -0.000007  0.0000    1.4563   
    16. B(O  15,C  14)                1.2403 -0.000005  0.0000    1.2403   
    17. B(H  16,C  14)                1.1044 -0.000007  0.0000    1.1044   
    18. B(C  17,C   2)                1.4672 -0.000011  0.0000    1.4672   
    19. B(O  18,C  17)                1.2345 -0.000007  0.0000    1.2345   
    20. B(H  19,C  17)                1.1045 -0.000015  0.0000    1.1045   
    21. A(C   1,C   0,C   6)          120.77 -0.000020    0.00    120.78   
    22. A(C   1,C   0,C  11)          119.77  0.000058   -0.01    119.76   
    23. A(C   6,C   0,C  11)          119.10 -0.000039    0.01    119.11   
    24. A(C   0,C   1,C   4)          123.20  0.000003   -0.00    123.20   
    25. A(C   0,C   1,C   8)          122.33  0.000029    0.00    122.33   
    26. A(C   4,C   1,C   8)          114.36 -0.000032    0.00    114.37   
    27. A(C   3,C   2,C  17)          119.77  0.000036   -0.00    119.77   
    28. A(C   3,C   2,C   4)          120.77 -0.000017    0.00    120.77   
    29. A(C   4,C   2,C  17)          119.11 -0.000019    0.00    119.11   
    30. A(C   6,C   3,C  14)          114.37 -0.000015   -0.00    114.36   
    31. A(C   2,C   3,C   6)          123.20  0.000007   -0.00    123.20   
    32. A(C   2,C   3,C  14)          122.33  0.000008    0.01    122.34   
    33. A(C   1,C   4,C   2)          115.02  0.000011   -0.00    115.02   
    34. A(C   2,C   4,O   5)          123.42  0.000006   -0.00    123.41   
    35. A(C   1,C   4,O   5)          121.54 -0.000017    0.00    121.55   
    36. A(C   3,C   6,O   7)          121.54 -0.000015    0.00    121.55   
    37. A(C   0,C   6,O   7)          123.41  0.000001   -0.00    123.41   
    38. A(C   0,C   6,C   3)          115.02  0.000014    0.00    115.02   
    39. A(O   9,C   8,H  10)          119.49 -0.000017    0.00    119.49   
    40. A(C   1,C   8,H  10)          113.13  0.000002   -0.00    113.13   
    41. A(C   1,C   8,O   9)          127.38  0.000015    0.00    127.38   
    42. A(O  12,C  11,H  13)          118.55  0.000007   -0.00    118.55   
    43. A(C   0,C  11,H  13)          113.90  0.000019   -0.00    113.90   
    44. A(C   0,C  11,O  12)          127.43 -0.000025    0.00    127.43   
    45. A(O  15,C  14,H  16)          119.49 -0.000011    0.00    119.49   
    46. A(C   3,C  14,H  16)          113.13  0.000010   -0.00    113.13   
    47. A(C   3,C  14,O  15)          127.38  0.000000    0.00    127.38   
    48. A(O  18,C  17,H  19)          118.55  0.000006   -0.00    118.55   
    49. A(C   2,C  17,H  19)          113.90  0.000013   -0.00    113.90   
    50. A(C   2,C  17,O  18)          127.43 -0.000021    0.00    127.43   
    51. D(C   8,C   1,C   0,C  11)    -14.36 -0.000010    0.02    -14.34   
    52. D(C   8,C   1,C   0,C   6)    172.52 -0.000006    0.01    172.54   
    53. D(C   4,C   1,C   0,C   6)     -3.63 -0.000007    0.02     -3.62   
    54. D(C   4,C   1,C   0,C  11)    169.48 -0.000010    0.02    169.50   
    55. D(C   6,C   3,C   2,C  17)    169.50  0.000005   -0.02    169.48   
    56. D(C  14,C   3,C   2,C  17)    -14.35  0.000004   -0.02    -14.36   
    57. D(C   6,C   3,C   2,C   4)     -3.62  0.000006   -0.02     -3.64   
    58. D(C  14,C   3,C   2,C   4)    172.54  0.000005   -0.02    172.52   
    59. D(C   1,C   4,C   2,C  17)   -160.66 -0.000006    0.03   -160.63   
    60. D(C   1,C   4,C   2,C   3)     12.50 -0.000003    0.03     12.53   
    61. D(O   5,C   4,C   1,C   8)     -3.94 -0.000011    0.02     -3.92   
    62. D(O   5,C   4,C   1,C   0)    172.49 -0.000009    0.02    172.51   
    63. D(C   2,C   4,C   1,C   8)    174.47  0.000000   -0.03    174.44   
    64. D(O   5,C   4,C   2,C   3)   -169.12  0.000008   -0.02   -169.14   
    65. D(C   2,C   4,C   1,C   0)     -9.10  0.000002   -0.03     -9.13   
    66. D(O   5,C   4,C   2,C  17)     17.72  0.000005   -0.02     17.70   
    67. D(O   7,C   6,C   3,C  14)     -3.91  0.000009   -0.05     -3.96   
    68. D(C   0,C   6,C   3,C  14)    174.45 -0.000010    0.01    174.46   
    69. D(C   0,C   6,C   3,C   2)     -9.11 -0.000010    0.01     -9.11   
    70. D(O   7,C   6,C   0,C  11)     17.69 -0.000014    0.05     17.74   
    71. D(O   7,C   6,C   0,C   1)   -169.15 -0.000011    0.05   -169.10   
    72. D(O   7,C   6,C   3,C   2)    172.52  0.000009   -0.04    172.48   
    73. D(C   3,C   6,C   0,C  11)   -160.64  0.000005   -0.01   -160.65   
    74. D(C   3,C   6,C   0,C   1)     12.52  0.000009   -0.00     12.51   
    75. D(H  10,C   8,C   1,C   4)    -13.05  0.000009    0.01    -13.04   
    76. D(H  10,C   8,C   1,C   0)    170.48  0.000008    0.01    170.49   
    77. D(O   9,C   8,C   1,C   4)    166.11 -0.000021    0.02    166.14   
    78. D(O   9,C   8,C   1,C   0)    -10.36 -0.000022    0.03    -10.33   
    79. D(H  13,C  11,C   0,C   1)    -23.53  0.000006    0.03    -23.50   
    80. D(O  12,C  11,C   0,C   6)    -26.26 -0.000018    0.04    -26.21   
    81. D(O  12,C  11,C   0,C   1)    160.51 -0.000016    0.04    160.55   
    82. D(H  13,C  11,C   0,C   6)    149.70  0.000004    0.03    149.73   
    83. D(H  16,C  14,C   3,C   6)    -13.06 -0.000010    0.01    -13.04   
    84. D(H  16,C  14,C   3,C   2)    170.48 -0.000009    0.01    170.49   
    85. D(O  15,C  14,C   3,C   6)    166.13  0.000003    0.01    166.14   
    86. D(O  15,C  14,C   3,C   2)    -10.34  0.000003    0.00    -10.33   
    87. D(H  19,C  17,C   2,C   4)    149.69 -0.000020    0.04    149.73   
    88. D(H  19,C  17,C   2,C   3)    -23.54 -0.000019    0.04    -23.50   
    89. D(O  18,C  17,C   2,C   4)    -26.22  0.000015    0.02    -26.20   
    90. D(O  18,C  17,C   2,C   3)    160.55  0.000016    0.01    160.56   
    ----------------------------------------------------------------------------

         *************************************************************
         *                GEOMETRY OPTIMIZATION CYCLE  16            *
         *************************************************************
---------------------------------
CARTESIAN COORDINATES (ANGSTROEM)
---------------------------------
  C     -1.366247    0.440148   -0.026826
  C     -1.047584   -0.945443    0.012010
  C      1.366282   -0.440118   -0.026651
  C      1.047636    0.945504    0.011967
  C      0.323210   -1.450524    0.118323
  O      0.564275   -2.682608    0.290890
  C     -0.323188    1.450621    0.117857
  O     -0.564280    2.682633    0.290910
  C     -2.072258   -1.980057    0.031015
  O     -3.292344   -1.828456    0.194231
  H     -1.664466   -2.997148   -0.106902
  C     -2.729452    0.864779   -0.364411
  O     -3.255385    1.956503   -0.128588
  H     -3.297903    0.120508   -0.949902
  C      2.072281    1.980155    0.031126
  O      3.292337    1.828654    0.194664
  H      1.664487    2.997197   -0.107144
  C      2.729435   -0.864888   -0.364272
  O      3.255271   -1.956658   -0.128415
  H      3.297881   -0.120768   -0.949940

----------------------------
CARTESIAN COORDINATES (A.U.)
----------------------------
  NO LB      ZA    FRAG     MASS         X           Y           Z
   0 C     6.0000    0    12.011   -2.581832    0.831759   -0.050694
   1 C     6.0000    0    12.011   -1.979648   -1.786628    0.022696
   2 C     6.0000    0    12.011    2.581898   -0.831702   -0.050362
   3 C     6.0000    0    12.011    1.979745    1.786744    0.022615
   4 C     6.0000    0    12.011    0.610778   -2.741094    0.223598
   5 O     8.0000    0    15.999    1.066326   -5.069394    0.549703
   6 C     6.0000    0    12.011   -0.610737    2.741277    0.222717
   7 O     8.0000    0    15.999   -1.066334    5.069442    0.549740
   8 C     6.0000    0    12.011   -3.916000   -3.741766    0.058610
   9 O     8.0000    0    15.999   -6.221628   -3.455282    0.367044
  10 H     1.0000    0     1.008   -3.145386   -5.663789   -0.202016
  11 C     6.0000    0    12.011   -5.157916    1.634196   -0.688637
  12 O     8.0000    0    15.999   -6.151786    3.697255   -0.242996
  13 H     1.0000    0     1.008   -6.232133    0.227727   -1.795055
  14 C     6.0000    0    12.011    3.916043    3.741951    0.058819
  15 O     8.0000    0    15.999    6.221616    3.455656    0.367862
  16 H     1.0000    0     1.008    3.145424    5.663881   -0.202472
  17 C     6.0000    0    12.011    5.157885   -1.634402   -0.688374
  18 O     8.0000    0    15.999    6.151571   -3.697547   -0.242669
  19 H     1.0000    0     1.008    6.232092   -0.228219   -1.795126

--------------------------------
INTERNAL COORDINATES (ANGSTROEM)
--------------------------------
 C      0   0   0     0.000000000000     0.00000000     0.00000000
 C      1   0   0     1.422292227553     0.00000000     0.00000000
 C      2   1   0     2.466494948899    91.10306842     0.00000000
 C      3   2   1     1.422313548285    88.84894347     3.12078257
 C      3   2   1     1.459430763439    32.55664080   172.37194595
 O      5   3   2     1.267249817910   123.41410982   178.32789147
 C      1   2   3     1.459438394343   120.77518536   351.50370604
 O      7   1   2     1.267251321323   123.41410750   190.89985900
 C      2   1   3     1.456277430307   122.33229878   181.03412381
 O      9   2   1     1.240254634417   127.37717470   349.66707819
 H      9   2   1     1.104440488113   113.13094496   170.49386808
 C      1   2   3     1.467175030172   119.76256404   164.62130300
 O     12   1   2     1.234536074871   127.43171849   160.55383108
 H     12   1   2     1.104479857295   113.90036844   336.49646426
 C      4   3   2     1.456284969606   122.33518905   179.22538151
 O     15   4   3     1.240256325000   127.37945928   349.66676261
 H     15   4   3     1.104440167786   113.12955934   170.48553174
 C      3   2   1     1.467175777692   148.60187121   206.16903779
 O     18   3   2     1.234541712380   127.43117984   313.76016086
 H     18   3   2     1.104469229769   113.90081925   129.69425998

---------------------------
INTERNAL COORDINATES (A.U.)
---------------------------
 C      0   0   0     0.000000000000     0.00000000     0.00000000
 C      1   0   0     2.687742792481     0.00000000     0.00000000
 C      2   1   0     4.660999964120    91.10306842     0.00000000
 C      3   2   1     2.687783082825    88.84894347     3.12078257
 C      3   2   1     2.757924454320    32.55664080   172.37194595
 O      5   3   2     2.394755099111   123.41410982   178.32789147
 C      1   2   3     2.757938874639   120.77518536   351.50370604
 O      7   1   2     2.394757940150   123.41410750   190.89985900
 C      2   1   3     2.751965518292   122.33229878   181.03412381
 O      9   2   1     2.343741595374   127.37717470   349.66707819
 H      9   2   1     2.087090053747   113.13094496   170.49386808
 C      1   2   3     2.772558997553   119.76256404   164.62130300
 O     12   1   2     2.332935083952   127.43171849   160.55383108
 H     12   1   2     2.087164450719   113.90036844   336.49646426
 C      4   3   2     2.751979765501   122.33518905   179.22538151
 O     15   4   3     2.343744790114   127.37945928   349.66676261
 H     15   4   3     2.087089448417   113.12955934   170.48553174
 C      3   2   1     2.772560410160   148.60187121   206.16903779
 O     18   3   2     2.332945737301   127.43117984   313.76016086
 H     18   3   2     2.087144367606   113.90081925   129.69425998


           ************************************************************
           *        Program running with 4 parallel MPI-processes     *
           *              working on a common directory               *
           ************************************************************
------------------------------------------------------------------------------
                   ___                                                        
                  /   \      - P O W E R E D   B Y -                         
                 /     \                                                     
                 |  |  |   _    _      __       _____    __    __             
                 |  |  |  | |  | |    /  \     |  _  \  |  |  /  |          
                  \  \/   | |  | |   /    \    | | | |  |  | /  /          
                 / \  \   | |__| |  /  /\  \   | |_| |  |  |/  /          
                |  |  |   |  __  | /  /__\  \  |    /   |      \           
                |  |  |   | |  | | |   __   |  |    \   |  |\   \          
                \     /   | |  | | |  |  |  |  | |\  \  |  | \   \       
                 \___/    |_|  |_| |__|  |__|  |_| \__\ |__|  \__/        
                                                                              
                      - O R C A' S   B I G   F R I E N D -                    
                                      &                                       
                       - I N T E G R A L  F E E D E R -                       
                                                                              
 v1 FN, 2020, v2 2021                                                         
------------------------------------------------------------------------------


Reading SHARK input file Q5_2e_0H_B3LYP_631Gd_opt.SHARKINP.tmp ... ok
----------------------
SHARK INTEGRAL PACKAGE
----------------------

Number of atoms                             ...     20
Number of basis functions                   ...    232
Number of shells                            ...    104
Maximum angular momentum                    ...      2
Integral batch strategy                     ... SHARK/LIBINT Hybrid
RI-J (if used) integral strategy            ... SPLIT-RIJ (Revised 2003 algorithm where possible)
Printlevel                                  ...      1
Contraction scheme used                     ... SEGMENTED contraction
Coulomb Range Separation                    ... NOT USED
Exchange Range Separation                   ... NOT USED
Finite Nucleus Model                        ... NOT USED
Auxiliary Coulomb fitting basis             ... AVAILABLE
   # of basis functions in Aux-J            ...    828
   # of shells in Aux-J                     ...    260
   Maximum angular momentum in Aux-J        ...      4
Auxiliary J/K fitting basis                 ... NOT available
Auxiliary Correlation fitting basis         ... NOT available
Auxiliary 'external' fitting basis          ... NOT available
Integral threshold                          ...     2.500000e-11
Primitive cut-off                           ...     2.500000e-12
Primitive pair pre-selection threshold      ...     2.500000e-12

Calculating pre-screening integrals         ... done (  0.0 sec) Dimension = 104
Organizing shell pair data                  ... done (  0.0 sec)
Shell pair information
Total number of shell pairs                 ...      5460
Shell pairs after pre-screening             ...      4507
Total number of primitive shell pairs       ...     33244
Primitive shell pairs kept                  ...     15945
          la=0 lb=0:   1231 shell pairs
          la=1 lb=0:   1554 shell pairs
          la=1 lb=1:    491 shell pairs
          la=2 lb=0:    674 shell pairs
          la=2 lb=1:    454 shell pairs
          la=2 lb=2:    103 shell pairs

Calculating one electron integrals          ... done (  0.0 sec)
Calculating RI/J V-Matrix + Cholesky decomp.... done (  0.0 sec)
Calculating Nuclear repulsion               ... done (  0.0 sec) ENN=   1014.626817640357 Eh

SHARK setup successfully completed in   0.2 seconds

Maximum memory used throughout the entire GTOINT-calculation: 14.7 MB


           ************************************************************
           *        Program running with 4 parallel MPI-processes     *
           *              working on a common directory               *
           ************************************************************

Diagonalization of the overlap matrix:
Smallest eigenvalue                        ... 5.441e-04
Time for diagonalization                   ...    0.007 sec
Threshold for overlap eigenvalues          ... 1.000e-08
Number of eigenvalues below threshold      ... 0
Time for construction of square roots      ...    0.004 sec
Total time needed                          ...    0.011 sec

-------------------
DFT GRID GENERATION
-------------------

General Integration Accuracy     IntAcc      ... 4.959
Radial Grid Type                 RadialGrid  ... OptM3 with GC (2021)
Angular Grid (max. ang.)         AngularGrid ... 6 (Lebedev-590)
Angular grid pruning method      GridPruning ... 4 (adaptive)
Weight generation scheme         WeightScheme... Becke
Basis function cutoff            BFCut       ... 1.0000e-11
Integration weight cutoff        WCut        ... 1.0000e-14
Angular grids for H and He will be reduced by one unit
Partially contracted basis set               ... off
Rotationally invariant grid construction     ... off

Total number of grid points                  ...   263250
Total number of batches                      ...     4123
Average number of points per batch           ...       63
Average number of grid points per atom       ...    13162
Time for grid setup =    3.580 sec

--------------------
COSX GRID GENERATION
--------------------

GRIDX 1
-------
General Integration Accuracy     IntAcc      ... 4.020
Radial Grid Type                 RadialGrid  ... OptM3 with GC (2021)
Angular Grid (max. ang.)         AngularGrid ... 2 (Lebedev-110)
Angular grid pruning method      GridPruning ... 4 (adaptive)
Weight generation scheme         WeightScheme... Becke
Basis function cutoff            BFCut       ... 1.0000e-11
Integration weight cutoff        WCut        ... 1.0000e-14
Angular grids for H and He will be reduced by one unit
Partially contracted basis set               ... on
Rotationally invariant grid construction     ... off

Total number of grid points                  ...    31735
Total number of batches                      ...      508
Average number of points per batch           ...       62
Average number of grid points per atom       ...     1587
UseSFitting                                  ... on

GRIDX 2
-------
General Integration Accuracy     IntAcc      ... 4.338
Radial Grid Type                 RadialGrid  ... OptM3 with GC (2021)
Angular Grid (max. ang.)         AngularGrid ... 3 (Lebedev-194)
Angular grid pruning method      GridPruning ... 4 (adaptive)
Weight generation scheme         WeightScheme... Becke
Basis function cutoff            BFCut       ... 1.0000e-11
Integration weight cutoff        WCut        ... 1.0000e-14
Angular grids for H and He will be reduced by one unit
Partially contracted basis set               ... on
Rotationally invariant grid construction     ... off

Total number of grid points                  ...    70051
Total number of batches                      ...     1108
Average number of points per batch           ...       63
Average number of grid points per atom       ...     3503
UseSFitting                                  ... on

GRIDX 3
-------
General Integration Accuracy     IntAcc      ... 4.871
Radial Grid Type                 RadialGrid  ... OptM3 with GC (2021)
Angular Grid (max. ang.)         AngularGrid ... 4 (Lebedev-302)
Angular grid pruning method      GridPruning ... 4 (adaptive)
Weight generation scheme         WeightScheme... Becke
Basis function cutoff            BFCut       ... 1.0000e-11
Integration weight cutoff        WCut        ... 1.0000e-14
Angular grids for H and He will be reduced by one unit
Partially contracted basis set               ... on
Rotationally invariant grid construction     ... off

Total number of grid points                  ...   126219
Total number of batches                      ...     1981
Average number of points per batch           ...       63
Average number of grid points per atom       ...     6311
UseSFitting                                  ... on

Time for X-Grid setup             =    1.587 sec


--------------------
CPCM SOLVATION MODEL
--------------------
CPCM parameters:
  Epsilon                                         ...      80.4000
  Refrac                                          ...       1.3300
  Rsolv                                           ...       1.3000
  Surface type                                    ... GAUSSIAN VDW
  Epsilon function type                           ...         CPCM
Radii:
 Radius for C  used is    3.8550 Bohr (=   2.0400 Ang.)
 Radius for O  used is    3.4469 Bohr (=   1.8240 Ang.)
 Radius for H  used is    2.4944 Bohr (=   1.3200 Ang.)
Calculating surface                               ...        done! (  0.0s)
GEPOL surface points                              ...         1097
GEPOL Volume                                      ...    1597.9272
GEPOL Surface-area                                ...     831.6548
Calculating surface distance matrix               ...        done! (  0.0s)
Performing Cholesky decomposition & store         ...        done! (  0.1s)
Overall time for CPCM initialization              ...                 0.1s
--------------
SCF ITERATIONS
--------------
ITER       Energy         Delta-E        Max-DP      RMS-DP      [F,P]     Damp
               ***  Starting incremental Fock matrix formation  ***
                      *** Initiating the SOSCF procedure ***
                      *** Re-Reading the Fockian *** 
                      *** Removing any level shift *** 
ITER      Energy       Delta-E        Grad      Rot      Max-DP    RMS-DP
  0   -834.58368319 -834.5836831922  0.000067  0.000067  0.000241  0.000009
               *** Restarting incremental Fock matrix formation ***
  1   -834.58368400  -0.0000008048  0.000029  0.000070  0.000107  0.000003
  2   -834.58368410  -0.0000001011  0.000006  0.000043  0.000069  0.000001
  3   -834.58368409   0.0000000067  0.000011  0.000017  0.000036  0.000001
                  ***Gradient check signals convergence***
              ***Rediagonalizing the Fockian in SOSCF/NRSCF***

               *****************************************************
               *                     SUCCESS                       *
               *           SCF CONVERGED AFTER   4 CYCLES          *
               *****************************************************

Old exchange energy                            =    -20.618230836 Eh
New exchange energy                            =    -20.618228651 Eh
Exchange energy change after final integration =      0.000002185 Eh
Total energy after final integration           =   -834.583681919 Eh
Final COS-X integration done in                =     8.018 sec
Total Energy       :         -834.58368192 Eh          -22710.17655 eV
  Last Energy change         ...   -1.2875e-08  Tolerance :   1.0000e-08
  Last MAX-Density change    ...    4.4409e-15  Tolerance :   1.0000e-07
             **** THE GBW FILE WAS UPDATED (Q5_2e_0H_B3LYP_631Gd_opt.gbw) ****
             **** DENSITY Q5_2e_0H_B3LYP_631Gd_opt.scfp WAS UPDATED ****
             **** ENERGY FILE WAS UPDATED (Q5_2e_0H_B3LYP_631Gd_opt.en.tmp) ****
             **** THE GBW FILE WAS UPDATED (Q5_2e_0H_B3LYP_631Gd_opt.gbw) ****
             **** DENSITY Q5_2e_0H_B3LYP_631Gd_opt.scfp WAS UPDATED ****
Total SCF time: 0 days 0 hours 0 min 36 sec 

Maximum memory used throughout the entire SCF-calculation: 69.0 MB

-------------------------   --------------------
FINAL SINGLE POINT ENERGY      -834.583681918803
-------------------------   --------------------


           ************************************************************
           *        Program running with 4 parallel MPI-processes     *
           *              working on a common directory               *
           ************************************************************
------------------------------------------------------------------------------
                         ORCA SCF GRADIENT CALCULATION
------------------------------------------------------------------------------

 ... reading COSX grid (gridx3)
Gradient of the Kohn-Sham DFT energy:
Kohn-Sham wavefunction type      ... RKS
Hartree-Fock exchange scaling    ...    0.200
Number of operators              ...    1
Number of atoms                  ...   20
Basis set dimensions             ...  232
Integral neglect threshold       ... 2.5e-11
Integral primitive cutoff        ... 2.5e-12
SHARK Integral package           ... ON

Nuc. rep. gradient       (SHARK) ... done (  0.0 sec)
HCore & Overlap gradient (SHARK) ... done (  0.1 sec)
RI-J gradient            (SHARK) ... done (  0.7 sec)
COSX-gradient                    ... done (  9.5 sec)
Exchange-correlation gradient    ... done

------------------
CARTESIAN GRADIENT
------------------

   1   C   :   -0.000016721   -0.000011271    0.000012762
   2   C   :    0.000018764   -0.000011573   -0.000005306
   3   C   :    0.000008391    0.000004185   -0.000018619
   4   C   :   -0.000011661   -0.000005128    0.000019601
   5   C   :    0.000005280    0.000027725    0.000065539
   6   O   :    0.000012003   -0.000004244   -0.000022217
   7   C   :   -0.000024671   -0.000000074   -0.000062474
   8   O   :   -0.000004190    0.000001016    0.000029288
   9   C   :    0.000018957   -0.000004988   -0.000017860
  10   O   :    0.000010211   -0.000010733    0.000003337
  11   H   :    0.000011953   -0.000013348    0.000003606
  12   C   :    0.000006030   -0.000009945    0.000003277
  13   O   :   -0.000010468   -0.000024806    0.000003401
  14   H   :   -0.000007130   -0.000026018    0.000000423
  15   C   :   -0.000016687    0.000013920    0.000006864
  16   O   :   -0.000007133    0.000025178    0.000000611
  17   H   :   -0.000011806    0.000010317   -0.000003803
  18   C   :    0.000015343    0.000015410   -0.000002882
  19   O   :    0.000004173    0.000015345    0.000001797
  20   H   :   -0.000000611    0.000009469   -0.000000504

Difference to translation invariance:
           :    0.0000000287    0.0000004374    0.0000168409

Difference to rotation invariance:
           :   -0.0000009684    0.0000018227    0.0016730162

Norm of the cartesian gradient     ...    0.0001355399
RMS gradient                       ...    0.0000174981
MAX gradient                       ...    0.0000655392

-------
TIMINGS
-------

Total SCF gradient time            ...       14.608 sec

One electron gradient       ....       0.092 sec  (  0.6%)
RI-J Coulomb gradient       ....       0.704 sec  (  4.8%)
COSX gradient               ....       9.532 sec  ( 65.3%)
XC gradient                 ....       3.154 sec  ( 21.6%)
CPCM gradient               ....       0.292 sec  (  2.0%)
   A-Matrix (El+Nuc)        ....       0.052 sec  (  0.4%)
   Potential                ....       0.240 sec  (  1.6%)

Maximum memory used throughout the entire SCFGRAD-calculation: 58.7 MB
------------------------------------------------------------------------------
                         ORCA GEOMETRY RELAXATION STEP
------------------------------------------------------------------------------

Reading the OPT-File                    .... done
Getting information on internals        .... done
Copying old internal coords+grads       .... done
Making the new internal coordinates     .... (new redundants).... done
Validating the new internal coordinates .... (new redundants).... done
Calculating the B-matrix                .... done
Calculating the G,G- and P matrices     .... done
Transforming gradient to internals      .... done
Projecting the internal gradient        .... done
Number of atoms                         ....  20
Number of internal coordinates          ....  90
Current Energy                          ....  -834.583681919 Eh
Current gradient norm                   ....     0.000135540 Eh/bohr
Maximum allowed component of the step   ....  0.300
Current trust radius                    ....  0.300
Updating the Hessian (BFGS)             .... done
Forming the augmented Hessian           .... done
Diagonalizing the augmented Hessian     .... done
Last element of RFO vector              ....  0.999999026
Lowest eigenvalues of augmented Hessian:
 -0.000000071  0.002058750  0.007376955  0.014310920  0.015400463
Length of the computed step             ....  0.001395567
The final length of the internal step   ....  0.001395567
Converting the step to cartesian space:
 Initial RMS(Int)=    0.0001471057
Transforming coordinates:
 Iter   0:  RMS(Cart)=    0.0002711976 RMS(Int)=    0.0001471045
 Iter   1:  RMS(Cart)=    0.0000000489 RMS(Int)=    0.0000000225
done
Storing new coordinates                 .... done

                                .--------------------.
          ----------------------|Geometry convergence|-------------------------
          Item                value                   Tolerance       Converged
          ---------------------------------------------------------------------
          Energy change       0.0000000158            0.0000002000      YES
          RMS gradient        0.0000095149            0.0000080000      NO
          MAX gradient        0.0000302674            0.0000300000      NO
          RMS step            0.0001471057            0.0001000000      NO
          MAX step            0.0005531298            0.0002000000      NO
          ........................................................
          Max(Bonds)      0.0000      Max(Angles)    0.00
          Max(Dihed)        0.03      Max(Improp)    0.00
          ---------------------------------------------------------------------

The optimization has not yet converged - more geometry cycles are needed


    ---------------------------------------------------------------------------
                         Redundant Internal Coordinates
                            (Angstroem and degrees)

        Definition                    Value    dE/dq     Step     New-Value
    ----------------------------------------------------------------------------
     1. B(C   1,C   0)                1.4223 -0.000013  0.0000    1.4223   
     2. B(C   3,C   2)                1.4223  0.000010 -0.0000    1.4223   
     3. B(C   4,C   2)                1.4594 -0.000006  0.0000    1.4594   
     4. B(C   4,C   1)                1.4647 -0.000012  0.0000    1.4648   
     5. B(O   5,C   4)                1.2672  0.000003 -0.0000    1.2672   
     6. B(C   6,C   3)                1.4648  0.000009 -0.0000    1.4648   
     7. B(C   6,C   0)                1.4594 -0.000001 -0.0000    1.4594   
     8. B(O   7,C   6)                1.2673  0.000006 -0.0000    1.2672   
     9. B(C   8,C   1)                1.4563 -0.000010  0.0000    1.4563   
    10. B(O   9,C   8)                1.2403  0.000001 -0.0000    1.2403   
    11. B(H  10,C   8)                1.1044  0.000002 -0.0000    1.1044   
    12. B(C  11,C   0)                1.4672 -0.000008  0.0000    1.4672   
    13. B(O  12,C  11)                1.2345 -0.000006  0.0000    1.2345   
    14. B(H  13,C  11)                1.1045  0.000009 -0.0000    1.1045   
    15. B(C  14,C   3)                1.4563  0.000009 -0.0000    1.4563   
    16. B(O  15,C  14)                1.2403  0.000002 -0.0000    1.2403   
    17. B(H  16,C  14)                1.1044  0.000000 -0.0000    1.1044   
    18. B(C  17,C   2)                1.4672  0.000007 -0.0000    1.4672   
    19. B(O  18,C  17)                1.2345 -0.000000  0.0000    1.2345   
    20. B(H  19,C  17)                1.1045 -0.000006  0.0000    1.1045   
    21. A(C   1,C   0,C   6)          120.78 -0.000006    0.00    120.78   
    22. A(C   1,C   0,C  11)          119.76 -0.000011   -0.00    119.76   
    23. A(C   6,C   0,C  11)          119.11  0.000017   -0.00    119.11   
    24. A(C   0,C   1,C   4)          123.20  0.000010   -0.00    123.20   
    25. A(C   0,C   1,C   8)          122.33 -0.000024    0.00    122.33   
    26. A(C   4,C   1,C   8)          114.37  0.000014   -0.00    114.36   
    27. A(C   3,C   2,C  17)          119.77  0.000030   -0.00    119.76   
    28. A(C   3,C   2,C   4)          120.77 -0.000012    0.00    120.78   
    29. A(C   4,C   2,C  17)          119.11 -0.000018    0.00    119.11   
    30. A(C   6,C   3,C  14)          114.36 -0.000014    0.00    114.36   
    31. A(C   2,C   3,C   6)          123.20  0.000002   -0.00    123.20   
    32. A(C   2,C   3,C  14)          122.34  0.000012    0.00    122.34   
    33. A(C   1,C   4,C   2)          115.02  0.000006    0.00    115.02   
    34. A(C   2,C   4,O   5)          123.41  0.000001   -0.00    123.41   
    35. A(C   1,C   4,O   5)          121.54 -0.000007    0.00    121.55   
    36. A(C   3,C   6,O   7)          121.55 -0.000013    0.00    121.55   
    37. A(C   0,C   6,O   7)          123.41  0.000014   -0.00    123.41   
    38. A(C   0,C   6,C   3)          115.02 -0.000001   -0.00    115.02   
    39. A(O   9,C   8,H  10)          119.49  0.000002    0.00    119.49   
    40. A(C   1,C   8,H  10)          113.13  0.000014   -0.00    113.13   
    41. A(C   1,C   8,O   9)          127.38 -0.000015    0.00    127.38   
    42. A(O  12,C  11,H  13)          118.55 -0.000001   -0.00    118.55   
    43. A(C   0,C  11,H  13)          113.90 -0.000000   -0.00    113.90   
    44. A(C   0,C  11,O  12)          127.43  0.000002    0.00    127.43   
    45. A(O  15,C  14,H  16)          119.49 -0.000009    0.00    119.49   
    46. A(C   3,C  14,H  16)          113.13  0.000000   -0.00    113.13   
    47. A(C   3,C  14,O  15)          127.38  0.000009    0.00    127.38   
    48. A(O  18,C  17,H  19)          118.55  0.000002   -0.00    118.55   
    49. A(C   2,C  17,H  19)          113.90  0.000011   -0.00    113.90   
    50. A(C   2,C  17,O  18)          127.43 -0.000013    0.00    127.43   
    51. D(C   8,C   1,C   0,C  11)    -14.34  0.000011   -0.02    -14.36   
    52. D(C   8,C   1,C   0,C   6)    172.54  0.000010   -0.02    172.52   
    53. D(C   4,C   1,C   0,C   6)     -3.62  0.000009   -0.01     -3.63   
    54. D(C   4,C   1,C   0,C  11)    169.50  0.000011   -0.01    169.49   
    55. D(C   6,C   3,C   2,C  17)    169.48 -0.000007    0.01    169.49   
    56. D(C  14,C   3,C   2,C  17)    -14.36 -0.000006    0.00    -14.36   
    57. D(C   6,C   3,C   2,C   4)     -3.64 -0.000007    0.01     -3.63   
    58. D(C  14,C   3,C   2,C   4)    172.52 -0.000005    0.00    172.52   
    59. D(C   1,C   4,C   2,C  17)   -160.63  0.000006   -0.02   -160.65   
    60. D(C   1,C   4,C   2,C   3)     12.53  0.000009   -0.02     12.52   
    61. D(O   5,C   4,C   1,C   8)     -3.92  0.000010   -0.00     -3.93   
    62. D(O   5,C   4,C   1,C   0)    172.51  0.000009   -0.01    172.50   
    63. D(C   2,C   4,C   1,C   8)    174.44 -0.000011    0.02    174.46   
    64. D(O   5,C   4,C   2,C   3)   -169.14 -0.000013    0.01   -169.13   
    65. D(C   2,C   4,C   1,C   0)     -9.13 -0.000012    0.02     -9.10   
    66. D(O   5,C   4,C   2,C  17)     17.70 -0.000015    0.01     17.71   
    67. D(O   7,C   6,C   3,C  14)     -3.96 -0.000016    0.03     -3.93   
    68. D(C   0,C   6,C   3,C  14)    174.46  0.000003    0.01    174.47   
    69. D(C   0,C   6,C   3,C   2)     -9.11  0.000005    0.00     -9.10   
    70. D(O   7,C   6,C   0,C  11)     17.74  0.000013   -0.02     17.71   
    71. D(O   7,C   6,C   0,C   1)   -169.10  0.000013   -0.02   -169.12   
    72. D(O   7,C   6,C   3,C   2)    172.48 -0.000014    0.03    172.50   
    73. D(C   3,C   6,C   0,C  11)   -160.65 -0.000006    0.00   -160.65   
    74. D(C   3,C   6,C   0,C   1)     12.51 -0.000007    0.00     12.51   
    75. D(H  10,C   8,C   1,C   4)    -13.04  0.000003   -0.00    -13.04   
    76. D(H  10,C   8,C   1,C   0)    170.49  0.000002   -0.00    170.49   
    77. D(O   9,C   8,C   1,C   4)    166.14 -0.000001    0.00    166.14   
    78. D(O   9,C   8,C   1,C   0)    -10.33 -0.000002    0.00    -10.33   
    79. D(H  13,C  11,C   0,C   1)    -23.50  0.000005   -0.00    -23.51   
    80. D(O  12,C  11,C   0,C   6)    -26.21 -0.000004    0.01    -26.21   
    81. D(O  12,C  11,C   0,C   1)    160.55 -0.000004    0.00    160.56   
    82. D(H  13,C  11,C   0,C   6)    149.73  0.000005   -0.00    149.73   
    83. D(H  16,C  14,C   3,C   6)    -13.04 -0.000004    0.01    -13.04   
    84. D(H  16,C  14,C   3,C   2)    170.49 -0.000006    0.01    170.50   
    85. D(O  15,C  14,C   3,C   6)    166.14  0.000001   -0.00    166.13   
    86. D(O  15,C  14,C   3,C   2)    -10.33 -0.000001    0.00    -10.33   
    87. D(H  19,C  17,C   2,C   4)    149.73 -0.000005    0.01    149.74   
    88. D(H  19,C  17,C   2,C   3)    -23.50 -0.000005    0.01    -23.50   
    89. D(O  18,C  17,C   2,C   4)    -26.20  0.000002    0.00    -26.20   
    90. D(O  18,C  17,C   2,C   3)    160.56  0.000002    0.00    160.56   
    ----------------------------------------------------------------------------

         *************************************************************
         *                GEOMETRY OPTIMIZATION CYCLE  17            *
         *************************************************************
---------------------------------
CARTESIAN COORDINATES (ANGSTROEM)
---------------------------------
  C     -1.366246    0.440138   -0.026887
  C     -1.047627   -0.945470    0.011933
  C      1.366254   -0.440147   -0.026802
  C      1.047632    0.945476    0.011912
  C      0.323184   -1.450591    0.117945
  O      0.564279   -2.682650    0.290631
  C     -0.323184    1.450600    0.117815
  O     -0.564308    2.682663    0.290447
  C     -2.072307   -1.980080    0.031275
  O     -3.292356   -1.828489    0.194761
  H     -1.664528   -2.997165   -0.106705
  C     -2.729448    0.864797   -0.364467
  O     -3.255342    1.956556   -0.128710
  H     -3.297895    0.120554   -0.949984
  C      2.072294    1.980104    0.031271
  O      3.292333    1.828566    0.194887
  H      1.664493    2.997172   -0.106776
  C      2.729459   -0.864830   -0.364317
  O      3.255329   -1.956601   -0.128542
  H      3.297972   -0.120570   -0.949743

----------------------------
CARTESIAN COORDINATES (A.U.)
----------------------------
  NO LB      ZA    FRAG     MASS         X           Y           Z
   0 C     6.0000    0    12.011   -2.581831    0.831739   -0.050810
   1 C     6.0000    0    12.011   -1.979728   -1.786678    0.022551
   2 C     6.0000    0    12.011    2.581847   -0.831757   -0.050649
   3 C     6.0000    0    12.011    1.979738    1.786690    0.022511
   4 C     6.0000    0    12.011    0.610729   -2.741219    0.222883
   5 O     8.0000    0    15.999    1.066332   -5.069474    0.549212
   6 C     6.0000    0    12.011   -0.610730    2.741238    0.222638
   7 O     8.0000    0    15.999   -1.066388    5.069498    0.548866
   8 C     6.0000    0    12.011   -3.916093   -3.741810    0.059102
   9 O     8.0000    0    15.999   -6.221651   -3.455343    0.368045
  10 H     1.0000    0     1.008   -3.145502   -5.663821   -0.201643
  11 C     6.0000    0    12.011   -5.157909    1.634229   -0.688743
  12 O     8.0000    0    15.999   -6.151705    3.697354   -0.243227
  13 H     1.0000    0     1.008   -6.232119    0.227814   -1.795210
  14 C     6.0000    0    12.011    3.916068    3.741855    0.059094
  15 O     8.0000    0    15.999    6.221608    3.455489    0.368283
  16 H     1.0000    0     1.008    3.145437    5.663834   -0.201777
  17 C     6.0000    0    12.011    5.157930   -1.634291   -0.688459
  18 O     8.0000    0    15.999    6.151680   -3.697440   -0.242909
  19 H     1.0000    0     1.008    6.232265   -0.227844   -1.794754

--------------------------------
INTERNAL COORDINATES (ANGSTROEM)
--------------------------------
 C      0   0   0     0.000000000000     0.00000000     0.00000000
 C      1   0   0     1.422298184549     0.00000000     0.00000000
 C      2   1   0     2.466510616187    91.10129170     0.00000000
 C      3   2   1     1.422311109038    88.84965229     3.12401422
 C      3   2   1     1.459432745945    32.55643410   172.39077170
 O      5   3   2     1.267248076149   123.41298063   178.35771484
 C      1   2   3     1.459435219185   120.77667208   351.50137612
 O      7   1   2     1.267249002124   123.41224612   190.87639424
 C      2   1   3     1.456284083038   122.33418639   181.01974651
 O      9   2   1     1.240252640401   127.37865579   349.67041198
 H      9   2   1     1.104437880942   113.12900964   170.49381078
 C      1   2   3     1.467179554898   119.76169620   164.61966137
 O     12   1   2     1.234537535765   127.43209059   160.55863145
 H     12   1   2     1.104472582844   113.90007489   336.49467162
 C      4   3   2     1.456283969777   122.33522433   179.21683948
 O     15   4   3     1.240254079169   127.37964676   349.66865163
 H     15   4   3     1.104438485085   113.12833392   170.49527309
 C      3   2   1     1.467173639427   148.60781357   206.16092403
 O     18   3   2     1.234541873185   127.43247428   313.77515890
 H     18   3   2     1.104470111235   113.90015087   129.71515814

---------------------------
INTERNAL COORDINATES (A.U.)
---------------------------
 C      0   0   0     0.000000000000     0.00000000     0.00000000
 C      1   0   0     2.687754049572     0.00000000     0.00000000
 C      2   1   0     4.661029571003    91.10129170     0.00000000
 C      3   2   1     2.687778473316    88.84965229     3.12401422
 C      3   2   1     2.757928200713    32.55643410   172.39077170
 O      5   3   2     2.394751807661   123.41298063   178.35771484
 C      1   2   3     2.757932874458   120.77667208   351.50137612
 O      7   1   2     2.394753557499   123.41224612   190.87639424
 C      2   1   3     2.751978090130   122.33418639   181.01974651
 O      9   2   1     2.343737827231   127.37865579   349.67041198
 H      9   2   1     2.087085126910   113.12900964   170.49381078
 C      1   2   3     2.772567548046   119.76169620   164.61966137
 O     12   1   2     2.332937844642   127.43209059   160.55863145
 H     12   1   2     2.087150703999   113.90007489   336.49467162
 C      4   3   2     2.751977876099   122.33522433   179.21683948
 O     15   4   3     2.343740546109   127.37964676   349.66865163
 H     15   4   3     2.087086268574   113.12833392   170.49527309
 C      3   2   1     2.772556369426   148.60781357   206.16092403
 O     18   3   2     2.332946041178   127.43247428   313.77515890
 H     18   3   2     2.087146033335   113.90015087   129.71515814


           ************************************************************
           *        Program running with 4 parallel MPI-processes     *
           *              working on a common directory               *
           ************************************************************
------------------------------------------------------------------------------
                   ___                                                        
                  /   \      - P O W E R E D   B Y -                         
                 /     \                                                     
                 |  |  |   _    _      __       _____    __    __             
                 |  |  |  | |  | |    /  \     |  _  \  |  |  /  |          
                  \  \/   | |  | |   /    \    | | | |  |  | /  /          
                 / \  \   | |__| |  /  /\  \   | |_| |  |  |/  /          
                |  |  |   |  __  | /  /__\  \  |    /   |      \           
                |  |  |   | |  | | |   __   |  |    \   |  |\   \          
                \     /   | |  | | |  |  |  |  | |\  \  |  | \   \       
                 \___/    |_|  |_| |__|  |__|  |_| \__\ |__|  \__/        
                                                                              
                      - O R C A' S   B I G   F R I E N D -                    
                                      &                                       
                       - I N T E G R A L  F E E D E R -                       
                                                                              
 v1 FN, 2020, v2 2021                                                         
------------------------------------------------------------------------------


Reading SHARK input file Q5_2e_0H_B3LYP_631Gd_opt.SHARKINP.tmp ... ok
----------------------
SHARK INTEGRAL PACKAGE
----------------------

Number of atoms                             ...     20
Number of basis functions                   ...    232
Number of shells                            ...    104
Maximum angular momentum                    ...      2
Integral batch strategy                     ... SHARK/LIBINT Hybrid
RI-J (if used) integral strategy            ... SPLIT-RIJ (Revised 2003 algorithm where possible)
Printlevel                                  ...      1
Contraction scheme used                     ... SEGMENTED contraction
Coulomb Range Separation                    ... NOT USED
Exchange Range Separation                   ... NOT USED
Finite Nucleus Model                        ... NOT USED
Auxiliary Coulomb fitting basis             ... AVAILABLE
   # of basis functions in Aux-J            ...    828
   # of shells in Aux-J                     ...    260
   Maximum angular momentum in Aux-J        ...      4
Auxiliary J/K fitting basis                 ... NOT available
Auxiliary Correlation fitting basis         ... NOT available
Auxiliary 'external' fitting basis          ... NOT available
Integral threshold                          ...     2.500000e-11
Primitive cut-off                           ...     2.500000e-12
Primitive pair pre-selection threshold      ...     2.500000e-12

Calculating pre-screening integrals         ... done (  0.0 sec) Dimension = 104
Organizing shell pair data                  ... done (  0.0 sec)
Shell pair information
Total number of shell pairs                 ...      5460
Shell pairs after pre-screening             ...      4507
Total number of primitive shell pairs       ...     33244
Primitive shell pairs kept                  ...     15945
          la=0 lb=0:   1231 shell pairs
          la=1 lb=0:   1554 shell pairs
          la=1 lb=1:    491 shell pairs
          la=2 lb=0:    674 shell pairs
          la=2 lb=1:    454 shell pairs
          la=2 lb=2:    103 shell pairs

Calculating one electron integrals          ... done (  0.0 sec)
Calculating RI/J V-Matrix + Cholesky decomp.... done (  0.0 sec)
Calculating Nuclear repulsion               ... done (  0.0 sec) ENN=   1014.625587083537 Eh

SHARK setup successfully completed in   0.2 seconds

Maximum memory used throughout the entire GTOINT-calculation: 14.7 MB


           ************************************************************
           *        Program running with 4 parallel MPI-processes     *
           *              working on a common directory               *
           ************************************************************

Diagonalization of the overlap matrix:
Smallest eigenvalue                        ... 5.440e-04
Time for diagonalization                   ...    0.007 sec
Threshold for overlap eigenvalues          ... 1.000e-08
Number of eigenvalues below threshold      ... 0
Time for construction of square roots      ...    0.004 sec
Total time needed                          ...    0.011 sec

-------------------
DFT GRID GENERATION
-------------------

General Integration Accuracy     IntAcc      ... 4.959
Radial Grid Type                 RadialGrid  ... OptM3 with GC (2021)
Angular Grid (max. ang.)         AngularGrid ... 6 (Lebedev-590)
Angular grid pruning method      GridPruning ... 4 (adaptive)
Weight generation scheme         WeightScheme... Becke
Basis function cutoff            BFCut       ... 1.0000e-11
Integration weight cutoff        WCut        ... 1.0000e-14
Angular grids for H and He will be reduced by one unit
Partially contracted basis set               ... off
Rotationally invariant grid construction     ... off

Total number of grid points                  ...   263252
Total number of batches                      ...     4123
Average number of points per batch           ...       63
Average number of grid points per atom       ...    13163
Time for grid setup =    3.537 sec

--------------------
COSX GRID GENERATION
--------------------

GRIDX 1
-------
General Integration Accuracy     IntAcc      ... 4.020
Radial Grid Type                 RadialGrid  ... OptM3 with GC (2021)
Angular Grid (max. ang.)         AngularGrid ... 2 (Lebedev-110)
Angular grid pruning method      GridPruning ... 4 (adaptive)
Weight generation scheme         WeightScheme... Becke
Basis function cutoff            BFCut       ... 1.0000e-11
Integration weight cutoff        WCut        ... 1.0000e-14
Angular grids for H and He will be reduced by one unit
Partially contracted basis set               ... on
Rotationally invariant grid construction     ... off

Total number of grid points                  ...    31734
Total number of batches                      ...      508
Average number of points per batch           ...       62
Average number of grid points per atom       ...     1587
UseSFitting                                  ... on

GRIDX 2
-------
General Integration Accuracy     IntAcc      ... 4.338
Radial Grid Type                 RadialGrid  ... OptM3 with GC (2021)
Angular Grid (max. ang.)         AngularGrid ... 3 (Lebedev-194)
Angular grid pruning method      GridPruning ... 4 (adaptive)
Weight generation scheme         WeightScheme... Becke
Basis function cutoff            BFCut       ... 1.0000e-11
Integration weight cutoff        WCut        ... 1.0000e-14
Angular grids for H and He will be reduced by one unit
Partially contracted basis set               ... on
Rotationally invariant grid construction     ... off

Total number of grid points                  ...    70052
Total number of batches                      ...     1108
Average number of points per batch           ...       63
Average number of grid points per atom       ...     3503
UseSFitting                                  ... on

GRIDX 3
-------
General Integration Accuracy     IntAcc      ... 4.871
Radial Grid Type                 RadialGrid  ... OptM3 with GC (2021)
Angular Grid (max. ang.)         AngularGrid ... 4 (Lebedev-302)
Angular grid pruning method      GridPruning ... 4 (adaptive)
Weight generation scheme         WeightScheme... Becke
Basis function cutoff            BFCut       ... 1.0000e-11
Integration weight cutoff        WCut        ... 1.0000e-14
Angular grids for H and He will be reduced by one unit
Partially contracted basis set               ... on
Rotationally invariant grid construction     ... off

Total number of grid points                  ...   126224
Total number of batches                      ...     1982
Average number of points per batch           ...       63
Average number of grid points per atom       ...     6311
UseSFitting                                  ... on

Time for X-Grid setup             =    1.583 sec


--------------------
CPCM SOLVATION MODEL
--------------------
CPCM parameters:
  Epsilon                                         ...      80.4000
  Refrac                                          ...       1.3300
  Rsolv                                           ...       1.3000
  Surface type                                    ... GAUSSIAN VDW
  Epsilon function type                           ...         CPCM
Radii:
 Radius for C  used is    3.8550 Bohr (=   2.0400 Ang.)
 Radius for O  used is    3.4469 Bohr (=   1.8240 Ang.)
 Radius for H  used is    2.4944 Bohr (=   1.3200 Ang.)
Calculating surface                               ...        done! (  0.0s)
GEPOL surface points                              ...         1096
GEPOL Volume                                      ...    1597.9276
GEPOL Surface-area                                ...     831.6568
Calculating surface distance matrix               ...        done! (  0.0s)
Performing Cholesky decomposition & store         ...        done! (  0.0s)
Overall time for CPCM initialization              ...                 0.0s
--------------
SCF ITERATIONS
--------------
ITER       Energy         Delta-E        Max-DP      RMS-DP      [F,P]     Damp
               ***  Starting incremental Fock matrix formation  ***
                      *** Initiating the SOSCF procedure ***
                      *** Re-Reading the Fockian *** 
                      *** Removing any level shift *** 
ITER      Energy       Delta-E        Grad      Rot      Max-DP    RMS-DP
  0   -834.58368395 -834.5836839546  0.000037  0.000037  0.000129  0.000004
               *** Restarting incremental Fock matrix formation ***
  1   -834.58368412  -0.0000001639  0.000011  0.000035  0.000056  0.000002
  2   -834.58368414  -0.0000000249  0.000003  0.000023  0.000018  0.000001
                 **** Energy Check signals convergence ****
              ***Rediagonalizing the Fockian in SOSCF/NRSCF***

               *****************************************************
               *                     SUCCESS                       *
               *           SCF CONVERGED AFTER   3 CYCLES          *
               *****************************************************

Old exchange energy                            =    -20.618238431 Eh
New exchange energy                            =    -20.618236245 Eh
Exchange energy change after final integration =      0.000002186 Eh
Total energy after final integration           =   -834.583681958 Eh
Final COS-X integration done in                =     8.054 sec
Total Energy       :         -834.58368196 Eh          -22710.17655 eV
  Last Energy change         ...   -1.3315e-09  Tolerance :   1.0000e-08
  Last MAX-Density change    ...    3.9968e-15  Tolerance :   1.0000e-07
             **** THE GBW FILE WAS UPDATED (Q5_2e_0H_B3LYP_631Gd_opt.gbw) ****
             **** DENSITY Q5_2e_0H_B3LYP_631Gd_opt.scfp WAS UPDATED ****
             **** ENERGY FILE WAS UPDATED (Q5_2e_0H_B3LYP_631Gd_opt.en.tmp) ****
             **** THE GBW FILE WAS UPDATED (Q5_2e_0H_B3LYP_631Gd_opt.gbw) ****
             **** DENSITY Q5_2e_0H_B3LYP_631Gd_opt.scfp WAS UPDATED ****
Total SCF time: 0 days 0 hours 0 min 32 sec 

Maximum memory used throughout the entire SCF-calculation: 69.0 MB

-------------------------   --------------------
FINAL SINGLE POINT ENERGY      -834.583681958466
-------------------------   --------------------


           ************************************************************
           *        Program running with 4 parallel MPI-processes     *
           *              working on a common directory               *
           ************************************************************
------------------------------------------------------------------------------
                         ORCA SCF GRADIENT CALCULATION
------------------------------------------------------------------------------

 ... reading COSX grid (gridx3)
Gradient of the Kohn-Sham DFT energy:
Kohn-Sham wavefunction type      ... RKS
Hartree-Fock exchange scaling    ...    0.200
Number of operators              ...    1
Number of atoms                  ...   20
Basis set dimensions             ...  232
Integral neglect threshold       ... 2.5e-11
Integral primitive cutoff        ... 2.5e-12
SHARK Integral package           ... ON

Nuc. rep. gradient       (SHARK) ... done (  0.0 sec)
HCore & Overlap gradient (SHARK) ... done (  0.1 sec)
RI-J gradient            (SHARK) ... done (  0.7 sec)
COSX-gradient                    ... done ( 11.7 sec)
Exchange-correlation gradient    ... done

------------------
CARTESIAN GRADIENT
------------------

   1   C   :   -0.000006988   -0.000006573   -0.000001854
   2   C   :    0.000009065   -0.000006789    0.000004372
   3   C   :    0.000008047    0.000005930   -0.000001072
   4   C   :   -0.000009777    0.000003918    0.000007226
   5   C   :    0.000007401    0.000014116    0.000005631
   6   O   :    0.000011880   -0.000001330    0.000001472
   7   C   :   -0.000016303   -0.000012198   -0.000006850
   8   O   :   -0.000009705    0.000000725    0.000008330
   9   C   :    0.000024224   -0.000008978   -0.000000971
  10   O   :    0.000006621   -0.000019477   -0.000001391
  11   H   :    0.000011806   -0.000008344   -0.000000141
  12   C   :   -0.000003914   -0.000014761    0.000004064
  13   O   :   -0.000007515   -0.000018580    0.000000629
  14   H   :   -0.000001613   -0.000016444   -0.000000390
  15   C   :   -0.000019046    0.000011070   -0.000006536
  16   O   :   -0.000007336    0.000021478    0.000003407
  17   H   :   -0.000012575    0.000009481    0.000000850
  18   C   :    0.000006108    0.000012358   -0.000004508
  19   O   :    0.000007880    0.000018748    0.000003560
  20   H   :    0.000001706    0.000015613    0.000000984

Difference to translation invariance:
           :   -0.0000000368   -0.0000000373    0.0000168122

Difference to rotation invariance:
           :    0.0000054073   -0.0000039404    0.0016688922

Norm of the cartesian gradient     ...    0.0000773221
RMS gradient                       ...    0.0000099822
MAX gradient                       ...    0.0000242238

-------
TIMINGS
-------

Total SCF gradient time            ...       16.879 sec

One electron gradient       ....       0.100 sec  (  0.6%)
RI-J Coulomb gradient       ....       0.715 sec  (  4.2%)
COSX gradient               ....      11.746 sec  ( 69.6%)
XC gradient                 ....       3.141 sec  ( 18.6%)
CPCM gradient               ....       0.264 sec  (  1.6%)
   A-Matrix (El+Nuc)        ....       0.061 sec  (  0.4%)
   Potential                ....       0.202 sec  (  1.2%)

Maximum memory used throughout the entire SCFGRAD-calculation: 58.7 MB
------------------------------------------------------------------------------
                         ORCA GEOMETRY RELAXATION STEP
------------------------------------------------------------------------------

Reading the OPT-File                    .... done
Getting information on internals        .... done
Copying old internal coords+grads       .... done
Making the new internal coordinates     .... (new redundants).... done
Validating the new internal coordinates .... (new redundants).... done
Calculating the B-matrix                .... done
Calculating the G,G- and P matrices     .... done
Transforming gradient to internals      .... done
Projecting the internal gradient        .... done
Number of atoms                         ....  20
Number of internal coordinates          ....  90
Current Energy                          ....  -834.583681958 Eh
Current gradient norm                   ....     0.000077322 Eh/bohr
Maximum allowed component of the step   ....  0.300
Current trust radius                    ....  0.300
Updating the Hessian (BFGS)             .... done
Forming the augmented Hessian           .... done
Diagonalizing the augmented Hessian     .... done
Last element of RFO vector              ....  0.999989680
Lowest eigenvalues of augmented Hessian:
 -0.000000053  0.001841675  0.006536862  0.013100000  0.015389529
Length of the computed step             ....  0.004543217
The final length of the internal step   ....  0.004543217
Converting the step to cartesian space:
 Initial RMS(Int)=    0.0004788971
Transforming coordinates:
 Iter   0:  RMS(Cart)=    0.0011280502 RMS(Int)=    0.0004788903
 Iter   1:  RMS(Cart)=    0.0000005876 RMS(Int)=    0.0000002322
 Iter   2:  RMS(Cart)=    0.0000000004 RMS(Int)=    0.0000000002
done
Storing new coordinates                 .... done

                                .--------------------.
          ----------------------|Geometry convergence|-------------------------
          Item                value                   Tolerance       Converged
          ---------------------------------------------------------------------
          Energy change      -0.0000000397            0.0000002000      YES
          RMS gradient        0.0000037763            0.0000080000      YES
          MAX gradient        0.0000137890            0.0000300000      YES
          RMS step            0.0004788971            0.0001000000      NO
          MAX step            0.0014155731            0.0002000000      NO
          ........................................................
          Max(Bonds)      0.0000      Max(Angles)    0.01
          Max(Dihed)        0.08      Max(Improp)    0.00
          ---------------------------------------------------------------------

       The energies and gradients are converged
       and the convergence on bond distances, angles, dihedrals and impropers
       is acceptable.
       Convergence will therefore be signaled now


                    ***********************HURRAY********************
                    ***        THE OPTIMIZATION HAS CONVERGED     ***
                    *************************************************


    ---------------------------------------------------------------------------
                         Redundant Internal Coordinates

                          --- Optimized Parameters ---  
                            (Angstroem and degrees)

        Definition                    OldVal   dE/dq     Step     FinalVal
    ----------------------------------------------------------------------------
     1. B(C   1,C   0)                1.4223 -0.000002 -0.0000    1.4223   
     2. B(C   3,C   2)                1.4223  0.000002 -0.0000    1.4223   
     3. B(C   4,C   2)                1.4594 -0.000004 -0.0000    1.4594   
     4. B(C   4,C   1)                1.4648 -0.000005  0.0000    1.4648   
     5. B(O   5,C   4)                1.2672  0.000004  0.0000    1.2673   
     6. B(C   6,C   3)                1.4648 -0.000001 -0.0000    1.4647   
     7. B(C   6,C   0)                1.4594 -0.000006 -0.0000    1.4594   
     8. B(O   7,C   6)                1.2672  0.000004  0.0000    1.2673   
     9. B(C   8,C   1)                1.4563 -0.000005  0.0000    1.4563   
    10. B(O   9,C   8)                1.2403  0.000003 -0.0000    1.2402   
    11. B(H  10,C   8)                1.1044 -0.000002 -0.0000    1.1044   
    12. B(C  11,C   0)                1.4672 -0.000003  0.0000    1.4672   
    13. B(O  12,C  11)                1.2345 -0.000002 -0.0000    1.2345   
    14. B(H  13,C  11)                1.1045  0.000000  0.0000    1.1045   
    15. B(C  14,C   3)                1.4563  0.000001 -0.0000    1.4563   
    16. B(O  15,C  14)                1.2403  0.000002 -0.0000    1.2402   
    17. B(H  16,C  14)                1.1044 -0.000001 -0.0000    1.1044   
    18. B(C  17,C   2)                1.4672  0.000001  0.0000    1.4672   
    19. B(O  18,C  17)                1.2345 -0.000002 -0.0000    1.2345   
    20. B(H  19,C  17)                1.1045 -0.000001  0.0000    1.1045   
    21. A(C   1,C   0,C   6)          120.78 -0.000006    0.01    120.78   
    22. A(C   1,C   0,C  11)          119.76  0.000010   -0.01    119.76   
    23. A(C   6,C   0,C  11)          119.11 -0.000004   -0.00    119.11   
    24. A(C   0,C   1,C   4)          123.20  0.000003    0.00    123.21   
    25. A(C   0,C   1,C   8)          122.33  0.000001   -0.01    122.33   
    26. A(C   4,C   1,C   8)          114.36 -0.000004    0.00    114.37   
    27. A(C   3,C   2,C  17)          119.76  0.000014   -0.01    119.75   
    28. A(C   3,C   2,C   4)          120.78 -0.000008    0.01    120.78   
    29. A(C   4,C   2,C  17)          119.11 -0.000006   -0.00    119.11   
    30. A(C   6,C   3,C  14)          114.36 -0.000007    0.00    114.37   
    31. A(C   2,C   3,C   6)          123.20  0.000001    0.00    123.21   
    32. A(C   2,C   3,C  14)          122.34  0.000006   -0.01    122.33   
    33. A(C   1,C   4,C   2)          115.02  0.000004   -0.00    115.02   
    34. A(C   2,C   4,O   5)          123.41  0.000002   -0.00    123.41   
    35. A(C   1,C   4,O   5)          121.55 -0.000006    0.00    121.55   
    36. A(C   3,C   6,O   7)          121.55 -0.000009    0.00    121.55   
    37. A(C   0,C   6,O   7)          123.41  0.000005   -0.00    123.41   
    38. A(C   0,C   6,C   3)          115.02  0.000004   -0.00    115.02   
    39. A(O   9,C   8,H  10)          119.49 -0.000004    0.00    119.49   
    40. A(C   1,C   8,H  10)          113.13  0.000004    0.00    113.13   
    41. A(C   1,C   8,O   9)          127.38  0.000001   -0.00    127.38   
    42. A(O  12,C  11,H  13)          118.55  0.000001   -0.00    118.55   
    43. A(C   0,C  11,H  13)          113.90  0.000004    0.00    113.90   
    44. A(C   0,C  11,O  12)          127.43 -0.000005   -0.00    127.43   
    45. A(O  15,C  14,H  16)          119.49 -0.000005    0.00    119.49   
    46. A(C   3,C  14,H  16)          113.13  0.000002    0.00    113.13   
    47. A(C   3,C  14,O  15)          127.38  0.000003   -0.00    127.38   
    48. A(O  18,C  17,H  19)          118.55  0.000001   -0.00    118.55   
    49. A(C   2,C  17,H  19)          113.90  0.000006    0.00    113.90   
    50. A(C   2,C  17,O  18)          127.43 -0.000006   -0.00    127.43   
    51. D(C   8,C   1,C   0,C  11)    -14.36  0.000003   -0.03    -14.39   
    52. D(C   8,C   1,C   0,C   6)    172.52  0.000003   -0.03    172.49   
    53. D(C   4,C   1,C   0,C   6)     -3.63  0.000002   -0.02     -3.65   
    54. D(C   4,C   1,C   0,C  11)    169.49  0.000002   -0.02    169.47   
    55. D(C   6,C   3,C   2,C  17)    169.49 -0.000000   -0.01    169.48   
    56. D(C  14,C   3,C   2,C  17)    -14.36  0.000000   -0.02    -14.38   
    57. D(C   6,C   3,C   2,C   4)     -3.63  0.000000   -0.01     -3.64   
    58. D(C  14,C   3,C   2,C   4)    172.52  0.000001   -0.02    172.50   
    59. D(C   1,C   4,C   2,C  17)   -160.65  0.000002   -0.06   -160.70   
    60. D(C   1,C   4,C   2,C   3)     12.52  0.000002   -0.06     12.46   
    61. D(O   5,C   4,C   1,C   8)     -3.93 -0.000002    0.06     -3.87   
    62. D(O   5,C   4,C   1,C   0)    172.50 -0.000001    0.04    172.55   
    63. D(C   2,C   4,C   1,C   8)    174.46 -0.000005    0.08    174.55   
    64. D(O   5,C   4,C   2,C   3)   -169.13 -0.000001   -0.03   -169.16   
    65. D(C   2,C   4,C   1,C   0)     -9.10 -0.000004    0.07     -9.04   
    66. D(O   5,C   4,C   2,C  17)     17.71 -0.000002   -0.03     17.68   
    67. D(O   7,C   6,C   3,C  14)     -3.93 -0.000005    0.08     -3.85   
    68. D(C   0,C   6,C   3,C  14)    174.47 -0.000004    0.07    174.54   
    69. D(C   0,C   6,C   3,C   2)     -9.10 -0.000003    0.06     -9.04   
    70. D(O   7,C   6,C   0,C  11)     17.71  0.000002   -0.05     17.66   
    71. D(O   7,C   6,C   0,C   1)   -169.12  0.000003   -0.05   -169.18   
    72. D(O   7,C   6,C   3,C   2)    172.50 -0.000004    0.07    172.57   
    73. D(C   3,C   6,C   0,C  11)   -160.65  0.000000   -0.05   -160.69   
    74. D(C   3,C   6,C   0,C   1)     12.51  0.000001   -0.05     12.47   
    75. D(H  10,C   8,C   1,C   4)    -13.04 -0.000001   -0.00    -13.04   
    76. D(H  10,C   8,C   1,C   0)    170.49 -0.000002    0.01    170.50   
    77. D(O   9,C   8,C   1,C   4)    166.14  0.000003   -0.01    166.13   
    78. D(O   9,C   8,C   1,C   0)    -10.33  0.000002    0.00    -10.33   
    79. D(H  13,C  11,C   0,C   1)    -23.51 -0.000001   -0.04    -23.54   
    80. D(O  12,C  11,C   0,C   6)    -26.21  0.000001   -0.03    -26.24   
    81. D(O  12,C  11,C   0,C   1)    160.56  0.000001   -0.03    160.52   
    82. D(H  13,C  11,C   0,C   6)    149.73 -0.000001   -0.04    149.69   
    83. D(H  16,C  14,C   3,C   6)    -13.04 -0.000000    0.01    -13.03   
    84. D(H  16,C  14,C   3,C   2)    170.50 -0.000001    0.02    170.51   
    85. D(O  15,C  14,C   3,C   6)    166.13 -0.000002   -0.00    166.13   
    86. D(O  15,C  14,C   3,C   2)    -10.33 -0.000003    0.01    -10.32   
    87. D(H  19,C  17,C   2,C   4)    149.74 -0.000001   -0.04    149.70   
    88. D(H  19,C  17,C   2,C   3)    -23.50 -0.000000   -0.04    -23.53   
    89. D(O  18,C  17,C   2,C   4)    -26.20 -0.000002   -0.03    -26.24   
    90. D(O  18,C  17,C   2,C   3)    160.56 -0.000001   -0.03    160.53   
    ----------------------------------------------------------------------------
                 *******************************************************
                 *** FINAL ENERGY EVALUATION AT THE STATIONARY POINT ***
                 ***               (AFTER   17 CYCLES)               ***
                 *******************************************************
---------------------------------
CARTESIAN COORDINATES (ANGSTROEM)
---------------------------------
  C     -1.366233    0.440117   -0.027304
  C     -1.047619   -0.945488    0.011575
  C      1.366223   -0.440137   -0.027256
  C      1.047599    0.945468    0.011603
  C      0.323214   -1.450722    0.116804
  O      0.564403   -2.682876    0.288755
  C     -0.323225    1.450693    0.116868
  O     -0.564446    2.682898    0.288411
  C     -2.072449   -1.979941    0.032067
  O     -3.292322   -1.828062    0.196548
  H     -1.664934   -2.997139   -0.105847
  C     -2.729614    0.864623   -0.364465
  O     -3.255690    1.956163   -0.128165
  H     -3.297999    0.120525   -0.950228
  C      2.072419    1.979918    0.032023
  O      3.292311    1.828039    0.196374
  H      1.664876    2.997124   -0.105730
  C      2.729644   -0.864601   -0.364263
  O      3.255701   -1.956165   -0.128017
  H      3.298130   -0.120405   -0.949807

----------------------------
CARTESIAN COORDINATES (A.U.)
----------------------------
  NO LB      ZA    FRAG     MASS         X           Y           Z
   0 C     6.0000    0    12.011   -2.581806    0.831700   -0.051596
   1 C     6.0000    0    12.011   -1.979713   -1.786713    0.021873
   2 C     6.0000    0    12.011    2.581788   -0.831739   -0.051506
   3 C     6.0000    0    12.011    1.979674    1.786676    0.021927
   4 C     6.0000    0    12.011    0.610785   -2.741468    0.220727
   5 O     8.0000    0    15.999    1.066568   -5.069901    0.545667
   6 C     6.0000    0    12.011   -0.610806    2.741413    0.220849
   7 O     8.0000    0    15.999   -1.066649    5.069943    0.545018
   8 C     6.0000    0    12.011   -3.916360   -3.741547    0.060597
   9 O     8.0000    0    15.999   -6.221587   -3.454536    0.371422
  10 H     1.0000    0     1.008   -3.146269   -5.663771   -0.200023
  11 C     6.0000    0    12.011   -5.158224    1.633900   -0.688740
  12 O     8.0000    0    15.999   -6.152363    3.696613   -0.242197
  13 H     1.0000    0     1.008   -6.232316    0.227759   -1.795671
  14 C     6.0000    0    12.011    3.916304    3.741503    0.060514
  15 O     8.0000    0    15.999    6.221566    3.454493    0.371093
  16 H     1.0000    0     1.008    3.146160    5.663744   -0.199802
  17 C     6.0000    0    12.011    5.158280   -1.633858   -0.688358
  18 O     8.0000    0    15.999    6.152383   -3.696616   -0.241918
  19 H     1.0000    0     1.008    6.232563   -0.227532   -1.794875

--------------------------------
INTERNAL COORDINATES (ANGSTROEM)
--------------------------------
 C      0   0   0     0.000000000000     0.00000000     0.00000000
 C      1   0   0     1.422295908347     0.00000000     0.00000000
 C      2   1   0     2.466479870343    91.10019565     0.00000000
 C      3   2   1     1.422299080351    88.85006580     3.13216340
 C      3   2   1     1.459419390738    32.55745631   172.44754071
 O      5   3   2     1.267257808917   123.41157121   178.38267805
 C      1   2   3     1.459423338121   120.78308797   351.52145789
 O      7   1   2     1.267258521723   123.41028576   190.82148347
 C      2   1   3     1.456293178949   122.32692308   180.96967443
 O      9   2   1     1.240246923149   127.37604987   349.67284747
 H      9   2   1     1.104436108810   113.12929688   170.50381433
 C      1   2   3     1.467205683453   119.75609077   164.63914458
 O     12   1   2     1.234525871329   127.43162910   160.52436976
 H     12   1   2     1.104473304028   113.90079932   336.45728981
 C      4   3   2     1.456282923917   122.32656880   179.16874821
 O     15   4   3     1.240247966307   127.37611728   349.67741552
 H     15   4   3     1.104434249685   113.12923096   170.51332552
 C      3   2   1     1.467194140408   148.62529906   206.12985178
 O     18   3   2     1.234528490175   127.43241500   313.79065561
 H     18   3   2     1.104474969956   113.90041267   129.72701013

---------------------------
INTERNAL COORDINATES (A.U.)
---------------------------
 C      0   0   0     0.000000000000     0.00000000     0.00000000
 C      1   0   0     2.687749748172     0.00000000     0.00000000
 C      2   1   0     4.660971469777    91.10019565     0.00000000
 C      3   2   1     2.687755742392    88.85006580     3.13216340
 C      3   2   1     2.757902963029    32.55745631   172.44754071
 O      5   3   2     2.394770199927   123.41157121   178.38267805
 C      1   2   3     2.757910422502   120.78308797   351.52145789
 O      7   1   2     2.394771546934   123.41028576   190.82148347
 C      2   1   3     2.751995278911   122.32692308   180.96967443
 O      9   2   1     2.343727023189   127.37604987   349.67284747
 H      9   2   1     2.087081778064   113.12929688   170.50381433
 C      1   2   3     2.772616923859   119.75609077   164.63914458
 O     12   1   2     2.332915802053   127.43162910   160.52436976
 H     12   1   2     2.087152066840   113.90079932   336.45728981
 C      4   3   2     2.751975899709   122.32656880   179.16874821
 O     15   4   3     2.343728994472   127.37611728   349.67741552
 H     15   4   3     2.087078264827   113.12923096   170.51332552
 C      3   2   1     2.772595110665   148.62529906   206.12985178
 O     18   3   2     2.332920750953   127.43241500   313.79065561
 H     18   3   2     2.087155214987   113.90041267   129.72701013

---------------------
BASIS SET INFORMATION
---------------------
There are 3 groups of distinct atoms

 Group   1 Type C   : 10s4p1d contracted to 3s2p1d pattern {631/31/1}
 Group   2 Type O   : 10s4p1d contracted to 3s2p1d pattern {631/31/1}
 Group   3 Type H   : 4s contracted to 2s pattern {31}

Atom   0C    basis set group =>   1
Atom   1C    basis set group =>   1
Atom   2C    basis set group =>   1
Atom   3C    basis set group =>   1
Atom   4C    basis set group =>   1
Atom   5O    basis set group =>   2
Atom   6C    basis set group =>   1
Atom   7O    basis set group =>   2
Atom   8C    basis set group =>   1
Atom   9O    basis set group =>   2
Atom  10H    basis set group =>   3
Atom  11C    basis set group =>   1
Atom  12O    basis set group =>   2
Atom  13H    basis set group =>   3
Atom  14C    basis set group =>   1
Atom  15O    basis set group =>   2
Atom  16H    basis set group =>   3
Atom  17C    basis set group =>   1
Atom  18O    basis set group =>   2
Atom  19H    basis set group =>   3
---------------------------------
AUXILIARY/J BASIS SET INFORMATION
---------------------------------
There are 3 groups of distinct atoms

 Group   1 Type C   : 12s5p4d2f1g contracted to 6s4p3d1f1g pattern {711111/2111/211/2/1}
 Group   2 Type O   : 12s5p4d2f1g contracted to 6s4p3d1f1g pattern {711111/2111/211/2/1}
 Group   3 Type H   : 5s2p1d contracted to 3s1p1d pattern {311/2/1}

Atom   0C    basis set group =>   1
Atom   1C    basis set group =>   1
Atom   2C    basis set group =>   1
Atom   3C    basis set group =>   1
Atom   4C    basis set group =>   1
Atom   5O    basis set group =>   2
Atom   6C    basis set group =>   1
Atom   7O    basis set group =>   2
Atom   8C    basis set group =>   1
Atom   9O    basis set group =>   2
Atom  10H    basis set group =>   3
Atom  11C    basis set group =>   1
Atom  12O    basis set group =>   2
Atom  13H    basis set group =>   3
Atom  14C    basis set group =>   1
Atom  15O    basis set group =>   2
Atom  16H    basis set group =>   3
Atom  17C    basis set group =>   1
Atom  18O    basis set group =>   2
Atom  19H    basis set group =>   3


           ************************************************************
           *        Program running with 4 parallel MPI-processes     *
           *              working on a common directory               *
           ************************************************************
------------------------------------------------------------------------------
                           ORCA GTO INTEGRAL CALCULATION
                           -- RI-GTO INTEGRALS CHOSEN --
------------------------------------------------------------------------------
------------------------------------------------------------------------------
                   ___                                                        
                  /   \      - P O W E R E D   B Y -                         
                 /     \                                                     
                 |  |  |   _    _      __       _____    __    __             
                 |  |  |  | |  | |    /  \     |  _  \  |  |  /  |          
                  \  \/   | |  | |   /    \    | | | |  |  | /  /          
                 / \  \   | |__| |  /  /\  \   | |_| |  |  |/  /          
                |  |  |   |  __  | /  /__\  \  |    /   |      \           
                |  |  |   | |  | | |   __   |  |    \   |  |\   \          
                \     /   | |  | | |  |  |  |  | |\  \  |  | \   \       
                 \___/    |_|  |_| |__|  |__|  |_| \__\ |__|  \__/        
                                                                              
                      - O R C A' S   B I G   F R I E N D -                    
                                      &                                       
                       - I N T E G R A L  F E E D E R -                       
                                                                              
 v1 FN, 2020, v2 2021                                                         
------------------------------------------------------------------------------


Reading SHARK input file Q5_2e_0H_B3LYP_631Gd_opt.SHARKINP.tmp ... ok
----------------------
SHARK INTEGRAL PACKAGE
----------------------

Number of atoms                             ...     20
Number of basis functions                   ...    232
Number of shells                            ...    104
Maximum angular momentum                    ...      2
Integral batch strategy                     ... SHARK/LIBINT Hybrid
RI-J (if used) integral strategy            ... SPLIT-RIJ (Revised 2003 algorithm where possible)
Printlevel                                  ...      1
Contraction scheme used                     ... SEGMENTED contraction
Coulomb Range Separation                    ... NOT USED
Exchange Range Separation                   ... NOT USED
Finite Nucleus Model                        ... NOT USED
Auxiliary Coulomb fitting basis             ... AVAILABLE
   # of basis functions in Aux-J            ...    828
   # of shells in Aux-J                     ...    260
   Maximum angular momentum in Aux-J        ...      4
Auxiliary J/K fitting basis                 ... NOT available
Auxiliary Correlation fitting basis         ... NOT available
Auxiliary 'external' fitting basis          ... NOT available
Integral threshold                          ...     2.500000e-11
Primitive cut-off                           ...     2.500000e-12
Primitive pair pre-selection threshold      ...     2.500000e-12

Calculating pre-screening integrals         ... done (  0.0 sec) Dimension = 104
Organizing shell pair data                  ... done (  0.0 sec)
Shell pair information
Total number of shell pairs                 ...      5460
Shell pairs after pre-screening             ...      4507
Total number of primitive shell pairs       ...     33244
Primitive shell pairs kept                  ...     15945
          la=0 lb=0:   1231 shell pairs
          la=1 lb=0:   1554 shell pairs
          la=1 lb=1:    491 shell pairs
          la=2 lb=0:    674 shell pairs
          la=2 lb=1:    454 shell pairs
          la=2 lb=2:    103 shell pairs

Calculating one electron integrals          ... done (  0.0 sec)
Calculating RI/J V-Matrix + Cholesky decomp.... done (  0.0 sec)
Calculating Nuclear repulsion               ... done (  0.0 sec) ENN=   1014.630364887462 Eh

SHARK setup successfully completed in   0.2 seconds

Maximum memory used throughout the entire GTOINT-calculation: 14.7 MB


           ************************************************************
           *        Program running with 4 parallel MPI-processes     *
           *              working on a common directory               *
           ************************************************************
-------------------------------------------------------------------------------
                                 ORCA SCF
-------------------------------------------------------------------------------

------------
SCF SETTINGS
------------
Hamiltonian:
 Density Functional     Method          .... DFT(GTOs)
 Exchange Functional    Exchange        .... B88
   X-Alpha parameter    XAlpha          ....  0.666667
   Becke's b parameter  XBeta           ....  0.004200
 Correlation Functional Correlation     .... LYP
 LDA part of GGA corr.  LDAOpt          .... VWN-5
 Gradients option       PostSCFGGA      .... off
 Hybrid DFT is turned on
   Fraction HF Exchange ScalHFX         ....  0.200000
   Scaling of DF-GGA-X  ScalDFX         ....  0.720000
   Scaling of DF-GGA-C  ScalDFC         ....  0.810000
   Scaling of DF-LDA-C  ScalLDAC        ....  1.000000
   Perturbative correction              ....  0.000000
   Density functional embedding theory  .... OFF
   NL short-range parameter             ....  4.800000
 RI-approximation to the Coulomb term is turned on
   Number of AuxJ basis functions       .... 828
   RIJ-COSX (HFX calculated with COS-X)).... on


General Settings:
 Integral files         IntName         .... Q5_2e_0H_B3LYP_631Gd_opt
 Hartree-Fock type      HFTyp           .... RHF
 Total Charge           Charge          ....   -2
 Multiplicity           Mult            ....    1
 Number of Electrons    NEL             ....  114
 Basis Dimension        Dim             ....  232
 Nuclear Repulsion      ENuc            ....   1014.6303648875 Eh

Convergence Acceleration:
 DIIS                   CNVDIIS         .... on
   Start iteration      DIISMaxIt       ....    12
   Startup error        DIISStart       ....  0.200000
   # of expansion vecs  DIISMaxEq       ....     5
   Bias factor          DIISBfac        ....   1.050
   Max. coefficient     DIISMaxC        ....  10.000
 Trust-Rad. Augm. Hess. CNVTRAH         .... auto
   Auto Start mean grad. ratio tolernc. ....  1.125000
   Auto Start start iteration           ....     1
   Auto Start num. interpolation iter.  ....    10
   Max. Number of Micro iterations      ....    16
   Max. Number of Macro iterations      .... Maxiter - #DIIS iter
   Number of Davidson start vectors     ....     2
   Converg. threshold I  (grad. norm)   ....   1.000e-05
   Converg. threshold II (energy diff.) ....   1.000e-08
   Grad. Scal. Fac. for Micro threshold ....   0.100
   Minimum threshold for Micro iter.    ....   0.010
   NR start threshold (gradient norm)   ....   0.001
   Initial trust radius                 ....   0.400
   Minimum AH scaling param. (alpha)    ....   1.000
   Maximum AH scaling param. (alpha)    .... 1000.000
   Orbital update algorithm             .... Taylor
   White noise on init. David. guess    .... on
   Maximum white noise                  ....   0.010
   Quad. conv. algorithm                .... NR
 SOSCF                  CNVSOSCF        .... on
   Start iteration      SOSCFMaxIt      ....   150
   Startup grad/error   SOSCFStart      ....  0.003300
 Level Shifting         CNVShift        .... on
   Level shift para.    LevelShift      ....    0.2500
   Turn off err/grad.   ShiftErr        ....    0.0010
 Zerner damping         CNVZerner       .... off
 Static damping         CNVDamp         .... on
   Fraction old density DampFac         ....    0.7000
   Max. Damping (<1)    DampMax         ....    0.9800
   Min. Damping (>=0)   DampMin         ....    0.0000
   Turn off err/grad.   DampErr         ....    0.1000
 Fernandez-Rico         CNVRico         .... off

SCF Procedure:
 Maximum # iterations   MaxIter         ....   125
 SCF integral mode      SCFMode         .... Direct
   Integral package                     .... SHARK and LIBINT hybrid scheme
 Reset frequency        DirectResetFreq ....    20
 Integral Threshold     Thresh          ....  2.500e-11 Eh
 Primitive CutOff       TCut            ....  2.500e-12 Eh

Convergence Tolerance:
 Convergence Check Mode ConvCheckMode   .... Total+1el-Energy
 Convergence forced     ConvForced      .... 0
 Energy Change          TolE            ....  1.000e-08 Eh
 1-El. energy change                    ....  1.000e-05 Eh
 Orbital Gradient       TolG            ....  1.000e-05
 Orbital Rotation angle TolX            ....  1.000e-05
 DIIS Error             TolErr          ....  5.000e-07


Diagonalization of the overlap matrix:
Smallest eigenvalue                        ... 5.437e-04
Time for diagonalization                   ...    0.008 sec
Threshold for overlap eigenvalues          ... 1.000e-08
Number of eigenvalues below threshold      ... 0
Time for construction of square roots      ...    0.004 sec
Total time needed                          ...    0.013 sec

---------------------
INITIAL GUESS: MOREAD
---------------------
Guess MOs are being read from file: Q5_2e_0H_B3LYP_631Gd_opt.gbw
Input Geometry matches current geometry (good)
Input basis set matches current basis set (good)
MOs were renormalized
MOs were reorthogonalized (Cholesky)
                      ------------------
                      INITIAL GUESS DONE (   0.0 sec)
                      ------------------
-------------------
DFT GRID GENERATION
-------------------

General Integration Accuracy     IntAcc      ... 4.959
Radial Grid Type                 RadialGrid  ... OptM3 with GC (2021)
Angular Grid (max. ang.)         AngularGrid ... 6 (Lebedev-590)
Angular grid pruning method      GridPruning ... 4 (adaptive)
Weight generation scheme         WeightScheme... Becke
Basis function cutoff            BFCut       ... 1.0000e-11
Integration weight cutoff        WCut        ... 1.0000e-14
Angular grids for H and He will be reduced by one unit
Partially contracted basis set               ... off
Rotationally invariant grid construction     ... off

Total number of grid points                  ...   263247
Total number of batches                      ...     4122
Average number of points per batch           ...       63
Average number of grid points per atom       ...    13162
Time for grid setup =    3.528 sec

--------------------
COSX GRID GENERATION
--------------------

GRIDX 1
-------
General Integration Accuracy     IntAcc      ... 4.020
Radial Grid Type                 RadialGrid  ... OptM3 with GC (2021)
Angular Grid (max. ang.)         AngularGrid ... 2 (Lebedev-110)
Angular grid pruning method      GridPruning ... 4 (adaptive)
Weight generation scheme         WeightScheme... Becke
Basis function cutoff            BFCut       ... 1.0000e-11
Integration weight cutoff        WCut        ... 1.0000e-14
Angular grids for H and He will be reduced by one unit
Partially contracted basis set               ... on
Rotationally invariant grid construction     ... off

Total number of grid points                  ...    31732
Total number of batches                      ...      508
Average number of points per batch           ...       62
Average number of grid points per atom       ...     1587
UseSFitting                                  ... on

GRIDX 2
-------
General Integration Accuracy     IntAcc      ... 4.338
Radial Grid Type                 RadialGrid  ... OptM3 with GC (2021)
Angular Grid (max. ang.)         AngularGrid ... 3 (Lebedev-194)
Angular grid pruning method      GridPruning ... 4 (adaptive)
Weight generation scheme         WeightScheme... Becke
Basis function cutoff            BFCut       ... 1.0000e-11
Integration weight cutoff        WCut        ... 1.0000e-14
Angular grids for H and He will be reduced by one unit
Partially contracted basis set               ... on
Rotationally invariant grid construction     ... off

Total number of grid points                  ...    70055
Total number of batches                      ...     1108
Average number of points per batch           ...       63
Average number of grid points per atom       ...     3503
UseSFitting                                  ... on

GRIDX 3
-------
General Integration Accuracy     IntAcc      ... 4.871
Radial Grid Type                 RadialGrid  ... OptM3 with GC (2021)
Angular Grid (max. ang.)         AngularGrid ... 4 (Lebedev-302)
Angular grid pruning method      GridPruning ... 4 (adaptive)
Weight generation scheme         WeightScheme... Becke
Basis function cutoff            BFCut       ... 1.0000e-11
Integration weight cutoff        WCut        ... 1.0000e-14
Angular grids for H and He will be reduced by one unit
Partially contracted basis set               ... on
Rotationally invariant grid construction     ... off

Total number of grid points                  ...   126226
Total number of batches                      ...     1979
Average number of points per batch           ...       63
Average number of grid points per atom       ...     6311
UseSFitting                                  ... on

Time for X-Grid setup             =    1.585 sec


--------------------
CPCM SOLVATION MODEL
--------------------
CPCM parameters:
  Epsilon                                         ...      80.4000
  Refrac                                          ...       1.3300
  Rsolv                                           ...       1.3000
  Surface type                                    ... GAUSSIAN VDW
  Epsilon function type                           ...         CPCM
Radii:
 Radius for C  used is    3.8550 Bohr (=   2.0400 Ang.)
 Radius for O  used is    3.4469 Bohr (=   1.8240 Ang.)
 Radius for H  used is    2.4944 Bohr (=   1.3200 Ang.)
Calculating surface                               ...        done! (  0.0s)
GEPOL surface points                              ...         1094
GEPOL Volume                                      ...    1597.9394
GEPOL Surface-area                                ...     831.6798
Calculating surface distance matrix               ...        done! (  0.0s)
Performing Cholesky decomposition & store         ...        done! (  0.0s)
Overall time for CPCM initialization              ...                 0.0s
--------------
SCF ITERATIONS
--------------
ITER       Energy         Delta-E        Max-DP      RMS-DP      [F,P]     Damp
               ***  Starting incremental Fock matrix formation  ***
                      *** Initiating the SOSCF procedure ***
                      *** Re-Reading the Fockian *** 
                      *** Removing any level shift *** 
ITER      Energy       Delta-E        Grad      Rot      Max-DP    RMS-DP
  0   -834.58368152 -834.5836815177  0.000178  0.000178  0.000364  0.000011
               *** Restarting incremental Fock matrix formation ***
  1   -834.58368386  -0.0000023402  0.000051  0.000118  0.000165  0.000005
  2   -834.58368417  -0.0000003106  0.000011  0.000123  0.000096  0.000003
  3   -834.58368414   0.0000000284  0.000025  0.000099  0.000067  0.000002
  4   -834.58368419  -0.0000000454  0.000003  0.000048  0.000020  0.000000
  5   -834.58368418   0.0000000027  0.000007  0.000034  0.000013  0.000000
                  ***Gradient check signals convergence***
              ***Rediagonalizing the Fockian in SOSCF/NRSCF***

               *****************************************************
               *                     SUCCESS                       *
               *           SCF CONVERGED AFTER   6 CYCLES          *
               *****************************************************

Old exchange energy                            =    -20.618241759 Eh
New exchange energy                            =    -20.618239564 Eh
Exchange energy change after final integration =      0.000002194 Eh
Total energy after final integration           =   -834.583681991 Eh
Final COS-X integration done in                =     8.030 sec

----------------
TOTAL SCF ENERGY
----------------

Total Energy       :         -834.58368199 Eh          -22710.17655 eV

Components:
Nuclear Repulsion  :         1014.63036489 Eh           27609.49587 eV
Electronic Energy  :        -1849.21404688 Eh          -50319.67242 eV
One Electron Energy:        -3191.55226876 Eh          -86846.55243 eV
Two Electron Energy:         1342.33822188 Eh           36526.88001 eV
Max COSX asymmetry :            0.00000021 Eh               0.00001 eV
CPCM Dielectric    :           -0.26910791 Eh              -7.32280 eV

Virial components:
Potential Energy   :        -1664.18193827 Eh          -45284.69277 eV
Kinetic Energy     :          829.59825628 Eh           22574.51622 eV
Virial Ratio       :            2.00600945


DFT components:
N(Alpha)           :       56.999996521971 electrons
N(Beta)            :       56.999996521971 electrons
N(Total)           :      113.999993043941 electrons
E(X)               :      -82.107367399899 Eh       
E(C)               :       -4.719082760022 Eh       
E(XC)              :      -86.826450159921 Eh       
DFET-embed. en.    :        0.000000000000 Eh       
CPCM Solvation Model Properties:
Surface-charge          :            1.98690041
Charge-correction       :           -0.00313202 Eh              -0.08523 eV
Free-energy (cav+disp)  :  This term is not implemented in the current solvation scheme

---------------
SCF CONVERGENCE
---------------

  Last Energy change         ...   -2.4093e-09  Tolerance :   1.0000e-08
  Last MAX-Density change    ...    4.4409e-15  Tolerance :   1.0000e-07
  Last RMS-Density change    ...    5.0219e-17  Tolerance :   5.0000e-09
  Last Orbital Gradient      ...    3.8353e-07  Tolerance :   1.0000e-05
  Last Orbital Rotation      ...    3.4686e-06  Tolerance :   1.0000e-05

             **** THE GBW FILE WAS UPDATED (Q5_2e_0H_B3LYP_631Gd_opt.gbw) ****
             **** DENSITY Q5_2e_0H_B3LYP_631Gd_opt.scfp WAS UPDATED ****
             **** ENERGY FILE WAS UPDATED (Q5_2e_0H_B3LYP_631Gd_opt.en.tmp) ****
             **** THE GBW FILE WAS UPDATED (Q5_2e_0H_B3LYP_631Gd_opt.gbw) ****
             **** DENSITY Q5_2e_0H_B3LYP_631Gd_opt.scfp WAS UPDATED ****
----------------
ORBITAL ENERGIES
----------------

  NO   OCC          E(Eh)            E(eV) 
   0   2.0000     -19.111093      -520.0393 
   1   2.0000     -19.111089      -520.0392 
   2   2.0000     -19.104350      -519.8558 
   3   2.0000     -19.104345      -519.8557 
   4   2.0000     -19.056449      -518.5523 
   5   2.0000     -19.056436      -518.5520 
   6   2.0000     -10.233225      -278.4602 
   7   2.0000     -10.233218      -278.4600 
   8   2.0000     -10.232079      -278.4290 
   9   2.0000     -10.232069      -278.4288 
  10   2.0000     -10.214541      -277.9518 
  11   2.0000     -10.214515      -277.9511 
  12   2.0000     -10.161871      -276.5186 
  13   2.0000     -10.161855      -276.5181 
  14   2.0000     -10.161067      -276.4967 
  15   2.0000     -10.161058      -276.4965 
  16   2.0000      -1.003076       -27.2951 
  17   2.0000      -1.002365       -27.2757 
  18   2.0000      -0.997256       -27.1367 
  19   2.0000      -0.996914       -27.1274 
  20   2.0000      -0.954248       -25.9664 
  21   2.0000      -0.951610       -25.8946 
  22   2.0000      -0.800725       -21.7888 
  23   2.0000      -0.753880       -20.5141 
  24   2.0000      -0.686324       -18.6758 
  25   2.0000      -0.663208       -18.0468 
  26   2.0000      -0.618100       -16.8194 
  27   2.0000      -0.576069       -15.6756 
  28   2.0000      -0.540383       -14.7046 
  29   2.0000      -0.517235       -14.0747 
  30   2.0000      -0.499959       -13.6046 
  31   2.0000      -0.479800       -13.0560 
  32   2.0000      -0.443035       -12.0556 
  33   2.0000      -0.431535       -11.7427 
  34   2.0000      -0.424063       -11.5393 
  35   2.0000      -0.418295       -11.3824 
  36   2.0000      -0.408999       -11.1294 
  37   2.0000      -0.402897       -10.9634 
  38   2.0000      -0.387369       -10.5409 
  39   2.0000      -0.385734       -10.4964 
  40   2.0000      -0.367574       -10.0022 
  41   2.0000      -0.365672        -9.9504 
  42   2.0000      -0.363946        -9.9035 
  43   2.0000      -0.356121        -9.6905 
  44   2.0000      -0.355950        -9.6859 
  45   2.0000      -0.340877        -9.2757 
  46   2.0000      -0.328162        -8.9297 
  47   2.0000      -0.318091        -8.6557 
  48   2.0000      -0.244096        -6.6422 
  49   2.0000      -0.243381        -6.6227 
  50   2.0000      -0.237348        -6.4586 
  51   2.0000      -0.233969        -6.3666 
  52   2.0000      -0.230609        -6.2752 
  53   2.0000      -0.218981        -5.9588 
  54   2.0000      -0.195857        -5.3296 
  55   2.0000      -0.172426        -4.6919 
  56   2.0000      -0.138483        -3.7683 
  57   0.0000      -0.075950        -2.0667 
  58   0.0000      -0.001518        -0.0413 
  59   0.0000       0.011912         0.3241 
  60   0.0000       0.034832         0.9478 
  61   0.0000       0.092589         2.5195 
  62   0.0000       0.111941         3.0461 
  63   0.0000       0.163411         4.4466 
  64   0.0000       0.168184         4.5765 
  65   0.0000       0.184016         5.0073 
  66   0.0000       0.187121         5.0918 
  67   0.0000       0.231109         6.2888 
  68   0.0000       0.248437         6.7603 
  69   0.0000       0.257429         7.0050 
  70   0.0000       0.260767         7.0958 
  71   0.0000       0.278882         7.5888 
  72   0.0000       0.311361         8.4726 
  73   0.0000       0.337726         9.1900 
  74   0.0000       0.353061         9.6073 
  75   0.0000       0.359020         9.7694 
  76   0.0000       0.369736        10.0610 
  77   0.0000       0.375841        10.2272 
  78   0.0000       0.417590        11.3632 
  79   0.0000       0.431861        11.7515 
  80   0.0000       0.445760        12.1297 
  81   0.0000       0.464377        12.6363 
  82   0.0000       0.496731        13.5167 
  83   0.0000       0.520779        14.1711 
  84   0.0000       0.545107        14.8331 
  85   0.0000       0.558855        15.2072 
  86   0.0000       0.562316        15.3014 
  87   0.0000       0.579729        15.7752 
  88   0.0000       0.585296        15.9267 
  89   0.0000       0.588732        16.0202 
  90   0.0000       0.597281        16.2528 
  91   0.0000       0.615320        16.7437 
  92   0.0000       0.650904        17.7120 
  93   0.0000       0.650906        17.7121 
  94   0.0000       0.660839        17.9823 
  95   0.0000       0.676225        18.4010 
  96   0.0000       0.690014        18.7762 
  97   0.0000       0.690744        18.7961 
  98   0.0000       0.693814        18.8797 
  99   0.0000       0.710453        19.3324 
 100   0.0000       0.723128        19.6773 
 101   0.0000       0.736500        20.0412 
 102   0.0000       0.738665        20.1001 
 103   0.0000       0.773612        21.0511 
 104   0.0000       0.803485        21.8639 
 105   0.0000       0.810886        22.0653 
 106   0.0000       0.820327        22.3222 
 107   0.0000       0.830684        22.6041 
 108   0.0000       0.833607        22.6836 
 109   0.0000       0.861868        23.4526 
 110   0.0000       0.864060        23.5123 
 111   0.0000       0.876991        23.8642 
 112   0.0000       0.897177        24.4134 
 113   0.0000       0.906716        24.6730 
 114   0.0000       0.917020        24.9534 
 115   0.0000       0.934493        25.4288 
 116   0.0000       0.943746        25.6806 
 117   0.0000       0.955325        25.9957 
 118   0.0000       0.983913        26.7736 
 119   0.0000       0.985883        26.8272 
 120   0.0000       0.994607        27.0646 
 121   0.0000       1.012313        27.5464 
 122   0.0000       1.026102        27.9217 
 123   0.0000       1.040409        28.3110 
 124   0.0000       1.055776        28.7291 
 125   0.0000       1.059227        28.8230 
 126   0.0000       1.059982        28.8436 
 127   0.0000       1.062483        28.9116 
 128   0.0000       1.086533        29.5661 
 129   0.0000       1.086706        29.5708 
 130   0.0000       1.094724        29.7890 
 131   0.0000       1.124342        30.5949 
 132   0.0000       1.144235        31.1362 
 133   0.0000       1.191852        32.4319 
 134   0.0000       1.191951        32.4346 
 135   0.0000       1.216218        33.0950 
 136   0.0000       1.221466        33.2378 
 137   0.0000       1.240648        33.7597 
 138   0.0000       1.260819        34.3086 
 139   0.0000       1.270121        34.5617 
 140   0.0000       1.276928        34.7470 
 141   0.0000       1.294007        35.2117 
 142   0.0000       1.295727        35.2585 
 143   0.0000       1.347973        36.6802 
 144   0.0000       1.397054        38.0158 
 145   0.0000       1.401556        38.1383 
 146   0.0000       1.421618        38.6842 
 147   0.0000       1.458055        39.6757 
 148   0.0000       1.492743        40.6196 
 149   0.0000       1.506768        41.0012 
 150   0.0000       1.541498        41.9463 
 151   0.0000       1.549505        42.1642 
 152   0.0000       1.580265        43.0012 
 153   0.0000       1.602722        43.6123 
 154   0.0000       1.616524        43.9879 
 155   0.0000       1.656569        45.0775 
 156   0.0000       1.657627        45.1063 
 157   0.0000       1.701127        46.2900 
 158   0.0000       1.714360        46.6501 
 159   0.0000       1.716291        46.7026 
 160   0.0000       1.733787        47.1788 
 161   0.0000       1.742601        47.4186 
 162   0.0000       1.783582        48.5337 
 163   0.0000       1.785329        48.5813 
 164   0.0000       1.790965        48.7346 
 165   0.0000       1.793955        48.8160 
 166   0.0000       1.814216        49.3673 
 167   0.0000       1.814412        49.3727 
 168   0.0000       1.819853        49.5207 
 169   0.0000       1.838969        50.0409 
 170   0.0000       1.841667        50.1143 
 171   0.0000       1.863084        50.6971 
 172   0.0000       1.866777        50.7976 
 173   0.0000       1.875829        51.0439 
 174   0.0000       1.899810        51.6965 
 175   0.0000       1.902095        51.7586 
 176   0.0000       1.921364        52.2830 
 177   0.0000       1.937722        52.7281 
 178   0.0000       1.939054        52.7643 
 179   0.0000       1.965581        53.4862 
 180   0.0000       1.968998        53.5792 
 181   0.0000       1.985505        54.0283 
 182   0.0000       1.987179        54.0739 
 183   0.0000       2.005143        54.5627 
 184   0.0000       2.011945        54.7478 
 185   0.0000       2.040763        55.5320 
 186   0.0000       2.088737        56.8374 
 187   0.0000       2.101522        57.1853 
 188   0.0000       2.117974        57.6330 
 189   0.0000       2.135235        58.1027 
 190   0.0000       2.186470        59.4969 
 191   0.0000       2.203815        59.9689 
 192   0.0000       2.223237        60.4973 
 193   0.0000       2.232377        60.7461 
 194   0.0000       2.294253        62.4298 
 195   0.0000       2.321673        63.1759 
 196   0.0000       2.353642        64.0458 
 197   0.0000       2.365873        64.3787 
 198   0.0000       2.377707        64.7007 
 199   0.0000       2.405145        65.4473 
 200   0.0000       2.406925        65.4958 
 201   0.0000       2.434002        66.2326 
 202   0.0000       2.453400        66.7604 
 203   0.0000       2.454223        66.7828 
 204   0.0000       2.489831        67.7518 
 205   0.0000       2.507441        68.2309 
 206   0.0000       2.554334        69.5070 
 207   0.0000       2.584546        70.3291 
 208   0.0000       2.595069        70.6154 
 209   0.0000       2.620688        71.3125 
 210   0.0000       2.637779        71.7776 
 211   0.0000       2.664797        72.5128 
 212   0.0000       2.691217        73.2317 
 213   0.0000       2.703519        73.5665 
 214   0.0000       2.719096        73.9904 
 215   0.0000       2.721544        74.0570 
 216   0.0000       2.740660        74.5771 
 217   0.0000       2.800532        76.2064 
 218   0.0000       2.814401        76.5838 
 219   0.0000       2.899338        78.8950 
 220   0.0000       2.921456        79.4969 
 221   0.0000       2.958378        80.5016 
 222   0.0000       2.978249        81.0423 
 223   0.0000       2.993393        81.4544 
 224   0.0000       2.998946        81.6055 
 225   0.0000       3.010084        81.9085 
 226   0.0000       3.059417        83.2510 
 227   0.0000       3.093299        84.1729 
 228   0.0000       3.107218        84.5517 
 229   0.0000       3.156044        85.8803 
 230   0.0000       3.391321        92.2825 
 231   0.0000       3.405502        92.6684 

                    ********************************
                    * MULLIKEN POPULATION ANALYSIS *
                    ********************************

-----------------------
MULLIKEN ATOMIC CHARGES
-----------------------
   0 C :   -0.054134
   1 C :   -0.056155
   2 C :   -0.054122
   3 C :   -0.056152
   4 C :    0.241302
   5 O :   -0.624028
   6 C :    0.241306
   7 O :   -0.624032
   8 C :    0.131754
   9 O :   -0.493826
  10 H :    0.105213
  11 C :    0.132289
  12 O :   -0.483784
  13 H :    0.101373
  14 C :    0.131743
  15 O :   -0.493825
  16 H :    0.105218
  17 C :    0.132267
  18 O :   -0.483796
  19 H :    0.101389
Sum of atomic charges:   -2.0000000

--------------------------------
MULLIKEN REDUCED ORBITAL CHARGES
--------------------------------
  0 C s       :     3.203368  s :     3.203368
      pz      :     1.042146  p :     2.815212
      px      :     0.874389
      py      :     0.898677
      dz2     :     0.003019  d :     0.035554
      dxz     :     0.003450
      dyz     :     0.006293
      dx2y2   :     0.011418
      dxy     :     0.011373
  1 C s       :     3.203518  s :     3.203518
      pz      :     1.070950  p :     2.816968
      px      :     0.884685
      py      :     0.861334
      dz2     :     0.003046  d :     0.035669
      dxz     :     0.003476
      dyz     :     0.005594
      dx2y2   :     0.010685
      dxy     :     0.012867
  2 C s       :     3.203363  s :     3.203363
      pz      :     1.042171  p :     2.815205
      px      :     0.874362
      py      :     0.898672
      dz2     :     0.003019  d :     0.035554
      dxz     :     0.003450
      dyz     :     0.006293
      dx2y2   :     0.011419
      dxy     :     0.011374
  3 C s       :     3.203513  s :     3.203513
      pz      :     1.070948  p :     2.816970
      px      :     0.884684
      py      :     0.861337
      dz2     :     0.003046  d :     0.035669
      dxz     :     0.003476
      dyz     :     0.005594
      dx2y2   :     0.010686
      dxy     :     0.012867
  4 C s       :     3.105372  s :     3.105372
      pz      :     0.890027  p :     2.566809
      px      :     0.896383
      py      :     0.780399
      dz2     :     0.005510  d :     0.086516
      dxz     :     0.005609
      dyz     :     0.018759
      dx2y2   :     0.022655
      dxy     :     0.033984
  5 O s       :     3.841649  s :     3.841649
      pz      :     1.558120  p :     4.759637
      px      :     1.801512
      py      :     1.400005
      dz2     :     0.002501  d :     0.022742
      dxz     :     0.000506
      dyz     :     0.007146
      dx2y2   :     0.007012
      dxy     :     0.005576
  6 C s       :     3.105364  s :     3.105364
      pz      :     0.890036  p :     2.566814
      px      :     0.896386
      py      :     0.780392
      dz2     :     0.005508  d :     0.086516
      dxz     :     0.005607
      dyz     :     0.018760
      dx2y2   :     0.022656
      dxy     :     0.033986
  7 O s       :     3.841647  s :     3.841647
      pz      :     1.558161  p :     4.759644
      px      :     1.801503
      py      :     1.399980
      dz2     :     0.002501  d :     0.022742
      dxz     :     0.000506
      dyz     :     0.007146
      dx2y2   :     0.007012
      dxy     :     0.005577
  8 C s       :     3.172223  s :     3.172223
      pz      :     0.785582  p :     2.614494
      px      :     0.823172
      py      :     1.005740
      dz2     :     0.005145  d :     0.081529
      dxz     :     0.016335
      dyz     :     0.002747
      dx2y2   :     0.023199
      dxy     :     0.034103
  9 O s       :     3.855555  s :     3.855555
      pz      :     1.403423  p :     4.613782
      px      :     1.391623
      py      :     1.818736
      dz2     :     0.002427  d :     0.024488
      dxz     :     0.008785
      dyz     :     0.000325
      dx2y2   :     0.007128
      dxy     :     0.005822
 10 H s       :     0.894787  s :     0.894787
 11 C s       :     3.173252  s :     3.173252
      pz      :     0.851079  p :     2.611943
      px      :     0.935912
      py      :     0.824952
      dz2     :     0.005825  d :     0.082517
      dxz     :     0.009116
      dyz     :     0.018161
      dx2y2   :     0.022863
      dxy     :     0.026552
 12 O s       :     3.846032  s :     3.846032
      pz      :     1.515125  p :     4.612992
      px      :     1.682219
      py      :     1.415648
      dz2     :     0.002712  d :     0.024761
      dxz     :     0.002006
      dyz     :     0.006407
      dx2y2   :     0.006801
      dxy     :     0.006834
 13 H s       :     0.898627  s :     0.898627
 14 C s       :     3.172222  s :     3.172222
      pz      :     0.785575  p :     2.614506
      px      :     0.823176
      py      :     1.005755
      dz2     :     0.005144  d :     0.081529
      dxz     :     0.016335
      dyz     :     0.002746
      dx2y2   :     0.023199
      dxy     :     0.034104
 15 O s       :     3.855556  s :     3.855556
      pz      :     1.403417  p :     4.613780
      px      :     1.391618
      py      :     1.818746
      dz2     :     0.002427  d :     0.024488
      dxz     :     0.008785
      dyz     :     0.000325
      dx2y2   :     0.007129
      dxy     :     0.005822
 16 H s       :     0.894782  s :     0.894782
 17 C s       :     3.173259  s :     3.173259
      pz      :     0.851045  p :     2.611959
      px      :     0.935941
      py      :     0.824972
      dz2     :     0.005823  d :     0.082516
      dxz     :     0.009115
      dyz     :     0.018158
      dx2y2   :     0.022865
      dxy     :     0.026556
 18 O s       :     3.846029  s :     3.846029
      pz      :     1.515055  p :     4.613006
      px      :     1.682278
      py      :     1.415673
      dz2     :     0.002712  d :     0.024760
      dxz     :     0.002006
      dyz     :     0.006408
      dx2y2   :     0.006800
      dxy     :     0.006834
 19 H s       :     0.898611  s :     0.898611


                     *******************************
                     * LOEWDIN POPULATION ANALYSIS *
                     *******************************

----------------------
LOEWDIN ATOMIC CHARGES
----------------------
   0 C :   -0.115296
   1 C :   -0.124182
   2 C :   -0.115297
   3 C :   -0.124185
   4 C :    0.044352
   5 O :   -0.434440
   6 C :    0.044350
   7 O :   -0.434450
   8 C :    0.023701
   9 O :   -0.306287
  10 H :    0.100019
  11 C :    0.021850
  12 O :   -0.305770
  13 H :    0.096069
  14 C :    0.023695
  15 O :   -0.306288
  16 H :    0.100024
  17 C :    0.021834
  18 O :   -0.305781
  19 H :    0.096081

-------------------------------
LOEWDIN REDUCED ORBITAL CHARGES
-------------------------------
  0 C s       :     2.901745  s :     2.901745
      pz      :     1.032682  p :     3.120411
      px      :     1.048106
      py      :     1.039624
      dz2     :     0.006964  d :     0.093139
      dxz     :     0.008132
      dyz     :     0.013716
      dx2y2   :     0.032296
      dxy     :     0.032032
  1 C s       :     2.900674  s :     2.900674
      pz      :     1.040288  p :     3.129379
      px      :     1.044411
      py      :     1.044680
      dz2     :     0.007378  d :     0.094130
      dxz     :     0.007188
      dyz     :     0.012221
      dx2y2   :     0.030213
      dxy     :     0.037129
  2 C s       :     2.901741  s :     2.901741
      pz      :     1.032682  p :     3.120415
      px      :     1.048109
      py      :     1.039624
      dz2     :     0.006964  d :     0.093141
      dxz     :     0.008131
      dyz     :     0.013715
      dx2y2   :     0.032298
      dxy     :     0.032034
  3 C s       :     2.900668  s :     2.900668
      pz      :     1.040291  p :     3.129385
      px      :     1.044414
      py      :     1.044681
      dz2     :     0.007378  d :     0.094131
      dxz     :     0.007189
      dyz     :     0.012221
      dx2y2   :     0.030214
      dxy     :     0.037129
  4 C s       :     2.859347  s :     2.859347
      pz      :     0.884880  p :     2.885192
      px      :     1.015128
      py      :     0.985184
      dz2     :     0.012431  d :     0.211109
      dxz     :     0.011844
      dyz     :     0.041313
      dx2y2   :     0.057914
      dxy     :     0.087607
  5 O s       :     3.575659  s :     3.575659
      pz      :     1.554545  p :     4.810776
      px      :     1.796136
      py      :     1.460096
      dz2     :     0.005993  d :     0.048005
      dxz     :     0.000826
      dyz     :     0.012088
      dx2y2   :     0.016707
      dxy     :     0.012390
  6 C s       :     2.859347  s :     2.859347
      pz      :     0.884873  p :     2.885194
      px      :     1.015130
      py      :     0.985192
      dz2     :     0.012427  d :     0.211109
      dxz     :     0.011841
      dyz     :     0.041312
      dx2y2   :     0.057918
      dxy     :     0.087611
  7 O s       :     3.575657  s :     3.575657
      pz      :     1.554578  p :     4.810788
      px      :     1.796133
      py      :     1.460076
      dz2     :     0.005993  d :     0.048005
      dxz     :     0.000825
      dyz     :     0.012086
      dx2y2   :     0.016709
      dxy     :     0.012391
  8 C s       :     2.930742  s :     2.930742
      pz      :     0.787286  p :     2.853137
      px      :     0.991800
      py      :     1.074051
      dz2     :     0.011689  d :     0.192420
      dxz     :     0.034401
      dyz     :     0.005348
      dx2y2   :     0.054377
      dxy     :     0.086605
  9 O s       :     3.572610  s :     3.572610
      pz      :     1.391130  p :     4.681981
      px      :     1.478346
      py      :     1.812505
      dz2     :     0.006042  d :     0.051696
      dxz     :     0.012932
      dyz     :     0.000655
      dx2y2   :     0.017843
      dxy     :     0.014225
 10 H s       :     0.899981  s :     0.899981
 11 C s       :     2.932208  s :     2.932208
      pz      :     0.873435  p :     2.851066
      px      :     1.002179
      py      :     0.975452
      dz2     :     0.014377  d :     0.194876
      dxz     :     0.018494
      dyz     :     0.040215
      dx2y2   :     0.057084
      dxy     :     0.064706
 12 O s       :     3.569999  s :     3.569999
      pz      :     1.508290  p :     4.683888
      px      :     1.683338
      py      :     1.492260
      dz2     :     0.006232  d :     0.051883
      dxz     :     0.003112
      dyz     :     0.011641
      dx2y2   :     0.014991
      dxy     :     0.015907
 13 H s       :     0.903931  s :     0.903931
 14 C s       :     2.930740  s :     2.930740
      pz      :     0.787275  p :     2.853144
      px      :     0.991806
      py      :     1.074063
      dz2     :     0.011689  d :     0.192421
      dxz     :     0.034400
      dyz     :     0.005345
      dx2y2   :     0.054378
      dxy     :     0.086609
 15 O s       :     3.572609  s :     3.572609
      pz      :     1.391123  p :     4.681983
      px      :     1.478346
      py      :     1.812514
      dz2     :     0.006042  d :     0.051696
      dxz     :     0.012931
      dyz     :     0.000655
      dx2y2   :     0.017843
      dxy     :     0.014225
 16 H s       :     0.899976  s :     0.899976
 17 C s       :     2.932208  s :     2.932208
      pz      :     0.873386  p :     2.851082
      px      :     1.002216
      py      :     0.975479
      dz2     :     0.014373  d :     0.194876
      dxz     :     0.018493
      dyz     :     0.040206
      dx2y2   :     0.057089
      dxy     :     0.064715
 18 O s       :     3.569999  s :     3.569999
      pz      :     1.508215  p :     4.683899
      px      :     1.683396
      py      :     1.492287
      dz2     :     0.006232  d :     0.051883
      dxz     :     0.003111
      dyz     :     0.011641
      dx2y2   :     0.014992
      dxy     :     0.015907
 19 H s       :     0.903919  s :     0.903919


                      *****************************
                      * MAYER POPULATION ANALYSIS *
                      *****************************

  NA   - Mulliken gross atomic population
  ZA   - Total nuclear charge
  QA   - Mulliken gross atomic charge
  VA   - Mayer's total valence
  BVA  - Mayer's bonded valence
  FA   - Mayer's free valence

  ATOM       NA         ZA         QA         VA         BVA        FA
  0 C      6.0541     6.0000    -0.0541     3.6743     3.6743    -0.0000
  1 C      6.0562     6.0000    -0.0562     3.7086     3.7086    -0.0000
  2 C      6.0541     6.0000    -0.0541     3.6743     3.6743    -0.0000
  3 C      6.0562     6.0000    -0.0562     3.7086     3.7086    -0.0000
  4 C      5.7587     6.0000     0.2413     4.0562     4.0562    -0.0000
  5 O      8.6240     8.0000    -0.6240     1.9412     1.9412    -0.0000
  6 C      5.7587     6.0000     0.2413     4.0561     4.0561     0.0000
  7 O      8.6240     8.0000    -0.6240     1.9412     1.9412    -0.0000
  8 C      5.8682     6.0000     0.1318     3.8874     3.8874     0.0000
  9 O      8.4938     8.0000    -0.4938     1.9964     1.9964     0.0000
 10 H      0.8948     1.0000     0.1052     0.9573     0.9573     0.0000
 11 C      5.8677     6.0000     0.1323     3.9331     3.9331     0.0000
 12 O      8.4838     8.0000    -0.4838     2.0102     2.0102    -0.0000
 13 H      0.8986     1.0000     0.1014     0.9442     0.9442    -0.0000
 14 C      5.8683     6.0000     0.1317     3.8874     3.8874    -0.0000
 15 O      8.4938     8.0000    -0.4938     1.9964     1.9964    -0.0000
 16 H      0.8948     1.0000     0.1052     0.9573     0.9573     0.0000
 17 C      5.8677     6.0000     0.1323     3.9331     3.9331    -0.0000
 18 O      8.4838     8.0000    -0.4838     2.0102     2.0102    -0.0000
 19 H      0.8986     1.0000     0.1014     0.9442     0.9442    -0.0000

  Mayer bond orders larger than 0.100000
B(  0-C ,  1-C ) :   1.2638 B(  0-C ,  6-C ) :   1.1213 B(  0-C , 11-C ) :   1.0572 
B(  1-C ,  4-C ) :   1.1071 B(  1-C ,  8-C ) :   1.0945 B(  2-C ,  3-C ) :   1.2638 
B(  2-C ,  4-C ) :   1.1214 B(  2-C , 17-C ) :   1.0572 B(  3-C ,  6-C ) :   1.1071 
B(  3-C , 14-C ) :   1.0946 B(  4-C ,  5-O ) :   1.6497 B(  6-C ,  7-O ) :   1.6497 
B(  8-C ,  9-O ) :   1.7656 B(  8-C , 10-H ) :   0.8866 B( 11-C , 12-O ) :   1.8349 
B( 11-C , 13-H ) :   0.8955 B( 14-C , 15-O ) :   1.7655 B( 14-C , 16-H ) :   0.8866 
B( 17-C , 18-O ) :   1.8349 B( 17-C , 19-H ) :   0.8955 

-------
TIMINGS
-------

Total SCF time: 0 days 0 hours 0 min 44 sec 

Total time                  ....      44.681 sec
Sum of individual times     ....      44.333 sec  ( 99.2%)

Fock matrix formation       ....      39.129 sec  ( 87.6%)
  Split-RI-J                ....       1.617 sec  (  4.1% of F)
  Chain of spheres X        ....      32.211 sec  ( 82.3% of F)
  XC integration            ....       3.501 sec  (  8.9% of F)
    Basis function eval.    ....       1.546 sec  ( 44.2% of XC)
    Density eval.           ....       0.830 sec  ( 23.7% of XC)
    XC-Functional eval.     ....       0.366 sec  ( 10.5% of XC)
    XC-Potential eval.      ....       0.443 sec  ( 12.7% of XC)
Diagonalization             ....       0.009 sec  (  0.0%)
Density matrix formation    ....       0.006 sec  (  0.0%)
Population analysis         ....       0.010 sec  (  0.0%)
Initial guess               ....       0.012 sec  (  0.0%)
Orbital Transformation      ....       0.000 sec  (  0.0%)
Orbital Orthonormalization  ....       0.008 sec  (  0.0%)
DIIS solution               ....       0.005 sec  (  0.0%)
SOSCF solution              ....       0.048 sec  (  0.1%)
Grid generation             ....       5.113 sec  ( 11.4%)

Maximum memory used throughout the entire SCF-calculation: 69.0 MB

-------------------------   --------------------
FINAL SINGLE POINT ENERGY      -834.583681991002
-------------------------   --------------------

                                *** OPTIMIZATION RUN DONE ***

                            ***************************************
                            *     ORCA property calculations      *
                            ***************************************

                                    ---------------------
                                    Active property flags
                                    ---------------------
   (+) Dipole Moment


------------------------------------------------------------------------------
                       ORCA ELECTRIC PROPERTIES CALCULATION
------------------------------------------------------------------------------

Dipole Moment Calculation                       ... on
Quadrupole Moment Calculation                   ... off
Polarizability Calculation                      ... off
GBWName                                         ... Q5_2e_0H_B3LYP_631Gd_opt.gbw
Electron density                                ... Q5_2e_0H_B3LYP_631Gd_opt.scfp
The origin for moment calculation is the CENTER OF MASS  = (-0.000009, -0.000006  0.032105)

-------------
DIPOLE MOMENT
-------------
                                X             Y             Z
Electronic contribution:     -0.00013      -0.00012       0.98595
Nuclear contribution   :      0.00009       0.00011      -2.03577
                        -----------------------------------------
Total Dipole Moment    :     -0.00004      -0.00000      -1.04982
                        -----------------------------------------
Magnitude (a.u.)       :      1.04982
Magnitude (Debye)      :      2.66843


--------------------
Rotational spectrum 
--------------------
 
Rotational constants in cm-1:     0.024932     0.015471     0.009654 
Rotational constants in MHz :   747.446381   463.815293   289.412968 

 Dipole components along the rotational axes: 
x,y,z [a.u.] :    -0.000048     0.000037    -1.049822 
x,y,z [Debye]:    -0.000122     0.000094    -2.668434 

 


           ************************************************************
           *        Program running with 4 parallel MPI-processes     *
           *              working on a common directory               *
           ************************************************************

-------------------------------------------------------------------------------
                               ORCA SCF HESSIAN
-------------------------------------------------------------------------------

                   --------- SHARK INITIALIZATION DONE ---------

Hessian of the Kohn-Sham DFT energy:
Kohn-Sham wavefunction type                      ... RKS
Hartree-Fock exchange scaling                    ...    0.200
Number of operators                              ...    1
Number of atoms                                  ...   20
Basis set dimensions                             ...  232
Integral neglect threshold                       ... 2.5e-11
Integral primitive cutoff                        ... 2.5e-12

Setting up DFT Hessian calculations              ... 

HESS GRID
---------

General Integration Accuracy     IntAcc      ... 4.959
Radial Grid Type                 RadialGrid  ... OptM3 with GC (2021)
Angular Grid (max. ang.)         AngularGrid ... 7 (Lebedev-770)
Angular grid pruning method      GridPruning ... 4 (adaptive)
Weight generation scheme         WeightScheme... Becke
Basis function cutoff            BFCut       ... 1.0000e-11
Integration weight cutoff        WCut        ... 1.0000e-14
Angular grids for H and He will be reduced by one unit
Partially contracted basis set               ... off
Rotationally invariant grid construction     ... off

Total number of grid points                  ...   374205
Total number of batches                      ...     5856
Average number of points per batch           ...       63
Average number of grid points per atom       ...    18710

Building densities                               ... done   (      0.0 sec)
Calculating rho(r) on the grid                   ... done   (      0.6 sec)
Building xc-kernel on the grid                   ... done   (      0.2 sec)
                                                     done   (      7.7 sec)

Nuclear repulsion Hessian  (SHARK)               ... done   (      0.0 sec)

----------------------------------------------
Forming right-hand sides of CP-SCF equations     ...
----------------------------------------------
One electron integral derivatives  (SHARK)       ... done   (     38.4 sec)
Transforming the overlap derivative matrices     ... done   (      3.6 sec)
Adding tr(S(x)F(y) C-PCM term to the hessian     ... done   (      0.0 sec)
Making the Q(x) pseudodensities                  ... done   (      0.0 sec)
Adding the E*S(x)*S(y) terms to the Hessian      ... done   (      0.0 sec)
Calculating energy weighted overlap derivatives  ... done   (      0.0 sec)
Two electron integral derivatives (SHARK-RI)     ... done   (     16.5 sec)
Exchange-correlation integral derivatives        ... done   (     61.5 sec)
tr(F(y)Q(x)) contribution to the Hessian         ... done   (      0.0 sec)
Response fock operator R(S(x)) (SHARK-RIJCOSX)   ... done   (     43.1 sec)
XC Response fock operator R(S(x))                ... done   (     30.6 sec)
tr(F(y)S(x)) contribution to the Hessian         ... done   (      0.0 sec)
Transforming and finalizing RHSs                 ... done   (      0.1 sec)

----------------------------------------------
Solving the CP-SCF equations (RIJCOSX)           ...
----------------------------------------------
     CP-SCF ITERATION   0:   8.4623e-01 (  16.2 sec   0/ 60 done)
     CP-SCF ITERATION   1:   8.2006e-02 (  16.5 sec   0/ 60 done)
     CP-SCF ITERATION   2:   2.6868e-02 (  16.8 sec   0/ 60 done)
     CP-SCF ITERATION   3:   2.2222e-02 (  16.7 sec   0/ 60 done)
     CP-SCF ITERATION   4:   4.9486e-03 (  15.8 sec   0/ 60 done)
     CP-SCF ITERATION   5:   1.8406e-03 (  16.4 sec   0/ 60 done)
     CP-SCF ITERATION   6:   7.0514e-04 (  15.9 sec   0/ 60 done)
     CP-SCF ITERATION   7:   2.4872e-04 (  15.9 sec  22/ 60 done)
     CP-SCF ITERATION   8:   8.4884e-05 (  11.4 sec  60/ 60 done)
                    *** THE CP-SCF HAS CONVERGED ***

                                                 ... done   (    142.2 sec)
Forming perturbed density Hessian contributions  ... done   (      0.0 sec)
Calculating [Q*(d^2 A/dXdY)*Q  ] C-PCM term      ... done   (      0.0 sec)
Calculating [d^2(V_N)/(dXdY)*Q ] C-PCM term      ... done   (      0.0 sec)
Calculating [d^2(V_el)/(dXdY)*Q] C-PCM term      ... done   (      0.6 sec)
Calculating C-PCM term that depends on dQ/dX     ... done   (      0.1 sec)
2nd integral derivative contribs (SHARK-RI)      ... done   (     56.2 sec)
Exchange-correlation Hessian                     ... done   (     40.3 sec)
Dipole derivatives                               ... (center of mass: -0.000009, -0.000006  0.032105)done   (      0.1 sec)

Total SCF Hessian time: 0 days 0 hours 7 min 30 sec 

Writing the Hessian file to the disk             ... done


Maximum memory used throughout the entire SCFHESS-calculation: 267.5 MB

-----------------------
VIBRATIONAL FREQUENCIES
-----------------------

Scaling factor for frequencies =  1.000000000  (already applied!)

   0:         0.00 cm**-1
   1:         0.00 cm**-1
   2:         0.00 cm**-1
   3:         0.00 cm**-1
   4:         0.00 cm**-1
   5:         0.00 cm**-1
   6:        31.67 cm**-1
   7:        45.47 cm**-1
   8:        47.43 cm**-1
   9:        70.70 cm**-1
  10:       108.38 cm**-1
  11:       154.47 cm**-1
  12:       162.18 cm**-1
  13:       211.00 cm**-1
  14:       219.53 cm**-1
  15:       264.88 cm**-1
  16:       268.72 cm**-1
  17:       302.59 cm**-1
  18:       338.54 cm**-1
  19:       345.08 cm**-1
  20:       376.11 cm**-1
  21:       388.06 cm**-1
  22:       429.63 cm**-1
  23:       440.64 cm**-1
  24:       487.04 cm**-1
  25:       530.73 cm**-1
  26:       557.26 cm**-1
  27:       574.57 cm**-1
  28:       646.74 cm**-1
  29:       718.11 cm**-1
  30:       722.09 cm**-1
  31:       773.62 cm**-1
  32:       861.79 cm**-1
  33:       882.32 cm**-1
  34:       977.07 cm**-1
  35:       986.94 cm**-1
  36:      1015.57 cm**-1
  37:      1017.90 cm**-1
  38:      1063.32 cm**-1
  39:      1089.98 cm**-1
  40:      1173.35 cm**-1
  41:      1208.32 cm**-1
  42:      1291.11 cm**-1
  43:      1371.26 cm**-1
  44:      1383.00 cm**-1
  45:      1417.11 cm**-1
  46:      1430.24 cm**-1
  47:      1453.28 cm**-1
  48:      1470.93 cm**-1
  49:      1481.92 cm**-1
  50:      1552.09 cm**-1
  51:      1593.79 cm**-1
  52:      1661.42 cm**-1
  53:      1684.49 cm**-1
  54:      1693.36 cm**-1
  55:      1729.01 cm**-1
  56:      2982.60 cm**-1
  57:      2984.08 cm**-1
  58:      2996.83 cm**-1
  59:      2998.15 cm**-1


------------
NORMAL MODES
------------

These modes are the Cartesian displacements weighted by the diagonal matrix
M(i,i)=1/sqrt(m[i]) where m[i] is the mass of the displaced atom
Thus, these vectors are normalized but *not* orthogonal

                  0          1          2          3          4          5    
      0       0.000000   0.000000   0.000000   0.000000   0.000000   0.000000
      1       0.000000   0.000000   0.000000   0.000000   0.000000   0.000000
      2       0.000000   0.000000   0.000000   0.000000   0.000000   0.000000
      3       0.000000   0.000000   0.000000   0.000000   0.000000   0.000000
      4       0.000000   0.000000   0.000000   0.000000   0.000000   0.000000
      5       0.000000   0.000000   0.000000   0.000000   0.000000   0.000000
      6       0.000000   0.000000   0.000000   0.000000   0.000000   0.000000
      7       0.000000   0.000000   0.000000   0.000000   0.000000   0.000000
      8       0.000000   0.000000   0.000000   0.000000   0.000000   0.000000
      9       0.000000   0.000000   0.000000   0.000000   0.000000   0.000000
     10       0.000000   0.000000   0.000000   0.000000   0.000000   0.000000
     11       0.000000   0.000000   0.000000   0.000000   0.000000   0.000000
     12       0.000000   0.000000   0.000000   0.000000   0.000000   0.000000
     13       0.000000   0.000000   0.000000   0.000000   0.000000   0.000000
     14       0.000000   0.000000   0.000000   0.000000   0.000000   0.000000
     15       0.000000   0.000000   0.000000   0.000000   0.000000   0.000000
     16       0.000000   0.000000   0.000000   0.000000   0.000000   0.000000
     17       0.000000   0.000000   0.000000   0.000000   0.000000   0.000000
     18       0.000000   0.000000   0.000000   0.000000   0.000000   0.000000
     19       0.000000   0.000000   0.000000   0.000000   0.000000   0.000000
     20       0.000000   0.000000   0.000000   0.000000   0.000000   0.000000
     21       0.000000   0.000000   0.000000   0.000000   0.000000   0.000000
     22       0.000000   0.000000   0.000000   0.000000   0.000000   0.000000
     23       0.000000   0.000000   0.000000   0.000000   0.000000   0.000000
     24       0.000000   0.000000   0.000000   0.000000   0.000000   0.000000
     25       0.000000   0.000000   0.000000   0.000000   0.000000   0.000000
     26       0.000000   0.000000   0.000000   0.000000   0.000000   0.000000
     27       0.000000   0.000000   0.000000   0.000000   0.000000   0.000000
     28       0.000000   0.000000   0.000000   0.000000   0.000000   0.000000
     29       0.000000   0.000000   0.000000   0.000000   0.000000   0.000000
     30       0.000000   0.000000   0.000000   0.000000   0.000000   0.000000
     31       0.000000   0.000000   0.000000   0.000000   0.000000   0.000000
     32       0.000000   0.000000   0.000000   0.000000   0.000000   0.000000
     33       0.000000   0.000000   0.000000   0.000000   0.000000   0.000000
     34       0.000000   0.000000   0.000000   0.000000   0.000000   0.000000
     35       0.000000   0.000000   0.000000   0.000000   0.000000   0.000000
     36       0.000000   0.000000   0.000000   0.000000   0.000000   0.000000
     37       0.000000   0.000000   0.000000   0.000000   0.000000   0.000000
     38       0.000000   0.000000   0.000000   0.000000   0.000000   0.000000
     39       0.000000   0.000000   0.000000   0.000000   0.000000   0.000000
     40       0.000000   0.000000   0.000000   0.000000   0.000000   0.000000
     41       0.000000   0.000000   0.000000   0.000000   0.000000   0.000000
     42       0.000000   0.000000   0.000000   0.000000   0.000000   0.000000
     43       0.000000   0.000000   0.000000   0.000000   0.000000   0.000000
     44       0.000000   0.000000   0.000000   0.000000   0.000000   0.000000
     45       0.000000   0.000000   0.000000   0.000000   0.000000   0.000000
     46       0.000000   0.000000   0.000000   0.000000   0.000000   0.000000
     47       0.000000   0.000000   0.000000   0.000000   0.000000   0.000000
     48       0.000000   0.000000   0.000000   0.000000   0.000000   0.000000
     49       0.000000   0.000000   0.000000   0.000000   0.000000   0.000000
     50       0.000000   0.000000   0.000000   0.000000   0.000000   0.000000
     51       0.000000   0.000000   0.000000   0.000000   0.000000   0.000000
     52       0.000000   0.000000   0.000000   0.000000   0.000000   0.000000
     53       0.000000   0.000000   0.000000   0.000000   0.000000   0.000000
     54       0.000000   0.000000   0.000000   0.000000   0.000000   0.000000
     55       0.000000   0.000000   0.000000   0.000000   0.000000   0.000000
     56       0.000000   0.000000   0.000000   0.000000   0.000000   0.000000
     57       0.000000   0.000000   0.000000   0.000000   0.000000   0.000000
     58       0.000000   0.000000   0.000000   0.000000   0.000000   0.000000
     59       0.000000   0.000000   0.000000   0.000000   0.000000   0.000000
                  6          7          8          9         10         11    
      0       0.001671  -0.000629   0.049636  -0.034832   0.012387   0.007608
      1      -0.000542  -0.008819  -0.019480   0.038101  -0.010965   0.036297
      2      -0.084885  -0.005103  -0.067580   0.039017  -0.028139  -0.021801
      3       0.003638   0.002588   0.042445  -0.023291   0.025642   0.023084
      4       0.002561  -0.007553   0.013379   0.023047  -0.001335   0.054729
      5      -0.069450   0.074241  -0.002450   0.042637   0.001453  -0.091076
      6      -0.001773  -0.000720   0.049662  -0.034851  -0.012272   0.007593
      7       0.000666   0.009385  -0.019322   0.038126   0.010863   0.036300
      8      -0.084982  -0.006922   0.067555  -0.038912  -0.028004   0.021773
      9      -0.003695  -0.003737   0.042441  -0.023343  -0.025571   0.023083
     10      -0.002469   0.007229   0.013520   0.023052   0.001263   0.054729
     11      -0.069612   0.074109   0.003897  -0.042559   0.001478   0.091098
     12       0.004933   0.008958   0.038722  -0.017759   0.018794   0.006386
     13      -0.022641   0.002880   0.011045   0.045650  -0.002755   0.053298
     14      -0.220038   0.037501   0.113798   0.073867   0.043934  -0.023806
     15       0.015787   0.028218  -0.033144   0.018598   0.032999  -0.055884
     16      -0.050284   0.009768   0.018356   0.068236   0.006867   0.043740
     17      -0.412241   0.048069   0.249707   0.190263   0.099517   0.016592
     18      -0.004970  -0.010006   0.038576  -0.017785  -0.018731   0.006384
     19       0.022806  -0.003107   0.010968   0.045609   0.002644   0.053298
     20      -0.220416   0.040381  -0.113038  -0.073406   0.043947   0.023834
     21      -0.015719  -0.027304  -0.033604   0.018585  -0.032998  -0.055884
     22       0.050488  -0.010145   0.018110   0.068104  -0.006984   0.043726
     23      -0.413182   0.054351  -0.248744  -0.189376   0.099663  -0.016561
     24      -0.034556   0.001372  -0.000209   0.055373  -0.028872   0.049056
     25       0.045582  -0.004656   0.049078  -0.062116   0.065961   0.010432
     26       0.158831   0.212736  -0.059182  -0.068516   0.042615  -0.188533
     27       0.000735   0.014918   0.007356   0.025162  -0.025069   0.097005
     28       0.126314   0.013911   0.141831  -0.226502   0.202646  -0.064768
     29       0.344819   0.294480  -0.122132  -0.136259  -0.045961   0.177634
     30      -0.107099  -0.011754  -0.059475   0.178126  -0.110886   0.040197
     31       0.014244  -0.017387   0.025490  -0.006925   0.015081   0.063838
     32       0.182572   0.269310  -0.053226  -0.120137   0.169147  -0.603383
     33      -0.045071   0.034252   0.023726  -0.062024   0.033258  -0.019657
     34      -0.033787  -0.042165  -0.035176   0.030945  -0.037697  -0.032885
     35       0.040327  -0.172603  -0.064784   0.173192  -0.164311  -0.018191
     36      -0.082827   0.049177  -0.095711   0.020506  -0.104107  -0.094665
     37      -0.087527   0.031746  -0.184154   0.106782  -0.154354  -0.069182
     38       0.189005  -0.471688   0.296066   0.039757   0.046779  -0.035626
     39      -0.041710   0.049678   0.168616  -0.214239   0.225998   0.016672
     40       0.002472  -0.162392   0.129643  -0.075358   0.088041  -0.083947
     41      -0.012905  -0.034768  -0.422103   0.463869  -0.518536   0.007236
     42       0.034756  -0.001295  -0.000288   0.055373   0.028747   0.049093
     43      -0.045762   0.003296   0.049290  -0.062176  -0.065802   0.010395
     44       0.159172   0.211232   0.063102   0.068184   0.042386   0.188693
     45      -0.000617  -0.015068   0.007075   0.025222   0.024947   0.097033
     46      -0.127013  -0.017908   0.141920  -0.226710  -0.202043  -0.064880
     47       0.345445   0.291390   0.127451   0.135424  -0.045905  -0.177757
     48       0.107678   0.013534  -0.059491   0.178186   0.110521   0.040311
     49      -0.014244   0.016705   0.025866  -0.006945  -0.015104   0.063823
     50       0.183157   0.268025   0.058236   0.119918   0.168390   0.603940
     51       0.044824  -0.034933   0.023139  -0.062164  -0.033112  -0.019683
     52       0.033881   0.043097  -0.034449   0.030929   0.037609  -0.032870
     53       0.039680  -0.174481   0.061840  -0.173592  -0.164026   0.018058
     54       0.082836  -0.046643  -0.096800   0.020608   0.104015  -0.094575
     55       0.087812  -0.026791  -0.185000   0.106994   0.154013  -0.069068
     56       0.188626  -0.463874  -0.305057  -0.039641   0.046575   0.035669
     57       0.040938  -0.054332   0.168031  -0.214799  -0.225457   0.016499
     58      -0.002658   0.158774   0.132787  -0.075707  -0.087768  -0.084017
     59      -0.014473  -0.046422   0.422440  -0.465267  -0.517580  -0.007631
                 12         13         14         15         16         17    
      0      -0.003067  -0.012475   0.004513  -0.014484  -0.023376   0.090006
      1       0.009290  -0.089520   0.015958   0.025020   0.111217   0.000844
      2      -0.196397  -0.006304   0.137497  -0.299046  -0.052743  -0.010771
      3       0.004946  -0.019458   0.016678  -0.032124  -0.129546  -0.053779
      4       0.011445  -0.081863   0.017919  -0.006778   0.075899  -0.021852
      5      -0.242430  -0.058627   0.069993  -0.229461  -0.001175   0.025601
      6       0.003098  -0.012459  -0.004526  -0.014614   0.023276  -0.090004
      7      -0.009259  -0.089474  -0.016138   0.025444  -0.111053  -0.000865
      8      -0.196322   0.005626   0.137647   0.299169  -0.051044  -0.011094
      9      -0.004924  -0.019369  -0.016709  -0.032565   0.129343   0.053768
     10      -0.011404  -0.081806  -0.018074  -0.006471  -0.075934   0.021869
     11      -0.242354   0.058229   0.070256   0.229537   0.000083   0.025261
     12      -0.011179  -0.018116  -0.005069  -0.038407  -0.118386  -0.082732
     13       0.028405  -0.093171  -0.018861   0.003198   0.002146  -0.027450
     14      -0.082308   0.013390   0.066435   0.013773  -0.024058   0.031992
     15      -0.052984  -0.056227  -0.048384   0.023595  -0.225291  -0.094071
     16       0.065987  -0.089136  -0.048063   0.011983  -0.007348  -0.040516
     17       0.249385   0.114448  -0.052740  -0.017046   0.040987  -0.025358
     18       0.011189  -0.018110   0.005027  -0.038823   0.118159   0.082751
     19      -0.028357  -0.093263   0.018672   0.003207  -0.002116   0.027462
     20      -0.082297  -0.013686   0.066393  -0.013683  -0.024131   0.031993
     21       0.052913  -0.056348   0.048213   0.022771   0.225478   0.094022
     22      -0.065857  -0.089394   0.047840   0.011973   0.007456   0.040498
     23       0.249404  -0.114084  -0.053019   0.016835   0.041138  -0.025348
     24       0.015241  -0.100311  -0.004219   0.016431  -0.127459  -0.054346
     25       0.003853  -0.010652   0.037504  -0.054723   0.024355  -0.064470
     26      -0.164553  -0.154959  -0.178841   0.070185   0.064692   0.011663
     27       0.069829  -0.049452   0.030099   0.003997  -0.166652  -0.063772
     28      -0.015183   0.111893   0.033408  -0.138421  -0.140500  -0.199350
     29       0.238312   0.090875   0.063408   0.070389  -0.029042   0.051608
     30      -0.033990  -0.248466  -0.068654   0.114275  -0.007426   0.033662
     31       0.022281  -0.030577   0.070565  -0.062825   0.057980  -0.025480
     32      -0.459724  -0.470042  -0.623314   0.426277   0.195864  -0.008305
     33      -0.034680   0.026764   0.019839  -0.023301  -0.124228   0.173041
     34       0.021357   0.049485  -0.028311   0.092683  -0.009717   0.019285
     35      -0.026751   0.028589   0.010948  -0.139841   0.053051  -0.164779
     36      -0.006821   0.221045  -0.050700   0.044841  -0.339653   0.107295
     37       0.014457   0.140592  -0.052966   0.074838  -0.080381  -0.076493
     38       0.074153   0.030312  -0.047363   0.123067  -0.073141   0.083897
     39      -0.114221  -0.109964   0.109143  -0.134481  -0.082944   0.297986
     40       0.032192   0.129471  -0.044367   0.175373  -0.216467   0.143730
     41       0.030310   0.056224  -0.057153  -0.149826   0.290453  -0.470774
     42      -0.015182  -0.100309   0.003998   0.015939   0.127586   0.054315
     43      -0.003857  -0.010503  -0.037514  -0.054547  -0.024706   0.064492
     44      -0.164567   0.155728  -0.178460  -0.070236   0.064186   0.011670
     45      -0.069728  -0.049331  -0.030168   0.003400   0.166666   0.063743
     46       0.015105   0.112060  -0.033184  -0.138767   0.139612   0.199350
     47       0.238276  -0.091113   0.063142  -0.070306  -0.029394   0.051628
     48       0.034040  -0.248711   0.068056   0.114071   0.008211  -0.033727
     49      -0.022251  -0.030314  -0.070576  -0.062496  -0.058383   0.025541
     50      -0.459810   0.472798  -0.622266  -0.426523   0.193154  -0.007907
     51       0.034677   0.026859  -0.019782  -0.023881   0.124067  -0.172910
     52      -0.021379   0.049366   0.028427   0.092517   0.010281  -0.019229
     53      -0.026651  -0.028694   0.010918   0.139417   0.053879  -0.164702
     54       0.006694   0.220883   0.051181   0.043495   0.339878  -0.107328
     55      -0.014583   0.140400   0.053261   0.074516   0.080842   0.076424
     56       0.074089  -0.030091  -0.047487  -0.122674  -0.073834   0.083908
     57       0.114297  -0.109502  -0.109406  -0.134995   0.082119  -0.297484
     58      -0.032179   0.129297   0.044658   0.174181   0.217473  -0.143443
     59       0.030567  -0.056052  -0.057300   0.148081   0.291395  -0.470179
                 18         19         20         21         22         23    
      0      -0.067466   0.009751  -0.042951  -0.087467  -0.006578   0.103511
      1       0.081241   0.003628   0.014007  -0.029814   0.008256   0.056364
      2       0.000796  -0.100415   0.198247   0.053814  -0.169173  -0.040447
      3       0.057510   0.029078  -0.057694  -0.088875  -0.019195  -0.043940
      4       0.103237  -0.027804  -0.085692  -0.040037   0.004760   0.080854
      5       0.055410  -0.150573  -0.131600   0.044261   0.228854  -0.061469
      6       0.067412   0.009873  -0.042794   0.087556  -0.006616   0.103553
      7      -0.081270   0.003354   0.014096   0.029783   0.008203   0.056376
      8       0.000102   0.100358  -0.198123   0.054175   0.169139   0.040401
      9      -0.057663   0.028915  -0.057521   0.089008  -0.019239  -0.043910
     10      -0.103112  -0.028136  -0.085597   0.040150   0.004749   0.080843
     11       0.054522   0.150752   0.131684   0.044170  -0.228908   0.061570
     12       0.033220   0.010502  -0.013820   0.026255   0.049471  -0.014678
     13       0.007655  -0.029896  -0.027145   0.078510   0.000976   0.143615
     14       0.033661  -0.009198  -0.178602   0.033312   0.204452  -0.032145
     15      -0.091611   0.093906   0.308723   0.223410   0.219085  -0.034531
     16      -0.031292  -0.009172   0.088907   0.118720  -0.011648   0.165402
     17      -0.030485   0.019301   0.112935  -0.030705  -0.098167  -0.019471
     18      -0.033259   0.010480  -0.013872  -0.026203   0.049435  -0.014669
     19      -0.007519  -0.029897  -0.027317  -0.078514   0.001102   0.143554
     20       0.033643   0.009300   0.178650   0.033041  -0.204436   0.032131
     21       0.091177   0.094412   0.308270  -0.223831   0.218963  -0.034471
     22       0.031320  -0.009029   0.088565  -0.118917  -0.011440   0.165343
     23      -0.030413  -0.019387  -0.112999  -0.030552   0.098238   0.019412
     24       0.194383  -0.000656  -0.099852  -0.127964  -0.086625  -0.164540
     25       0.026265   0.027727  -0.036357  -0.043250   0.027241   0.098235
     26       0.053892  -0.010280  -0.039240  -0.058002  -0.085161   0.000047
     27       0.187323   0.003209  -0.110316  -0.125115  -0.079729  -0.209116
     28      -0.048587   0.122509  -0.045116  -0.061107  -0.024693  -0.099886
     29      -0.003048  -0.021267   0.044480   0.056672   0.033664   0.008011
     30       0.290391  -0.060825  -0.130365  -0.157020  -0.115703  -0.078898
     31       0.060929  -0.021027  -0.060613  -0.036525   0.062706   0.125787
     32       0.121957   0.155802  -0.031425  -0.253203  -0.492344   0.045922
     33      -0.049470  -0.077013   0.054144  -0.053688  -0.066688   0.134351
     34       0.161265  -0.078468   0.067920   0.176672  -0.000753  -0.210344
     35      -0.124482   0.131072  -0.059137  -0.088466  -0.049445   0.044337
     36      -0.109170  -0.057232  -0.085581  -0.120198  -0.025035   0.233758
     37       0.102205  -0.017914   0.001538   0.127308   0.002308  -0.181112
     38       0.035231  -0.045152  -0.003493   0.022480   0.022313   0.008072
     39       0.052838  -0.230678   0.244121   0.034196  -0.153371   0.059548
     40       0.263939  -0.239284   0.148081   0.285777  -0.006288  -0.301000
     41      -0.373086   0.513756  -0.363186  -0.336454   0.040933   0.246616
     42      -0.194403  -0.001310  -0.099566   0.128102  -0.086600  -0.164549
     43      -0.026400   0.027700  -0.036306   0.043360   0.027194   0.098264
     44       0.053839   0.010490   0.039058  -0.058020   0.085105  -0.000011
     45      -0.187375   0.002589  -0.110061   0.125297  -0.079723  -0.209122
     46       0.047982   0.122831  -0.045096   0.061338  -0.024683  -0.099841
     47      -0.003139   0.021260  -0.044364   0.056749  -0.033638  -0.008002
     48      -0.290127  -0.061911  -0.129941   0.157089  -0.115641  -0.078930
     49      -0.060821  -0.021189  -0.060561   0.036646   0.062616   0.125801
     50       0.122876  -0.155316   0.030707  -0.253263   0.492271  -0.045990
     51       0.049929  -0.076957   0.054216   0.053557  -0.066662   0.134392
     52      -0.160814  -0.078921   0.067654  -0.176838  -0.000780  -0.210356
     53      -0.123786  -0.131534   0.059066  -0.088690   0.049453  -0.044394
     54       0.109400  -0.057029  -0.085369   0.120252  -0.025001   0.233754
     55      -0.102137  -0.018179   0.001356  -0.127343   0.002281  -0.181131
     56       0.035031   0.045317   0.003507   0.022553  -0.022319  -0.008026
     57      -0.051368  -0.230852   0.243996  -0.034670  -0.153286   0.059655
     58      -0.262528  -0.239993   0.147628  -0.286157  -0.006280  -0.300999
     59      -0.370166  -0.515045   0.362813  -0.337475  -0.040864  -0.246713
                 24         25         26         27         28         29    
      0       0.149354  -0.006869   0.234209   0.161503   0.154118   0.091506
      1       0.153151   0.036562   0.056144   0.114108  -0.051812  -0.025529
      2       0.004505  -0.264285  -0.051059  -0.039825  -0.143262  -0.049124
      3       0.074638   0.019698   0.092546  -0.033650  -0.049448  -0.036916
      4      -0.000956   0.046010   0.015265   0.162534  -0.173138  -0.144546
      5      -0.151459   0.287283  -0.042993   0.040130   0.151531   0.016631
      6      -0.149354   0.006889   0.234382  -0.161288  -0.154095   0.091609
      7      -0.153155  -0.036565   0.056272  -0.114052   0.051803  -0.025475
      8       0.004362  -0.264341   0.051109  -0.039714  -0.143292   0.049591
      9      -0.074654  -0.019677   0.092495   0.033742   0.049476  -0.036969
     10       0.000932  -0.046009   0.015455  -0.162504   0.173156  -0.144547
     11      -0.151161   0.287307   0.042845   0.040131   0.151512  -0.016154
     12       0.030962   0.050476   0.174535  -0.127582  -0.113063   0.006154
     13      -0.348044  -0.048034  -0.086945   0.094121  -0.015654   0.131404
     14      -0.006978   0.013382   0.028276  -0.037514  -0.043557   0.077054
     15       0.241175   0.046199  -0.093718   0.129253  -0.022972  -0.049365
     16      -0.346325  -0.061627  -0.150742   0.175802  -0.005341   0.162292
     17       0.076162   0.011922   0.024999  -0.018431   0.007332  -0.049433
     18      -0.031028  -0.050484   0.174374   0.127735   0.113088   0.006082
     19       0.348080   0.048006  -0.086795  -0.094201   0.015641   0.131549
     20      -0.006797   0.013417  -0.028254  -0.037561  -0.043608  -0.078411
     21      -0.241279  -0.046236  -0.093574  -0.129344   0.022967  -0.049331
     22       0.346444   0.061599  -0.150502  -0.175949   0.005319   0.162281
     23       0.075991   0.011880  -0.024942  -0.018421   0.007336   0.049751
     24      -0.024403  -0.020712  -0.115855   0.064135   0.027907  -0.047554
     25       0.069658   0.081806   0.091788   0.196322  -0.270589  -0.330515
     26      -0.012009  -0.011209   0.009331   0.001508   0.004843  -0.011977
     27      -0.036245  -0.040131  -0.166880   0.041611   0.103101   0.015750
     28      -0.065800  -0.026073  -0.107140  -0.028150   0.110996   0.086268
     29       0.015013  -0.001490   0.013559  -0.008101  -0.016101   0.001112
     30       0.042430  -0.016788  -0.079013   0.230873  -0.156267  -0.258322
     31       0.065016   0.129372   0.104240   0.264087  -0.315494  -0.407656
     32       0.163018  -0.390679   0.017892  -0.032095  -0.205912  -0.038175
     33       0.082371  -0.096521   0.199613   0.191168   0.136738   0.115189
     34       0.116824  -0.048562   0.188586   0.044368   0.116378   0.061857
     35       0.056239  -0.075092   0.105870   0.074811   0.066942   0.060443
     36      -0.107917   0.053909  -0.192667  -0.024082  -0.125957  -0.055792
     37       0.051657  -0.003735   0.051996  -0.049312   0.036457   0.007835
     38      -0.025974   0.040705  -0.038058  -0.016076  -0.019113  -0.016351
     39       0.157388  -0.308711   0.298602   0.252966   0.135812   0.147938
     40       0.018903  -0.076955   0.002003  -0.127985   0.001336  -0.000777
     41       0.109200   0.174062   0.248337   0.242408   0.213970   0.107326
     42       0.024429   0.020732  -0.115768  -0.064229  -0.027921  -0.047577
     43      -0.069680  -0.081805   0.092001  -0.196214   0.270606  -0.330600
     44      -0.012036  -0.011199  -0.009308   0.001505   0.004855   0.012175
     45       0.036267   0.040155  -0.166813  -0.041757  -0.103117   0.015791
     46       0.065827   0.026073  -0.107169   0.028041  -0.111013   0.086344
     47       0.015039  -0.001493  -0.013551  -0.008104  -0.016097  -0.001184
     48      -0.042365   0.016767  -0.078757  -0.230916   0.156236  -0.258285
     49      -0.065100  -0.129331   0.104543  -0.263958   0.315545  -0.407878
     50       0.162589  -0.390668  -0.017695  -0.032093  -0.205865   0.037179
     51      -0.082328   0.096528   0.199862  -0.191023  -0.136758   0.115178
     52      -0.116917   0.048595   0.188666  -0.044215  -0.116365   0.061866
     53       0.056149  -0.075086  -0.105900   0.074717   0.066931  -0.060340
     54       0.108002  -0.053936  -0.192714   0.023929   0.125951  -0.055827
     55      -0.051711   0.003756   0.051936   0.049365  -0.036440   0.007836
     56      -0.025950   0.040706   0.038053  -0.016047  -0.019102   0.016313
     57      -0.157338   0.308684   0.298990  -0.252840  -0.135872   0.147395
     58      -0.019034   0.076973   0.001946   0.127906  -0.001347  -0.001144
     59       0.109082   0.174149  -0.248481   0.242081   0.213967  -0.108311
                 30         31         32         33         34         35    
      0      -0.036508  -0.047324   0.057829  -0.075174   0.023635   0.020816
      1      -0.018040  -0.016451  -0.080287   0.182626  -0.058416   0.000078
      2       0.149306   0.225129   0.048559   0.107146  -0.081656  -0.065762
      3       0.019541   0.007248   0.169616  -0.281640  -0.007787  -0.038391
      4      -0.003714   0.031186   0.030780   0.086517  -0.022564   0.011678
      5       0.138020  -0.235340  -0.027768   0.018884   0.012591  -0.002660
      6       0.036190  -0.047283   0.057791   0.075191   0.023562  -0.020866
      7       0.018083  -0.016456  -0.080238  -0.182647  -0.058403   0.000074
      8       0.149151  -0.225138  -0.048595   0.107117   0.081483  -0.065960
      9      -0.019376   0.007282   0.169512   0.281686  -0.007674   0.038389
     10       0.004173   0.031162   0.030790  -0.086494  -0.022588  -0.011617
     11       0.138057   0.235331   0.027753   0.018878  -0.012573  -0.002648
     12       0.029445   0.017838   0.298900  -0.251759  -0.035159  -0.059291
     13      -0.055572   0.038358   0.085403  -0.079438  -0.001710  -0.009404
     14      -0.434555   0.412548  -0.071145  -0.045557  -0.011321   0.033078
     15      -0.015412   0.017421  -0.048352   0.104001   0.004550   0.013065
     16       0.004742  -0.030686   0.045378  -0.029762   0.029724  -0.007533
     17       0.115198  -0.087559   0.007127   0.022402  -0.000389  -0.006365
     18      -0.029424   0.017871   0.298826   0.251903  -0.034992   0.059361
     19       0.055073   0.038275   0.085390   0.079460  -0.001682   0.009409
     20      -0.434316  -0.412556   0.071220  -0.045487   0.011410   0.033062
     21       0.015558   0.017403  -0.048320  -0.104026   0.004515  -0.013071
     22      -0.005208  -0.030645   0.045357   0.029775   0.029742   0.007449
     23       0.115046   0.087572  -0.007159   0.022380   0.000366  -0.006372
     24       0.006972  -0.015649  -0.075200   0.024728   0.008907   0.003212
     25       0.028852   0.020670  -0.075716  -0.135218   0.045830   0.002484
     26       0.061396  -0.043333   0.033857  -0.061343  -0.007475   0.007577
     27      -0.014423  -0.007007  -0.068683   0.095044   0.005145   0.012527
     28      -0.024509  -0.015506  -0.025582   0.069883  -0.013347  -0.003631
     29      -0.022386   0.019258  -0.004734   0.007085   0.002227  -0.001631
     30      -0.008252   0.050632  -0.178558   0.106925   0.054876   0.033265
     31       0.067270   0.000526  -0.104031  -0.140482   0.058902   0.020382
     32      -0.290362   0.312233  -0.012625   0.210823   0.024664  -0.044322
     33       0.001659  -0.016510  -0.276049  -0.134915  -0.027911  -0.078528
     34      -0.004154  -0.013592  -0.056975  -0.071493  -0.038181  -0.061453
     35       0.029269   0.041696  -0.045038  -0.135108   0.161891   0.138404
     36       0.011201   0.018371   0.015833   0.081712  -0.001927   0.016445
     37      -0.001047  -0.005515   0.049513  -0.038787   0.019432   0.015730
     38      -0.011420  -0.016113  -0.003668   0.036569  -0.041540  -0.035583
     39       0.176801   0.140392  -0.300760  -0.272570   0.277158   0.224969
     40       0.126366   0.103477   0.157524  -0.160895   0.266391   0.251854
     41      -0.327690  -0.270220  -0.301722   0.122147  -0.547499  -0.582031
     42      -0.006816  -0.015650  -0.075193  -0.024767   0.008902  -0.003234
     43      -0.027749   0.020634  -0.075762   0.135178   0.045814  -0.002596
     44       0.061365   0.043334  -0.033832  -0.061314   0.007439   0.007604
     45       0.014361  -0.007009  -0.068646  -0.095065   0.005106  -0.012534
     46       0.024231  -0.015504  -0.025559  -0.069893  -0.013342   0.003671
     47      -0.022387  -0.019255   0.004742   0.007086  -0.002218  -0.001635
     48       0.009046   0.050565  -0.178517  -0.106945   0.054749  -0.033385
     49      -0.065881   0.000519  -0.104082   0.140391   0.058863  -0.020538
     50      -0.290455  -0.312207   0.012599   0.210702  -0.024568  -0.044412
     51      -0.002060  -0.016505  -0.276072   0.134823  -0.027680   0.078599
     52       0.003942  -0.013568  -0.056976   0.071492  -0.037999   0.061534
     53       0.029460  -0.041693   0.045068  -0.135040  -0.161537   0.138818
     54      -0.011027   0.018352   0.015848  -0.081709  -0.001972  -0.016441
     55       0.001027  -0.005499   0.049503   0.038800   0.019385  -0.015778
     56      -0.011470   0.016113   0.003649   0.036559   0.041447  -0.035687
     57      -0.177225   0.140312  -0.300956   0.272373   0.276475  -0.225518
     58      -0.126278   0.103451   0.157352   0.160917   0.265662  -0.252452
     59      -0.327333   0.270242   0.301498   0.122271   0.546094  -0.583517
                 36         37         38         39         40         41    
      0      -0.008077   0.019593  -0.061842  -0.159730   0.255974   0.002543
      1      -0.014358  -0.032882   0.238767   0.230951   0.126650   0.200163
      2       0.001417  -0.006510  -0.036843  -0.065193   0.075729   0.008644
      3       0.034246   0.004825  -0.098526   0.031107   0.300464   0.351165
      4      -0.034446  -0.013377   0.220387   0.185474   0.090525  -0.050361
      5      -0.068093   0.075858  -0.031098   0.016843   0.007276   0.040402
      6      -0.007875  -0.019676  -0.061808   0.159735  -0.255917   0.002694
      7      -0.014719   0.032741   0.238683  -0.231063  -0.126542   0.200235
      8      -0.001355  -0.006547   0.036809  -0.065169   0.075685  -0.008676
      9       0.034309  -0.004485  -0.098548  -0.031061  -0.300279   0.351317
     10      -0.034595   0.013028   0.220309  -0.185533  -0.090545  -0.050316
     11       0.067296   0.076575   0.031099   0.016830   0.007256  -0.040406
     12      -0.032988   0.022709   0.069574   0.189344  -0.080791  -0.229853
     13       0.000528   0.001928  -0.003136   0.040521   0.020140  -0.021368
     14       0.024710  -0.030632  -0.026955  -0.008362  -0.014129   0.009953
     15      -0.001289  -0.010521   0.032573   0.001307   0.002305  -0.002076
     16       0.017913   0.002144  -0.156536   0.005349   0.082325  -0.017824
     17      -0.009089   0.006769   0.028990  -0.000629  -0.008538  -0.000883
     18      -0.032713  -0.023030   0.069512  -0.189366   0.080604  -0.229886
     19       0.000549  -0.001925  -0.003133  -0.040526  -0.020160  -0.021381
     20      -0.024378  -0.030891   0.026900  -0.008373  -0.014167  -0.009956
     21      -0.001413   0.010505   0.032574  -0.001316  -0.002295  -0.002080
     22       0.017940  -0.001960  -0.156552  -0.005285  -0.082343  -0.017762
     23       0.009012   0.006864  -0.028946  -0.000619  -0.008516   0.000895
     24       0.025706  -0.016892  -0.039006  -0.042105  -0.040988  -0.001654
     25       0.021577   0.022775  -0.198472  -0.202843  -0.123608  -0.038842
     26       0.162665  -0.161929   0.063155  -0.032158  -0.011175  -0.047347
     27      -0.007352   0.000881   0.012977  -0.038557  -0.042276  -0.050886
     28      -0.008558  -0.002390   0.035826   0.028381  -0.007981  -0.022042
     29      -0.038265   0.038651  -0.017446   0.010231   0.004541   0.013786
     30      -0.112565   0.117103  -0.097263  -0.168020  -0.341207  -0.401239
     31       0.078423  -0.035108  -0.173638  -0.266052  -0.250942  -0.226835
     32      -0.669079   0.661780  -0.263229   0.078373   0.061441   0.162038
     33       0.007126  -0.000317  -0.015359   0.120360  -0.168247  -0.037388
     34       0.002069   0.000780  -0.036172   0.011345  -0.041871  -0.047091
     35      -0.001682   0.017365   0.090339   0.096191  -0.063413  -0.004527
     36      -0.003959  -0.007505   0.050866   0.033527   0.007475   0.009319
     37       0.004042   0.005634  -0.036092  -0.047991   0.034892   0.023771
     38       0.001297  -0.004861  -0.019222  -0.015875   0.011573   0.010102
     39       0.001306   0.010600   0.297026   0.394626  -0.220085   0.082669
     40       0.003239   0.042868   0.025100  -0.066449   0.038373  -0.024772
     41      -0.001849  -0.044146  -0.297257  -0.066016  -0.113438  -0.144491
     42       0.025510   0.017138  -0.038999   0.042109   0.040980  -0.001659
     43       0.021828  -0.022563  -0.198395   0.202920   0.123588  -0.038898
     44      -0.160965  -0.163634  -0.063152  -0.032131  -0.011128   0.047317
     45      -0.007344  -0.000952   0.012992   0.038557   0.042251  -0.050907
     46      -0.008584   0.002308   0.035818  -0.028396   0.007973  -0.022053
     47       0.037858   0.039051   0.017446   0.010218   0.004525  -0.013777
     48      -0.111231  -0.118170  -0.097128   0.168075   0.341084  -0.401563
     49       0.077994   0.035845  -0.173567   0.266115   0.250835  -0.226968
     50       0.662144   0.668793   0.263202   0.078264   0.061236  -0.161912
     51       0.007150   0.000400  -0.015388  -0.120352   0.168225  -0.037476
     52       0.002095  -0.000745  -0.036163  -0.011341   0.041853  -0.047115
     53       0.001523   0.017423  -0.090309   0.096189  -0.063380   0.004557
     54      -0.004046   0.007465   0.050856  -0.033550  -0.007470   0.009325
     55       0.004099  -0.005598  -0.036082   0.048011  -0.034883   0.023791
     56      -0.001252  -0.004883   0.019219  -0.015880   0.011566  -0.010105
     57       0.001382  -0.010654   0.296806  -0.394664   0.220091   0.082532
     58       0.003636  -0.042908   0.025085   0.066446  -0.038330  -0.024773
     59       0.002181  -0.044304   0.297270  -0.066155  -0.113329   0.144567
                 42         43         44         45         46         47    
      0      -0.424670  -0.159572  -0.108608   0.024081   0.045468   0.107596
      1      -0.189924   0.219641  -0.000450  -0.005454   0.138638   0.027331
      2      -0.090012  -0.026701  -0.019252   0.003903   0.002988   0.020209
      3       0.196410  -0.066328   0.058385  -0.046887  -0.051855  -0.125631
      4       0.119833  -0.288238  -0.024835   0.022295  -0.167666   0.011229
      5       0.007522   0.010307   0.011867   0.001362   0.002151  -0.006105
      6      -0.424644  -0.159678   0.108600   0.024146  -0.045466  -0.107665
      7      -0.189893   0.219617   0.000517  -0.005459  -0.138693  -0.027261
      8       0.089971   0.026701  -0.019242  -0.003912   0.002991   0.020202
      9       0.196300  -0.066313  -0.058373  -0.046929   0.051885   0.125657
     10       0.119824  -0.288254   0.024746   0.022316   0.167718  -0.011278
     11      -0.007513  -0.010296   0.011863  -0.001352   0.002145  -0.006114
     12       0.103912   0.199828  -0.093534   0.006037   0.093260   0.128707
     13       0.081027  -0.014223  -0.047981  -0.026506  -0.084473   0.017135
     14      -0.026804   0.012661   0.006179   0.002789   0.014475  -0.002886
     15       0.002939  -0.056630   0.006231   0.000874  -0.029526  -0.012964
     16       0.008529   0.030375   0.021142   0.012376   0.094634   0.001185
     17       0.002007  -0.007058  -0.003632  -0.001724  -0.014445   0.000372
     18       0.104043   0.199761   0.093555   0.006092  -0.093288  -0.128680
     19       0.081056  -0.014246   0.048001  -0.026472   0.084471  -0.017126
     20       0.026826  -0.012649   0.006174  -0.002782   0.014440  -0.002889
     21       0.002926  -0.056623  -0.006241   0.000872   0.029534   0.012955
     22       0.008517   0.030369  -0.021154   0.012357  -0.094630  -0.001189
     23      -0.002012   0.007046  -0.003627   0.001718  -0.014417   0.000374
     24      -0.032454   0.088088  -0.003458  -0.014615   0.037596  -0.007599
     25       0.001442   0.095944   0.067654   0.055807   0.045107   0.039714
     26      -0.007580  -0.017221  -0.006077   0.005373  -0.003076   0.011715
     27      -0.012686  -0.018723   0.046707   0.068270  -0.001194   0.059322
     28      -0.017879  -0.010021  -0.037430  -0.034548  -0.003172  -0.022556
     29      -0.000589   0.005980  -0.006554  -0.011115   0.001080  -0.010500
     30      -0.280823  -0.123537  -0.638920  -0.661833  -0.025074  -0.482949
     31      -0.104680   0.002555  -0.187751  -0.194265   0.018683  -0.137052
     32       0.106176   0.038520   0.111877   0.079387   0.003658   0.029671
     33       0.205258  -0.016966   0.032144  -0.005099  -0.063637  -0.008959
     34       0.042934  -0.038672  -0.002705   0.011304  -0.033994   0.020194
     35       0.064816   0.005238   0.009055   0.002543  -0.027042   0.011469
     36      -0.019862   0.024193  -0.001843   0.002999   0.008774   0.006756
     37      -0.025878   0.017619   0.001434  -0.011467   0.049676  -0.038817
     38      -0.010850   0.014292   0.001054  -0.003969   0.023191  -0.015767
     39       0.172904   0.399254   0.070898  -0.048840   0.464046  -0.324299
     40       0.004510  -0.300501  -0.034629   0.043534  -0.438292   0.295842
     41       0.149758  -0.079912   0.011915   0.004575  -0.034429  -0.028534
     42      -0.032441   0.088096   0.003483  -0.014616  -0.037616   0.007622
     43       0.001432   0.096006  -0.067676   0.055770  -0.045124  -0.039706
     44       0.007569   0.017215  -0.006068  -0.005374  -0.003075   0.011715
     45      -0.012686  -0.018692  -0.046761   0.068251   0.001197  -0.059338
     46      -0.017868  -0.010045   0.037456  -0.034529   0.003171   0.022554
     47       0.000591  -0.005973  -0.006557   0.011102   0.001081  -0.010494
     48      -0.280725  -0.123926   0.639435  -0.661509   0.025078   0.482911
     49      -0.104629   0.002471   0.187897  -0.194160  -0.018693   0.137030
     50      -0.106074  -0.038571   0.111851  -0.079248   0.003652   0.029600
     51       0.205276  -0.016920  -0.032165  -0.005118   0.063619   0.009035
     52       0.042951  -0.038663   0.002682   0.011308   0.033995  -0.020170
     53      -0.064807  -0.005259   0.009062  -0.002538  -0.027011   0.011417
     54      -0.019854   0.024196   0.001846   0.003000  -0.008781  -0.006749
     55      -0.025897   0.017603  -0.001414  -0.011470  -0.049641   0.038733
     56       0.010853  -0.014280   0.001045   0.003969   0.023166  -0.015727
     57       0.172939   0.399206  -0.070772  -0.048886  -0.463700   0.323608
     58       0.004577  -0.300444   0.034498   0.043562   0.437966  -0.295133
     59      -0.149724   0.079919   0.011933  -0.004565  -0.034478  -0.028486
                 48         49         50         51         52         53    
      0      -0.019917  -0.051487   0.048298   0.047278   0.027526  -0.017540
      1       0.055147   0.083291  -0.045675  -0.258014  -0.051302   0.060367
      2       0.003562  -0.002117   0.006435  -0.000216   0.006110   0.004366
      3       0.000923   0.041061  -0.046100  -0.090284  -0.070215   0.047478
      4      -0.046229  -0.083379  -0.141136   0.312357   0.086413  -0.034098
      5       0.002017   0.002680  -0.002448  -0.007329  -0.001010  -0.000563
      6      -0.019716   0.051558   0.048272  -0.047262   0.027533   0.017544
      7       0.054933  -0.083483  -0.045708   0.258010  -0.051299  -0.060362
      8      -0.003586  -0.002100  -0.006427  -0.000231  -0.006108   0.004363
      9       0.000739  -0.041067  -0.046074   0.090304  -0.070226  -0.047484
     10      -0.045978   0.083544  -0.141116  -0.312377   0.086413   0.034098
     11      -0.002004   0.002687   0.002450  -0.007319   0.001016  -0.000558
     12       0.014445  -0.012460  -0.067415   0.088418   0.004867   0.026953
     13       0.018817  -0.113568   0.523101  -0.404951   0.014030   0.013011
     14      -0.002132   0.016515  -0.054598   0.040082   0.003018  -0.002421
     15      -0.004013  -0.014614   0.052534  -0.035921   0.002638  -0.001872
     16      -0.013174   0.086928  -0.292276   0.189958  -0.015905   0.014068
     17       0.001370  -0.012488   0.037826  -0.023148   0.000882  -0.001325
     18       0.014556   0.012408  -0.067461  -0.088461   0.004871  -0.026948
     19       0.019111   0.113502   0.523060   0.405009   0.014022  -0.013015
     20       0.002173   0.016477   0.054478   0.040002  -0.003027  -0.002425
     21      -0.003983   0.014628   0.052539   0.035931   0.002636   0.001870
     22      -0.013397  -0.086885  -0.292260  -0.189991  -0.015901  -0.014066
     23      -0.001400  -0.012459  -0.037739  -0.023091  -0.000877  -0.001321
     24       0.007103   0.018485  -0.057146   0.017658   0.370785  -0.422927
     25       0.006100  -0.006223   0.077714  -0.078893  -0.028283   0.012395
     26      -0.000529  -0.003765   0.009715   0.001246  -0.042292   0.047910
     27      -0.004426  -0.028577   0.065027  -0.012430  -0.224412   0.256244
     28       0.000096   0.009690  -0.023205   0.016610   0.023188  -0.024149
     29       0.000925   0.005183  -0.010405   0.001820   0.030653  -0.034405
     30       0.037462   0.239113  -0.196734  -0.062738  -0.376824   0.362437
     31       0.014632   0.070961   0.035276  -0.107067  -0.286382   0.279052
     32      -0.000753  -0.019925   0.042405  -0.052349  -0.004958  -0.008790
     33       0.040558   0.048130   0.045236   0.097506   0.062140   0.062607
     34       0.020168   0.012585  -0.128298  -0.180216  -0.115837  -0.117932
     35       0.029492   0.028593  -0.034948  -0.047160  -0.019391  -0.021552
     36       0.005012   0.002903  -0.048319  -0.079694  -0.040561  -0.034055
     37      -0.059073  -0.050693   0.105414   0.154988   0.075264   0.074996
     38      -0.024154  -0.021080   0.025930   0.035642   0.014296   0.017652
     39      -0.497498  -0.440552   0.016941  -0.008272  -0.167303  -0.081804
     40       0.486894   0.440086  -0.105249  -0.113128   0.107938   0.014950
     41      -0.031540  -0.028939  -0.038822  -0.015416  -0.053911  -0.034808
     42       0.007034  -0.018498  -0.057155  -0.017674   0.370798   0.422897
     43       0.006132   0.006196   0.077709   0.078902  -0.028283  -0.012395
     44       0.000506  -0.003761  -0.009708   0.001248   0.042250   0.047860
     45      -0.004306   0.028583   0.065031   0.012444  -0.224417  -0.256223
     46       0.000054  -0.009686  -0.023204  -0.016615   0.023188   0.024146
     47      -0.000903   0.005181   0.010397   0.001821  -0.030628  -0.034375
     48       0.036552  -0.239225  -0.196707   0.062730  -0.376818  -0.362398
     49       0.014362  -0.071011   0.035290   0.107088  -0.286385  -0.279025
     50       0.000685  -0.019893  -0.042366  -0.052355   0.004992  -0.008758
     51       0.040453  -0.048272   0.045245  -0.097502   0.062129  -0.062583
     52       0.020183  -0.012681  -0.128330   0.180217  -0.115806   0.117897
     53      -0.029432   0.028689   0.034943  -0.047144   0.019376  -0.021545
     54       0.005009  -0.002924  -0.048325   0.079687  -0.040550   0.034040
     55      -0.059013   0.050920   0.105441  -0.154984   0.075234  -0.074976
     56       0.024118  -0.021162  -0.025930   0.035631  -0.014284   0.017645
     57      -0.496924   0.442373   0.016999   0.008253  -0.167412   0.081732
     58       0.486260  -0.441843  -0.105318   0.113119   0.108031  -0.014885
     59       0.031468  -0.029028   0.038814  -0.015412   0.053911  -0.034766
                 54         55         56         57         58         59    
      0      -0.015257  -0.007051  -0.000090   0.000254   0.000518   0.000302
      1       0.057645   0.113258  -0.000673  -0.001539  -0.001315  -0.000268
      2       0.010458   0.011141  -0.000177  -0.000191   0.000008   0.000191
      3      -0.007775  -0.023165  -0.000201  -0.000148  -0.001065  -0.001085
      4       0.035567  -0.068769  -0.001080   0.000095   0.001454   0.000539
      5      -0.001657   0.000169   0.000087   0.000116  -0.000112  -0.000249
      6      -0.015264   0.007053  -0.000090  -0.000254   0.000513  -0.000310
      7       0.057646  -0.113275  -0.000671   0.001540  -0.001310   0.000289
      8      -0.010455   0.011144   0.000177  -0.000190  -0.000005   0.000191
      9      -0.007767   0.023170  -0.000201   0.000149  -0.001048   0.001101
     10       0.035570   0.068767  -0.001080  -0.000094   0.001445  -0.000562
     11       0.001655   0.000164  -0.000087   0.000116   0.000108  -0.000251
     12       0.047959  -0.009338  -0.000185  -0.000354   0.000261   0.000016
     13      -0.131206   0.158927   0.000727  -0.001026   0.001706   0.001650
     14       0.018994  -0.021347   0.000016  -0.000109  -0.000116  -0.000006
     15      -0.019879   0.016601   0.000085  -0.000014  -0.000781  -0.000740
     16       0.067372  -0.079965  -0.000059   0.000416  -0.000774  -0.001023
     17      -0.009450   0.010184   0.000052  -0.000027  -0.000073  -0.000080
     18       0.047970   0.009336  -0.000185   0.000354   0.000260  -0.000020
     19      -0.131240  -0.158917   0.000729   0.001025   0.001680  -0.001676
     20      -0.018970  -0.021312  -0.000016  -0.000109   0.000116  -0.000008
     21      -0.019884  -0.016600   0.000085   0.000014  -0.000769   0.000752
     22       0.067394   0.079962  -0.000060  -0.000416  -0.000758   0.001035
     23       0.009432   0.010159  -0.000052  -0.000026   0.000072  -0.000081
     24      -0.147281   0.133037   0.001833  -0.000607  -0.018104  -0.017015
     25      -0.011090   0.017358  -0.005269  -0.000126   0.054987   0.054740
     26       0.017519  -0.014725  -0.000562   0.000410   0.007408   0.007193
     27       0.089998  -0.077654   0.000199   0.000559  -0.000660  -0.001167
     28      -0.004723   0.002343  -0.000776  -0.000733  -0.000500  -0.000455
     29      -0.011724   0.010405   0.000484   0.000390   0.000019   0.000023
     30       0.127150  -0.130425  -0.023594   0.001006   0.243739   0.240891
     31       0.079357  -0.063033   0.066155  -0.000212  -0.657859  -0.650945
     32      -0.016474   0.013457   0.006616  -0.002772  -0.085562  -0.083674
     33       0.195513   0.191113  -0.032198  -0.033059  -0.003554   0.000267
     34      -0.356163  -0.328909  -0.036470  -0.036091  -0.003541  -0.000419
     35      -0.056785  -0.046931  -0.030708  -0.030791  -0.003144  -0.000052
     36      -0.110545  -0.102052   0.000945   0.001219   0.000160  -0.000153
     37       0.224522   0.202221  -0.001014  -0.001400  -0.000222   0.000239
     38       0.047379   0.040210  -0.000052  -0.000081   0.000019   0.000058
     39      -0.357223  -0.365280   0.371578   0.373579   0.038065  -0.000696
     40       0.191475   0.234109   0.472754   0.474370   0.046574  -0.001316
     41      -0.139720  -0.124204   0.361621   0.362485   0.036187  -0.000652
     42      -0.147355  -0.133044   0.001833   0.000604  -0.017833   0.017301
     43      -0.011093  -0.017356  -0.005264   0.000132   0.054113  -0.055607
     44      -0.017513  -0.014711   0.000561   0.000410  -0.007285   0.007302
     45       0.090041   0.077656   0.000198  -0.000559  -0.000641   0.001177
     46      -0.004725  -0.002343  -0.000776   0.000735  -0.000493   0.000463
     47       0.011721   0.010397  -0.000483   0.000391  -0.000019   0.000023
     48       0.127225   0.130428  -0.023572  -0.000978   0.239903  -0.244741
     49       0.079402   0.063038   0.066088   0.000135  -0.647463   0.661308
     50       0.016472   0.013442  -0.006599  -0.002766   0.084133  -0.084927
     51       0.195491  -0.191149  -0.032159   0.033107  -0.003558  -0.000214
     52      -0.356127   0.328970  -0.036428   0.036143  -0.003534   0.000472
     53       0.056762  -0.046924   0.030657  -0.030821   0.003141  -0.000099
     54      -0.110525   0.102064   0.000943  -0.001221   0.000163   0.000150
     55       0.224493  -0.202251  -0.001012   0.001401  -0.000225  -0.000236
     56      -0.047361   0.040205   0.000052  -0.000080  -0.000018   0.000059
     57      -0.357276   0.365486   0.371144  -0.374127   0.038072   0.000130
     58       0.191486  -0.234221   0.472191  -0.475054   0.046587   0.000627
     59       0.139675  -0.124215  -0.361003   0.362819  -0.036174  -0.000115


-----------
IR SPECTRUM
-----------

 Mode   freq       eps      Int      T**2         TX        TY        TZ
       cm**-1   L/(mol*cm) km/mol    a.u.
----------------------------------------------------------------------------
  6:     31.67   0.000000    0.00  0.000000  ( 0.000103 -0.000027  0.000333)
  7:     45.47   0.000412    2.08  0.002827  ( 0.003324  0.000386  0.053061)
  8:     47.43   0.012349   62.40  0.081244  (-0.283071 -0.033383  0.000685)
  9:     70.70   0.002911   14.71  0.012850  ( 0.113309  0.003373 -0.000127)
 10:    108.38   0.001608    8.13  0.004631  (-0.000088 -0.000003 -0.068048)
 11:    154.47   0.006612   33.41  0.013358  (-0.109742 -0.036256  0.000010)
 12:    162.18   0.008871   44.83  0.017070  (-0.000018  0.000004 -0.130652)
 13:    211.00   0.009429   47.65  0.013946  (-0.110254 -0.042306  0.000043)
 14:    219.53   0.001169    5.91  0.001661  (-0.000199 -0.000057 -0.040761)
 15:    264.88   0.005573   28.16  0.006566  ( 0.061152  0.053162 -0.000058)
 16:    268.72   0.000431    2.18  0.000500  ( 0.000167  0.000137  0.022370)
 17:    302.59   0.001456    7.36  0.001501  (-0.000044  0.000017 -0.038747)
 18:    338.54   0.000285    1.44  0.000263  (-0.000225  0.000094 -0.016211)
 19:    345.08   0.017881   90.36  0.016170  ( 0.118695 -0.045628 -0.000036)
 20:    376.11   0.048981  247.53  0.040641  ( 0.200916  0.016547 -0.000018)
 21:    388.06   0.000870    4.40  0.000700  (-0.000160 -0.000031 -0.026457)
 22:    429.63   0.023410  118.31  0.017004  (-0.129776  0.012735 -0.000010)
 23:    440.64   0.000131    0.66  0.000093  ( 0.006229  0.007355 -0.000001)
 24:    487.04   0.000016    0.08  0.000010  ( 0.000053 -0.000007  0.003236)
 25:    530.73   0.000837    4.23  0.000492  ( 0.000018  0.000005 -0.022182)
 26:    557.26   0.017853   90.22  0.009998  ( 0.096121  0.027538 -0.000001)
 27:    574.57   0.000542    2.74  0.000294  ( 0.000045  0.000022  0.017157)
 28:    646.74   0.000289    1.46  0.000139  (-0.000027 -0.000002  0.011809)
 29:    718.11   0.034876  176.25  0.015156  (-0.021231 -0.121265 -0.000060)
 30:    722.09   0.003564   18.01  0.001540  ( 0.000030  0.000187 -0.039244)
 31:    773.62   0.020011  101.13  0.008072  (-0.089268 -0.010163  0.000000)
 32:    861.79   0.445432  2251.03  0.161296  (-0.398857 -0.047004 -0.000001)
 33:    882.32   0.001867    9.44  0.000660  (-0.000075 -0.000002 -0.025698)
 34:    977.07   0.005795   29.28  0.001851  ( 0.034710  0.025416  0.000020)
 35:    986.94   0.000537    2.71  0.000170  (-0.000025 -0.000045  0.013032)
 36:   1015.57   0.019445   98.27  0.005975  ( 0.075432  0.016881  0.000062)
 37:   1017.90   0.000429    2.17  0.000132  ( 0.000361  0.000082 -0.011468)
 38:   1063.32   0.112995  571.03  0.033162  (-0.178815 -0.034452 -0.000000)
 39:   1089.98   0.000480    2.43  0.000137  ( 0.000027 -0.000003  0.011724)
 40:   1173.35   0.002738   13.84  0.000728  ( 0.000051  0.000009 -0.026986)
 41:   1208.32   0.154768  782.14  0.039971  ( 0.198579  0.023183  0.000007)
 42:   1291.11   0.001668    8.43  0.000403  (-0.009822 -0.017514  0.000005)
 43:   1371.26   0.519289  2624.28  0.118177  ( 0.338536  0.059756 -0.000003)
 44:   1383.00   0.001838    9.29  0.000415  ( 0.000109  0.000020  0.020367)
 45:   1417.11   0.095453  482.38  0.021020  (-0.143983 -0.016995  0.000010)
 46:   1430.24   0.000000    0.00  0.000000  (-0.000046 -0.000018 -0.000112)
 47:   1453.28   0.000005    0.03  0.000001  ( 0.000077  0.000034 -0.001030)
 48:   1470.93   0.077285  390.57  0.016396  ( 0.101516  0.078045  0.000039)
 49:   1481.92   0.002928   14.80  0.000617  (-0.000117 -0.000122  0.024830)
 50:   1552.09   0.140561  710.34  0.028261  ( 0.019995  0.166917 -0.000009)
 51:   1593.79   0.001899    9.59  0.000372  (-0.000004  0.000018  0.019281)
 52:   1661.42   0.585986  2961.33  0.110065  ( 0.330105  0.033100 -0.000009)
 53:   1684.49   0.000824    4.16  0.000153  ( 0.000004 -0.000010  0.012352)
 54:   1693.36   0.342018  1728.42  0.063029  ( 0.151240 -0.200389  0.000004)
 55:   1729.01   0.002714   13.71  0.000490  (-0.000025  0.000003 -0.022132)
 56:   2982.60   0.070636  356.97  0.007391  (-0.075374 -0.041342 -0.000040)
 57:   2984.08   0.017031   86.07  0.001781  ( 0.000035  0.000020 -0.042202)
 58:   2996.83   0.056175  283.88  0.005850  ( 0.019070  0.074067  0.000085)
 59:   2998.15   0.001018    5.14  0.000106  (-0.000154 -0.000586  0.010274)

* The epsilon (eps) is given for a Dirac delta lineshape.
** The dipole moment derivative (T) already includes vibrational overlap.

The first frequency considered to be a vibration is 6
The total number of vibrations considered is 54


--------------------------
THERMOCHEMISTRY AT 298.15K
--------------------------

Temperature         ... 298.15 K
Pressure            ... 1.00 atm
Total Mass          ... 220.14 AMU

Throughout the following assumptions are being made:
  (1) The electronic state is orbitally nondegenerate
  (2) There are no thermally accessible electronically excited states
  (3) Hindered rotations indicated by low frequency modes are not
      treated as such but are treated as vibrations and this may
      cause some error
  (4) All equations used are the standard statistical mechanics
      equations for an ideal gas
  (5) All vibrations are strictly harmonic

freq.      31.67  E(vib)   ...       0.55 
freq.      45.47  E(vib)   ...       0.53 
freq.      47.43  E(vib)   ...       0.53 
freq.      70.70  E(vib)   ...       0.50 
freq.     108.38  E(vib)   ...       0.45 
freq.     154.47  E(vib)   ...       0.40 
freq.     162.18  E(vib)   ...       0.39 
freq.     211.00  E(vib)   ...       0.34 
freq.     219.53  E(vib)   ...       0.33 
freq.     264.88  E(vib)   ...       0.29 
freq.     268.72  E(vib)   ...       0.29 
freq.     302.59  E(vib)   ...       0.26 
freq.     338.54  E(vib)   ...       0.23 
freq.     345.08  E(vib)   ...       0.23 
freq.     376.11  E(vib)   ...       0.21 
freq.     388.06  E(vib)   ...       0.20 
freq.     429.63  E(vib)   ...       0.18 
freq.     440.64  E(vib)   ...       0.17 
freq.     487.04  E(vib)   ...       0.15 
freq.     530.73  E(vib)   ...       0.13 
freq.     557.26  E(vib)   ...       0.12 
freq.     574.57  E(vib)   ...       0.11 
freq.     646.74  E(vib)   ...       0.09 
freq.     718.11  E(vib)   ...       0.07 
freq.     722.09  E(vib)   ...       0.07 
freq.     773.62  E(vib)   ...       0.05 
freq.     861.79  E(vib)   ...       0.04 
freq.     882.32  E(vib)   ...       0.04 
freq.     977.07  E(vib)   ...       0.03 
freq.     986.94  E(vib)   ...       0.02 
freq.    1015.57  E(vib)   ...       0.02 
freq.    1017.90  E(vib)   ...       0.02 
freq.    1063.32  E(vib)   ...       0.02 
freq.    1089.98  E(vib)   ...       0.02 
freq.    1173.35  E(vib)   ...       0.01 
freq.    1208.32  E(vib)   ...       0.01 
freq.    1291.11  E(vib)   ...       0.01 
freq.    1371.26  E(vib)   ...       0.01 
freq.    1383.00  E(vib)   ...       0.01 
freq.    1417.11  E(vib)   ...       0.00 
freq.    1430.24  E(vib)   ...       0.00 
freq.    1453.28  E(vib)   ...       0.00 
freq.    1470.93  E(vib)   ...       0.00 
freq.    1481.92  E(vib)   ...       0.00 
freq.    1552.09  E(vib)   ...       0.00 
freq.    1593.79  E(vib)   ...       0.00 
freq.    1661.42  E(vib)   ...       0.00 
freq.    1684.49  E(vib)   ...       0.00 
freq.    1693.36  E(vib)   ...       0.00 
freq.    1729.01  E(vib)   ...       0.00 
freq.    2982.60  E(vib)   ...       0.00 
freq.    2984.08  E(vib)   ...       0.00 
freq.    2996.83  E(vib)   ...       0.00 
freq.    2998.15  E(vib)   ...       0.00 

------------
INNER ENERGY
------------

The inner energy is: U= E(el) + E(ZPE) + E(vib) + E(rot) + E(trans)
    E(el)   - is the total energy from the electronic structure calculation
              = E(kin-el) + E(nuc-el) + E(el-el) + E(nuc-nuc)
    E(ZPE)  - the the zero temperature vibrational energy from the frequency calculation
    E(vib)  - the the finite temperature correction to E(ZPE) due to population
              of excited vibrational states
    E(rot)  - is the rotational thermal energy
    E(trans)- is the translational thermal energy

Summary of contributions to the inner energy U:
Electronic energy                ...   -834.58368199 Eh
Zero point energy                ...      0.11998305 Eh      75.29 kcal/mol
Thermal vibrational correction   ...      0.01135485 Eh       7.13 kcal/mol
Thermal rotational correction    ...      0.00141627 Eh       0.89 kcal/mol
Thermal translational correction ...      0.00141627 Eh       0.89 kcal/mol
-----------------------------------------------------------------------
Total thermal energy                   -834.44951155 Eh


Summary of corrections to the electronic energy:
(perhaps to be used in another calculation)
Total thermal correction                  0.01418739 Eh       8.90 kcal/mol
Non-thermal (ZPE) correction              0.11998305 Eh      75.29 kcal/mol
-----------------------------------------------------------------------
Total correction                          0.13417044 Eh      84.19 kcal/mol


--------
ENTHALPY
--------

The enthalpy is H = U + kB*T
                kB is Boltzmann's constant
Total free energy                 ...   -834.44951155 Eh 
Thermal Enthalpy correction       ...      0.00094421 Eh       0.59 kcal/mol
-----------------------------------------------------------------------
Total Enthalpy                    ...   -834.44856734 Eh


Note: Only C1 symmetry has been detected, increase convergence thresholds 
      if your molecule has a higher symmetry. Symmetry factor of 1.0 is   
      used for the rotational entropy correction. 
 

Note: Rotational entropy computed according to Herzberg 
Infrared and Raman Spectra, Chapter V,1, Van Nostrand Reinhold, 1945 
Point Group:  C1, Symmetry Number:   1  
Rotational constants in cm-1:     0.024932     0.015471     0.009654 

Vibrational entropy computed according to the QRRHO of S. Grimme
Chem.Eur.J. 2012 18 9955


-------
ENTROPY
-------

The entropy contributions are T*S = T*(S(el)+S(vib)+S(rot)+S(trans))
     S(el)   - electronic entropy
     S(vib)  - vibrational entropy
     S(rot)  - rotational entropy
     S(trans)- translational entropy
The entropies will be listed as multiplied by the temperature to get
units of energy

Electronic entropy                ...      0.00000000 Eh      0.00 kcal/mol
Vibrational entropy               ...      0.02010858 Eh     12.62 kcal/mol
Rotational entropy                ...      0.01541231 Eh      9.67 kcal/mol
Translational entropy             ...      0.01998879 Eh     12.54 kcal/mol
-----------------------------------------------------------------------
Final entropy term                ...      0.05550967 Eh     34.83 kcal/mol

In case the symmetry of your molecule has not been determined correctly
or in case you have a reason to use a different symmetry number we print 
out the resulting rotational entropy values for sn=1,12 :
 --------------------------------------------------------
|  sn= 1 | S(rot)=       0.01541231 Eh      9.67 kcal/mol|
|  sn= 2 | S(rot)=       0.01475785 Eh      9.26 kcal/mol|
|  sn= 3 | S(rot)=       0.01437502 Eh      9.02 kcal/mol|
|  sn= 4 | S(rot)=       0.01410340 Eh      8.85 kcal/mol|
|  sn= 5 | S(rot)=       0.01389271 Eh      8.72 kcal/mol|
|  sn= 6 | S(rot)=       0.01372056 Eh      8.61 kcal/mol|
|  sn= 7 | S(rot)=       0.01357502 Eh      8.52 kcal/mol|
|  sn= 8 | S(rot)=       0.01344894 Eh      8.44 kcal/mol|
|  sn= 9 | S(rot)=       0.01333773 Eh      8.37 kcal/mol|
|  sn=10 | S(rot)=       0.01323825 Eh      8.31 kcal/mol|
|  sn=11 | S(rot)=       0.01314826 Eh      8.25 kcal/mol|
|  sn=12 | S(rot)=       0.01306611 Eh      8.20 kcal/mol|
 --------------------------------------------------------


-------------------
GIBBS FREE ENERGY
-------------------

The Gibbs free energy is G = H - T*S

Total enthalpy                    ...   -834.44856734 Eh 
Total entropy correction          ...     -0.05550967 Eh    -34.83 kcal/mol
-----------------------------------------------------------------------
Final Gibbs free energy         ...   -834.50407702 Eh

For completeness - the Gibbs free energy minus the electronic energy
G-E(el)                           ...      0.07960498 Eh     49.95 kcal/mol


Timings for individual modules:

Sum of individual times         ...     1648.820 sec (=  27.480 min)
GTO integral calculation        ...       15.153 sec (=   0.253 min)   0.9 %
SCF iterations                  ...      918.657 sec (=  15.311 min)  55.7 %
SCF Gradient evaluation         ...      262.566 sec (=   4.376 min)  15.9 %
Geometry relaxation             ...        0.531 sec (=   0.009 min)   0.0 %
Analytical frequency calculation...      451.912 sec (=   7.532 min)  27.4 %
                             ****ORCA TERMINATED NORMALLY****
TOTAL RUN TIME: 0 days 0 hours 27 minutes 39 seconds 168 msec
```
