## Supplementary material for "A novel quinone biosynthetic pathway illuminates the evolution of aerobic metabolism": Q5_2e_1H_B3LYP_631Gd_opt.out

```
                                 *****************
                                 * O   R   C   A *
                                 *****************

                                            #,                                       
                                            ###                                      
                                            ####                                     
                                            #####                                    
                                            ######                                   
                                           ########,                                 
                                     ,,################,,,,,                         
                               ,,#################################,,                 
                          ,,##########################################,,             
                       ,#########################################, ''#####,          
                    ,#############################################,,   '####,        
                  ,##################################################,,,,####,       
                ,###########''''           ''''###############################       
              ,#####''   ,,,,##########,,,,          '''####'''          '####       
            ,##' ,,,,###########################,,,                        '##       
           ' ,,###''''                  '''############,,,                           
         ,,##''                                '''############,,,,        ,,,,,,###''
      ,#''                                            '''#######################'''  
     '                                                          ''''####''''         
             ,#######,   #######,   ,#######,      ##                                
            ,#'     '#,  ##    ##  ,#'     '#,    #''#        ######   ,####,        
            ##       ##  ##   ,#'  ##            #'  '#       #        #'  '#        
            ##       ##  #######   ##           ,######,      #####,   #    #        
            '#,     ,#'  ##    ##  '#,     ,#' ,#      #,         ##   #,  ,#        
             '#######'   ##     ##  '#######'  #'      '#     #####' # '####'        


                  #######################################################
                  #                        -***-                        #
                  #          Department of theory and spectroscopy      #
                  #    Directorship and core code : Frank Neese         #
                  #        Max Planck Institute fuer Kohlenforschung    #
                  #                Kaiser Wilhelm Platz 1               #
                  #                 D-45470 Muelheim/Ruhr               #
                  #                      Germany                        #
                  #                                                     #
                  #                  All rights reserved                #
                  #                        -***-                        #
                  #######################################################


                         Program Version 5.0.2 -  RELEASE  -


 With contributions from (in alphabetic order):
   Daniel Aravena         : Magnetic Suceptibility
   Michael Atanasov       : Ab Initio Ligand Field Theory (pilot matlab implementation)
   Alexander A. Auer      : GIAO ZORA, VPT2 properties, NMR spectrum
   Ute Becker             : Parallelization
   Giovanni Bistoni       : ED, misc. LED, open-shell LED, HFLD
   Martin Brehm           : Molecular dynamics
   Dmytro Bykov           : SCF Hessian
   Vijay G. Chilkuri      : MRCI spin determinant printing, contributions to CSF-ICE
   Dipayan Datta          : RHF DLPNO-CCSD density
   Achintya Kumar Dutta   : EOM-CC, STEOM-CC
   Dmitry Ganyushin       : Spin-Orbit,Spin-Spin,Magnetic field MRCI
   Miquel Garcia          : C-PCM and meta-GGA Hessian, CC/C-PCM, Gaussian charge scheme
   Yang Guo               : DLPNO-NEVPT2, F12-NEVPT2, CIM, IAO-localization
   Andreas Hansen         : Spin unrestricted coupled pair/coupled cluster methods
   Benjamin Helmich-Paris : MC-RPA, TRAH-SCF, COSX integrals
   Lee Huntington         : MR-EOM, pCC
   Robert Izsak           : Overlap fitted RIJCOSX, COSX-SCS-MP3, EOM
   Marcus Kettner         : VPT2
   Christian Kollmar      : KDIIS, OOCD, Brueckner-CCSD(T), CCSD density, CASPT2, CASPT2-K
   Simone Kossmann        : Meta GGA functionals, TD-DFT gradient, OOMP2, MP2 Hessian
   Martin Krupicka        : Initial AUTO-CI
   Lucas Lang             : DCDCAS
   Marvin Lechner         : AUTO-CI (C++ implementation), FIC-MRCC
   Dagmar Lenk            : GEPOL surface, SMD
   Dimitrios Liakos       : Extrapolation schemes; Compound Job, initial MDCI parallelization
   Dimitrios Manganas     : Further ROCIS development; embedding schemes
   Dimitrios Pantazis     : SARC Basis sets
   Anastasios Papadopoulos: AUTO-CI, single reference methods and gradients
   Taras Petrenko         : DFT Hessian,TD-DFT gradient, ASA, ECA, R-Raman, ABS, FL, XAS/XES, NRVS
   Peter Pinski           : DLPNO-MP2, DLPNO-MP2 Gradient
   Christoph Reimann      : Effective Core Potentials
   Marius Retegan         : Local ZFS, SOC
   Christoph Riplinger    : Optimizer, TS searches, QM/MM, DLPNO-CCSD(T), (RO)-DLPNO pert. Triples
   Tobias Risthaus        : Range-separated hybrids, TD-DFT gradient, RPA, STAB
   Michael Roemelt        : Original ROCIS implementation
   Masaaki Saitow         : Open-shell DLPNO-CCSD energy and density
   Barbara Sandhoefer     : DKH picture change effects
   Avijit Sen             : IP-ROCIS
   Kantharuban Sivalingam : CASSCF convergence, NEVPT2, FIC-MRCI
   Bernardo de Souza      : ESD, SOC TD-DFT
   Georgi Stoychev        : AutoAux, RI-MP2 NMR, DLPNO-MP2 response
   Willem Van den Heuvel  : Paramagnetic NMR
   Boris Wezisla          : Elementary symmetry handling
   Frank Wennmohs         : Technical directorship


 We gratefully acknowledge several colleagues who have allowed us to
 interface, adapt or use parts of their codes:
   Stefan Grimme, W. Hujo, H. Kruse, P. Pracht,  : VdW corrections, initial TS optimization,
                  C. Bannwarth, S. Ehlert          DFT functionals, gCP, sTDA/sTD-DF
   Ed Valeev, F. Pavosevic, A. Kumar             : LibInt (2-el integral package), F12 methods
   Garnet Chan, S. Sharma, J. Yang, R. Olivares  : DMRG
   Ulf Ekstrom                                   : XCFun DFT Library
   Mihaly Kallay                                 : mrcc  (arbitrary order and MRCC methods)
   Jiri Pittner, Ondrej Demel                    : Mk-CCSD
   Frank Weinhold                                : gennbo (NPA and NBO analysis)
   Christopher J. Cramer and Donald G. Truhlar   : smd solvation model
   Lars Goerigk                                  : TD-DFT with DH, B97 family of functionals
   V. Asgeirsson, H. Jonsson                     : NEB implementation
   FAccTs GmbH                                   : IRC, NEB, NEB-TS, DLPNO-Multilevel, CI-OPT
                                                   MM, QMMM, 2- and 3-layer-ONIOM, Crystal-QMMM,
                                                   LR-CPCM, SF, NACMEs, symmetry and pop. for TD-DFT,
                                                   nearIR, NL-DFT gradient (VV10), updates on ESD,
                                                   ML-optimized integration grids
   S Lehtola, MJT Oliveira, MAL Marques          : LibXC Library
   Liviu Ungur et al                             : ANISO software


 Your calculation uses the libint2 library for the computation of 2-el integrals
 For citations please refer to: http://libint.valeyev.net

 Your ORCA version has been built with support for libXC version: 5.1.0
 For citations please refer to: https://tddft.org/programs/libxc/

 This ORCA versions uses:
   CBLAS   interface :  Fast vector & matrix operations
   LAPACKE interface :  Fast linear algebra routines
   SCALAPACK package :  Parallel linear algebra routines
   Shared memory     :  Shared parallel matrices
   BLAS/LAPACK       :  OpenBLAS 0.3.15  USE64BITINT DYNAMIC_ARCH NO_AFFINITY Zen SINGLE_THREADED
        Core in use  :  Zen
   Copyright (c) 2011-2014, The OpenBLAS Project


================================================================================

----- Orbital basis set information -----
Your calculation utilizes the basis: 6-31G(d)
   H-He, Li-Ne : W. J. Hehre, R. Ditchfield and J.A. Pople, J. Chem. Phys. 56, 2257 (1972).
                 Note: He and Ne are unpublished basis sets taken from the Gaussian program.
                 Note: Li and B from J. D. Dill and J. A. Pople, J. Chem. Phys. 62, 2921 (1975).
   Na - Ar     : M. M. Francl, W. J. Pietro, W. J. Hehre, J. S. Binkley, M. S. Gordon, 
                 D. J. DeFrees and J. A. Pople, J. Chem. Phys. 77, 3654 (1982).
   K - Zn      : V. A. Rassolov, J. A. Pople, M. A. Ratner, and T. L. Windus, J. Chem. Phys. 109, 1223 (1998).

----- AuxJ basis set information -----
Your calculation utilizes the auxiliary basis: def2/J
   F. Weigend, Phys. Chem. Chem. Phys. 8, 1057 (2006).

================================================================================
                                        WARNINGS
                       Please study these warnings very carefully!
================================================================================


WARNING: Geometry Optimization
  ===> : Switching off AutoStart
         For restart on a previous wavefunction, please use MOREAD

INFO   : the flag for use of the SHARK integral package has been found!

================================================================================
                                       INPUT FILE
================================================================================
NAME = Q5_2e_1H_B3LYP_631Gd_opt.inp
|  1> !Defgrid3 VeryTightOpt CPCM(water) B3LYP 6-31G(d) OPT FREQ
|  2> 
|  3> %maxcore 2048
|  4> 
|  5> %pal
|  6>    nprocs 4
|  7> end
|  8> 
|  9> * xyz -1 1
| 10> C      1.399678   -0.439329   -0.042747
| 11> C      1.040115    0.936278   -0.090239
| 12> C     -1.326258    0.370243   -0.133027
| 13> C     -1.000943   -0.989380   -0.048827
| 14> C     -0.313205    1.341919   -0.147497
| 15> O     -0.729247    2.646813   -0.189867
| 16> C      0.373434   -1.473556    0.042951
| 17> O      0.618805   -2.700869    0.176435
| 18> C      2.075191    1.987400   -0.003809
| 19> O      3.194586    1.835778    0.466901
| 20> H      1.798794    2.985943   -0.388283
| 21> C      2.796118   -0.829834   -0.249962
| 22> O      3.290944   -1.929215    0.002956
| 23> H      3.424163   -0.063158   -0.730075
| 24> C     -2.068728   -1.971468   -0.014082
| 25> O     -3.269413   -1.689655    0.072809
| 26> H     -1.742457   -3.020448   -0.071707
| 27> C     -2.759649    0.803469   -0.249715
| 28> O     -3.290041    1.589410    0.517590
| 29> H     -3.298330    0.424711   -1.133021
| 30> H     -0.001757    3.240409   -0.429796
| 31> **                         ****END OF INPUT****
================================================================================

                       *****************************
                       * Geometry Optimization Run *
                       *****************************

Geometry optimization settings:
Update method            Update   .... BFGS
Choice of coordinates    CoordSys .... Z-matrix Internals
Initial Hessian          InHess   .... Almoef's Model

Convergence Tolerances:
Energy Change            TolE     ....  2.0000e-07 Eh
Max. Gradient            TolMAXG  ....  3.0000e-05 Eh/bohr
RMS Gradient             TolRMSG  ....  8.0000e-06 Eh/bohr
Max. Displacement        TolMAXD  ....  2.0000e-04 bohr
RMS Displacement         TolRMSD  ....  1.0000e-04 bohr
Strict Convergence                ....  False
------------------------------------------------------------------------------
                        ORCA OPTIMIZATION COORDINATE SETUP
------------------------------------------------------------------------------

The optimization will be done in new redundant internal coordinates
Making redundant internal coordinates   ...  (new redundants) done
Evaluating the initial hessian          ...  (Almloef) done
Evaluating the coordinates              ...  done
Calculating the B-matrix                .... done
Calculating the G-matrix                .... done
Diagonalizing the G-matrix              .... done
The first mode is                       ....   37
The number of degrees of freedom        ....   57

    -----------------------------------------------------------------
                    Redundant Internal Coordinates


    -----------------------------------------------------------------
         Definition                    Initial Value    Approx d2E/dq
    -----------------------------------------------------------------
      1. B(C   1,C   0)                  1.4226         0.554245   
      2. B(C   3,C   2)                  1.4005         0.601081   
      3. B(C   4,C   2)                  1.4038         0.593922   
      4. B(C   4,C   1)                  1.4140         0.572141   
      5. B(O   5,C   4)                  1.3703         0.601667   
      6. B(C   6,C   3)                  1.4601         0.483025   
      7. B(C   6,C   0)                  1.4595         0.484008   
      8. B(O   7,C   6)                  1.2587         0.906481   
      9. B(C   8,C   1)                  1.4777         0.452645   
     10. B(O   9,C   8)                  1.2238         1.030604   
     11. B(H  10,C   8)                  1.1051         0.340636   
     12. B(C  11,C   0)                  1.4647         0.474775   
     13. B(O  12,C  11)                  1.2319         1.000439   
     14. B(H  13,C  11)                  1.1012         0.345527   
     15. B(C  14,C   3)                  1.4512         0.499068   
     16. B(O  15,C  14)                  1.2364         0.983968   
     17. B(H  16,C  14)                  1.1001         0.347035   
     18. B(C  17,C   2)                  1.5020         0.414094   
     19. B(O  18,C  17)                  1.2197         1.045942   
     20. B(H  19,C  17)                  1.1018         0.344880   
     21. B(H  20,O   5)                  0.9691         0.502853   
     22. A(C   6,C   0,C  11)          119.3238         0.396135   
     23. A(C   1,C   0,C  11)          119.6059         0.405700   
     24. A(C   1,C   0,C   6)          120.6267         0.407084   
     25. A(C   4,C   1,C   8)          117.9507         0.404559   
     26. A(C   0,C   1,C   8)          120.5847         0.402297   
     27. A(C   0,C   1,C   4)          121.3766         0.419358   
     28. A(C   4,C   2,C  17)          119.2257         0.400891   
     29. A(C   3,C   2,C   4)          120.3283         0.428338   
     30. A(C   3,C   2,C  17)          120.4215         0.401738   
     31. A(C   6,C   3,C  14)          117.8207         0.399480   
     32. A(C   2,C   3,C  14)          119.1775         0.415233   
     33. A(C   2,C   3,C   6)          122.9807         0.412829   
     34. A(C   1,C   4,C   2)          119.4531         0.424569   
     35. A(C   2,C   4,O   5)          116.1272         0.425620   
     36. A(C   1,C   4,O   5)          124.4055         0.422785   
     37. A(C   4,O   5,H  20)          111.2864         0.366107   
     38. A(C   3,C   6,O   7)          120.8981         0.441462   
     39. A(C   0,C   6,O   7)          124.0629         0.441624   
     40. A(C   0,C   6,C   3)          115.0372         0.397334   
     41. A(O   9,C   8,H  10)          118.3294         0.378972   
     42. A(C   1,C   8,H  10)          116.5623         0.331698   
     43. A(C   1,C   8,O   9)          125.1049         0.446554   
     44. A(O  12,C  11,H  13)          118.7996         0.377960   
     45. A(C   0,C  11,H  13)          114.8207         0.335127   
     46. A(C   0,C  11,O  12)          126.2883         0.448016   
     47. A(O  15,C  14,H  16)          120.6016         0.377160   
     48. A(C   3,C  14,H  16)          115.2041         0.338168   
     49. A(C   3,C  14,O  15)          124.1943         0.450732   
     50. A(O  18,C  17,H  19)          120.8805         0.380760   
     51. A(C   2,C  17,H  19)          115.4507         0.327525   
     52. A(C   2,C  17,O  18)          123.5021         0.440596   
     53. D(C   8,C   1,C   0,C   6)    172.1877         0.021026   
     54. D(C   4,C   1,C   0,C  11)    167.9743         0.021026   
     55. D(C   4,C   1,C   0,C   6)     -4.3320         0.021026   
     56. D(C   8,C   1,C   0,C  11)    -15.5060         0.021026   
     57. D(C  14,C   3,C   2,C   4)    179.0194         0.024912   
     58. D(C   6,C   3,C   2,C  17)    178.9157         0.024912   
     59. D(C   6,C   3,C   2,C   4)      0.7289         0.024912   
     60. D(C  14,C   3,C   2,C  17)     -2.7938         0.024912   
     61. D(O   5,C   4,C   2,C   3)   -178.0360         0.024291   
     62. D(O   5,C   4,C   1,C   8)      3.1243         0.022462   
     63. D(O   5,C   4,C   1,C   0)    179.7326         0.022462   
     64. D(C   2,C   4,C   1,C   8)   -175.4440         0.022462   
     65. D(C   1,C   4,C   2,C  17)   -177.5601         0.024291   
     66. D(C   1,C   4,C   2,C   3)      0.6484         0.024291   
     67. D(C   2,C   4,C   1,C   0)      1.1643         0.022462   
     68. D(O   5,C   4,C   2,C  17)      3.7555         0.024291   
     69. D(H  20,O   5,C   4,C   2)   -165.0875         0.026449   
     70. D(H  20,O   5,C   4,C   1)     16.3010         0.026449   
     71. D(O   7,C   6,C   3,C  14)     -1.4810         0.015885   
     72. D(O   7,C   6,C   3,C   2)    176.8313         0.015885   
     73. D(C   0,C   6,C   3,C  14)    178.0464         0.015885   
     74. D(C   0,C   6,C   3,C   2)     -3.6412         0.015885   
     75. D(O   7,C   6,C   0,C  11)     12.5161         0.015950   
     76. D(O   7,C   6,C   0,C   1)   -175.1561         0.015950   
     77. D(C   3,C   6,C   0,C  11)   -166.9944         0.015950   
     78. D(C   3,C   6,C   0,C   1)      5.3334         0.015950   
     79. D(H  10,C   8,C   1,C   4)    -23.9161         0.013964   
     80. D(H  10,C   8,C   1,C   0)    159.4475         0.013964   
     81. D(O   9,C   8,C   1,C   4)    155.3960         0.013964   
     82. D(O   9,C   8,C   1,C   0)    -21.2404         0.013964   
     83. D(O  12,C  11,C   0,C   1)    165.6539         0.015348   
     84. D(H  13,C  11,C   0,C   6)    154.5189         0.015348   
     85. D(H  13,C  11,C   0,C   1)    -17.8883         0.015348   
     86. D(O  12,C  11,C   0,C   6)    -21.9390         0.015348   
     87. D(H  16,C  14,C   3,C   6)     -8.7703         0.016964   
     88. D(H  16,C  14,C   3,C   2)    172.8511         0.016964   
     89. D(O  15,C  14,C   3,C   6)    171.2564         0.016964   
     90. D(O  15,C  14,C   3,C   2)     -7.1222         0.016964   
     91. D(H  19,C  17,C   2,C   4)    118.2276         0.011750   
     92. D(H  19,C  17,C   2,C   3)    -59.9791         0.011750   
     93. D(O  18,C  17,C   2,C   4)    -57.1057         0.011750   
     94. D(O  18,C  17,C   2,C   3)    124.6875         0.011750   
    -----------------------------------------------------------------

Number of atoms                         .... 21
Number of degrees of freedom            .... 94

         *************************************************************
         *                GEOMETRY OPTIMIZATION CYCLE   1            *
         *************************************************************
---------------------------------
CARTESIAN COORDINATES (ANGSTROEM)
---------------------------------
  C      1.399678   -0.439329   -0.042747
  C      1.040115    0.936278   -0.090239
  C     -1.326258    0.370243   -0.133027
  C     -1.000943   -0.989380   -0.048827
  C     -0.313205    1.341919   -0.147497
  O     -0.729247    2.646813   -0.189867
  C      0.373434   -1.473556    0.042951
  O      0.618805   -2.700869    0.176435
  C      2.075191    1.987400   -0.003809
  O      3.194586    1.835778    0.466901
  H      1.798794    2.985943   -0.388283
  C      2.796118   -0.829834   -0.249962
  O      3.290944   -1.929215    0.002956
  H      3.424163   -0.063158   -0.730075
  C     -2.068728   -1.971468   -0.014082
  O     -3.269413   -1.689655    0.072809
  H     -1.742457   -3.020448   -0.071707
  C     -2.759649    0.803469   -0.249715
  O     -3.290041    1.589410    0.517590
  H     -3.298330    0.424711   -1.133021
  H     -0.001757    3.240409   -0.429796

----------------------------
CARTESIAN COORDINATES (A.U.)
----------------------------
  NO LB      ZA    FRAG     MASS         X           Y           Z
   0 C     6.0000    0    12.011    2.645008   -0.830211   -0.080780
   1 C     6.0000    0    12.011    1.965532    1.769309   -0.170527
   2 C     6.0000    0    12.011   -2.506264    0.699658   -0.251385
   3 C     6.0000    0    12.011   -1.891508   -1.869657   -0.092270
   4 C     6.0000    0    12.011   -0.591872    2.535859   -0.278729
   5 O     8.0000    0    15.999   -1.378077    5.001752   -0.358797
   6 C     6.0000    0    12.011    0.705688   -2.784617    0.081166
   7 O     8.0000    0    15.999    1.169372   -5.103903    0.333414
   8 C     6.0000    0    12.011    3.921543    3.755642   -0.007198
   9 O     8.0000    0    15.999    6.036893    3.469118    0.882315
  10 H     1.0000    0     1.008    3.399228    5.642615   -0.733749
  11 C     6.0000    0    12.011    5.283897   -1.568159   -0.472360
  12 O     8.0000    0    15.999    6.218983   -3.645688    0.005586
  13 H     1.0000    0     1.008    6.470730   -0.119351   -1.379642
  14 C     6.0000    0    12.011   -3.909329   -3.725535   -0.026611
  15 O     8.0000    0    15.999   -6.178295   -3.192985    0.137589
  16 H     1.0000    0     1.008   -3.292767   -5.707820   -0.135507
  17 C     6.0000    0    12.011   -5.214981    1.518336   -0.471893
  18 O     8.0000    0    15.999   -6.217276    3.003550    0.978103
  19 H     1.0000    0     1.008   -6.232940    0.802587   -2.141099
  20 H     1.0000    0     1.008   -0.003320    6.123486   -0.812197

--------------------------------
INTERNAL COORDINATES (ANGSTROEM)
--------------------------------
 C      0   0   0     0.000000000000     0.00000000     0.00000000
 C      1   0   0     1.422615780695     0.00000000     0.00000000
 C      2   1   0     2.433505210452    91.22895430     0.00000000
 C      3   2   1     1.400533538104    89.93569444     1.55389783
 C      3   2   1     1.403794860614    30.39418318   180.99427846
 O      5   3   2     1.370268044545   116.12715431   181.31564358
 C      1   2   3     1.459502100810   120.62668844   356.25291921
 O      7   1   2     1.258698576255   124.06287667   184.84392997
 C      2   1   3     1.477738112644   120.58470399   175.93476261
 O      9   2   1     1.223765623397   125.10490712   338.75955331
 H      9   2   1     1.105126092866   116.56229919   159.44750982
 C      1   2   3     1.464744648343   119.60594017   168.55923381
 O     12   1   2     1.231851804464   126.28826723   165.65386452
 H     12   1   2     1.101245251418   114.82068842   342.11173449
 C      4   3   2     1.451161211235   119.17747786   179.34737849
 O     15   4   3     1.236370932235   124.19429239   352.87784655
 H     15   4   3     1.100060201292   115.20405325   172.85110821
 C      3   2   1     1.501968912894   149.57459708   185.20145754
 O     18   3   2     1.219744191284   123.50208139   300.45662542
 H     18   3   2     1.101755114334   115.45065121   115.78998576
 H      6   5   3     0.969104657071   111.28638123   194.91251796

---------------------------
INTERNAL COORDINATES (A.U.)
---------------------------
 C      0   0   0     0.000000000000     0.00000000     0.00000000
 C      1   0   0     2.688354219308     0.00000000     0.00000000
 C      2   1   0     4.598658393225    91.22895430     0.00000000
 C      3   2   1     2.646624828388    89.93569444     1.55389783
 C      3   2   1     2.652787834766    30.39418318   180.99427846
 O      5   3   2     2.589431334253   116.12715431   181.31564358
 C      1   2   3     2.758059262414   120.62668844   356.25291921
 O      7   1   2     2.378595594278   124.06287667   184.84392997
 C      2   1   3     2.792520330554   120.58470399   175.93476261
 O      9   2   1     2.312581880328   125.10490712   338.75955331
 H      9   2   1     2.088385658968   116.56229919   159.44750982
 C      1   2   3     2.767966241495   119.60594017   168.55923381
 O     12   1   2     2.327862548014   126.28826723   165.65386452
 H     12   1   2     2.081051931461   114.82068842   342.11173449
 C      4   3   2     2.742297265404   119.17747786   179.34737849
 O     15   4   3     2.336402461865   124.19429239   352.87784655
 H     15   4   3     2.078812511268   115.20405325   172.85110821
 C      3   2   1     2.838309907034   149.57459708   185.20145754
 O     18   3   2     2.304982474967   123.50208139   300.45662542
 H     18   3   2     2.082015432738   115.45065121   115.78998576
 H      6   5   3     1.831342396972   111.28638123   194.91251796

---------------------
BASIS SET INFORMATION
---------------------
There are 3 groups of distinct atoms

 Group   1 Type C   : 10s4p1d contracted to 3s2p1d pattern {631/31/1}
 Group   2 Type O   : 10s4p1d contracted to 3s2p1d pattern {631/31/1}
 Group   3 Type H   : 4s contracted to 2s pattern {31}

Atom   0C    basis set group =>   1
Atom   1C    basis set group =>   1
Atom   2C    basis set group =>   1
Atom   3C    basis set group =>   1
Atom   4C    basis set group =>   1
Atom   5O    basis set group =>   2
Atom   6C    basis set group =>   1
Atom   7O    basis set group =>   2
Atom   8C    basis set group =>   1
Atom   9O    basis set group =>   2
Atom  10H    basis set group =>   3
Atom  11C    basis set group =>   1
Atom  12O    basis set group =>   2
Atom  13H    basis set group =>   3
Atom  14C    basis set group =>   1
Atom  15O    basis set group =>   2
Atom  16H    basis set group =>   3
Atom  17C    basis set group =>   1
Atom  18O    basis set group =>   2
Atom  19H    basis set group =>   3
Atom  20H    basis set group =>   3
---------------------------------
AUXILIARY/J BASIS SET INFORMATION
---------------------------------
There are 3 groups of distinct atoms

 Group   1 Type C   : 12s5p4d2f1g contracted to 6s4p3d1f1g pattern {711111/2111/211/2/1}
 Group   2 Type O   : 12s5p4d2f1g contracted to 6s4p3d1f1g pattern {711111/2111/211/2/1}
 Group   3 Type H   : 5s2p1d contracted to 3s1p1d pattern {311/2/1}

Atom   0C    basis set group =>   1
Atom   1C    basis set group =>   1
Atom   2C    basis set group =>   1
Atom   3C    basis set group =>   1
Atom   4C    basis set group =>   1
Atom   5O    basis set group =>   2
Atom   6C    basis set group =>   1
Atom   7O    basis set group =>   2
Atom   8C    basis set group =>   1
Atom   9O    basis set group =>   2
Atom  10H    basis set group =>   3
Atom  11C    basis set group =>   1
Atom  12O    basis set group =>   2
Atom  13H    basis set group =>   3
Atom  14C    basis set group =>   1
Atom  15O    basis set group =>   2
Atom  16H    basis set group =>   3
Atom  17C    basis set group =>   1
Atom  18O    basis set group =>   2
Atom  19H    basis set group =>   3
Atom  20H    basis set group =>   3


           ************************************************************
           *        Program running with 4 parallel MPI-processes     *
           *              working on a common directory               *
           ************************************************************
------------------------------------------------------------------------------
                           ORCA GTO INTEGRAL CALCULATION
                           -- RI-GTO INTEGRALS CHOSEN --
------------------------------------------------------------------------------
------------------------------------------------------------------------------
                   ___                                                        
                  /   \      - P O W E R E D   B Y -                         
                 /     \                                                     
                 |  |  |   _    _      __       _____    __    __             
                 |  |  |  | |  | |    /  \     |  _  \  |  |  /  |          
                  \  \/   | |  | |   /    \    | | | |  |  | /  /          
                 / \  \   | |__| |  /  /\  \   | |_| |  |  |/  /          
                |  |  |   |  __  | /  /__\  \  |    /   |      \           
                |  |  |   | |  | | |   __   |  |    \   |  |\   \          
                \     /   | |  | | |  |  |  |  | |\  \  |  | \   \       
                 \___/    |_|  |_| |__|  |__|  |_| \__\ |__|  \__/        
                                                                              
                      - O R C A' S   B I G   F R I E N D -                    
                                      &                                       
                       - I N T E G R A L  F E E D E R -                       
                                                                              
 v1 FN, 2020, v2 2021                                                         
------------------------------------------------------------------------------


Reading SHARK input file Q5_2e_1H_B3LYP_631Gd_opt.SHARKINP.tmp ... ok
----------------------
SHARK INTEGRAL PACKAGE
----------------------

Number of atoms                             ...     21
Number of basis functions                   ...    234
Number of shells                            ...    106
Maximum angular momentum                    ...      2
Integral batch strategy                     ... SHARK/LIBINT Hybrid
RI-J (if used) integral strategy            ... SPLIT-RIJ (Revised 2003 algorithm where possible)
Printlevel                                  ...      1
Contraction scheme used                     ... SEGMENTED contraction
Coulomb Range Separation                    ... NOT USED
Exchange Range Separation                   ... NOT USED
Finite Nucleus Model                        ... NOT USED
Auxiliary Coulomb fitting basis             ... AVAILABLE
   # of basis functions in Aux-J            ...    839
   # of shells in Aux-J                     ...    265
   Maximum angular momentum in Aux-J        ...      4
Auxiliary J/K fitting basis                 ... NOT available
Auxiliary Correlation fitting basis         ... NOT available
Auxiliary 'external' fitting basis          ... NOT available
Integral threshold                          ...     2.500000e-11
Primitive cut-off                           ...     2.500000e-12
Primitive pair pre-selection threshold      ...     2.500000e-12

Calculating pre-screening integrals         ... done (  0.0 sec) Dimension = 106
Organizing shell pair data                  ... done (  0.0 sec)
Shell pair information
Total number of shell pairs                 ...      5671
Shell pairs after pre-screening             ...      4707
Total number of primitive shell pairs       ...     34281
Primitive shell pairs kept                  ...     16546
          la=0 lb=0:   1334 shell pairs
          la=1 lb=0:   1615 shell pairs
          la=1 lb=1:    493 shell pairs
          la=2 lb=0:    703 shell pairs
          la=2 lb=1:    456 shell pairs
          la=2 lb=2:    106 shell pairs

Calculating one electron integrals          ... done (  0.0 sec)
Calculating RI/J V-Matrix + Cholesky decomp.... done (  0.0 sec)
Calculating Nuclear repulsion               ... done (  0.0 sec) ENN=   1038.982037534928 Eh

SHARK setup successfully completed in   0.3 seconds

Maximum memory used throughout the entire GTOINT-calculation: 14.9 MB


           ************************************************************
           *        Program running with 4 parallel MPI-processes     *
           *              working on a common directory               *
           ************************************************************
-------------------------------------------------------------------------------
                                 ORCA SCF
-------------------------------------------------------------------------------

------------
SCF SETTINGS
------------
Hamiltonian:
 Density Functional     Method          .... DFT(GTOs)
 Exchange Functional    Exchange        .... B88
   X-Alpha parameter    XAlpha          ....  0.666667
   Becke's b parameter  XBeta           ....  0.004200
 Correlation Functional Correlation     .... LYP
 LDA part of GGA corr.  LDAOpt          .... VWN-5
 Gradients option       PostSCFGGA      .... off
 Hybrid DFT is turned on
   Fraction HF Exchange ScalHFX         ....  0.200000
   Scaling of DF-GGA-X  ScalDFX         ....  0.720000
   Scaling of DF-GGA-C  ScalDFC         ....  0.810000
   Scaling of DF-LDA-C  ScalLDAC        ....  1.000000
   Perturbative correction              ....  0.000000
   Density functional embedding theory  .... OFF
   NL short-range parameter             ....  4.800000
 RI-approximation to the Coulomb term is turned on
   Number of AuxJ basis functions       .... 839
   RIJ-COSX (HFX calculated with COS-X)).... on


General Settings:
 Integral files         IntName         .... Q5_2e_1H_B3LYP_631Gd_opt
 Hartree-Fock type      HFTyp           .... RHF
 Total Charge           Charge          ....   -1
 Multiplicity           Mult            ....    1
 Number of Electrons    NEL             ....  114
 Basis Dimension        Dim             ....  234
 Nuclear Repulsion      ENuc            ....   1038.9820375349 Eh

Convergence Acceleration:
 DIIS                   CNVDIIS         .... on
   Start iteration      DIISMaxIt       ....    12
   Startup error        DIISStart       ....  0.200000
   # of expansion vecs  DIISMaxEq       ....     5
   Bias factor          DIISBfac        ....   1.050
   Max. coefficient     DIISMaxC        ....  10.000
 Trust-Rad. Augm. Hess. CNVTRAH         .... auto
   Auto Start mean grad. ratio tolernc. ....  1.125000
   Auto Start start iteration           ....    20
   Auto Start num. interpolation iter.  ....    10
   Max. Number of Micro iterations      ....    16
   Max. Number of Macro iterations      .... Maxiter - #DIIS iter
   Number of Davidson start vectors     ....     2
   Converg. threshold I  (grad. norm)   ....   1.000e-05
   Converg. threshold II (energy diff.) ....   1.000e-08
   Grad. Scal. Fac. for Micro threshold ....   0.100
   Minimum threshold for Micro iter.    ....   0.010
   NR start threshold (gradient norm)   ....   0.001
   Initial trust radius                 ....   0.400
   Minimum AH scaling param. (alpha)    ....   1.000
   Maximum AH scaling param. (alpha)    .... 1000.000
   Orbital update algorithm             .... Taylor
   White noise on init. David. guess    .... on
   Maximum white noise                  ....   0.010
   Quad. conv. algorithm                .... NR
 SOSCF                  CNVSOSCF        .... on
   Start iteration      SOSCFMaxIt      ....   150
   Startup grad/error   SOSCFStart      ....  0.003300
 Level Shifting         CNVShift        .... on
   Level shift para.    LevelShift      ....    0.2500
   Turn off err/grad.   ShiftErr        ....    0.0010
 Zerner damping         CNVZerner       .... off
 Static damping         CNVDamp         .... on
   Fraction old density DampFac         ....    0.7000
   Max. Damping (<1)    DampMax         ....    0.9800
   Min. Damping (>=0)   DampMin         ....    0.0000
   Turn off err/grad.   DampErr         ....    0.1000
 Fernandez-Rico         CNVRico         .... off

SCF Procedure:
 Maximum # iterations   MaxIter         ....   125
 SCF integral mode      SCFMode         .... Direct
   Integral package                     .... SHARK and LIBINT hybrid scheme
 Reset frequency        DirectResetFreq ....    20
 Integral Threshold     Thresh          ....  2.500e-11 Eh
 Primitive CutOff       TCut            ....  2.500e-12 Eh

Convergence Tolerance:
 Convergence Check Mode ConvCheckMode   .... Total+1el-Energy
 Convergence forced     ConvForced      .... 0
 Energy Change          TolE            ....  1.000e-08 Eh
 1-El. energy change                    ....  1.000e-05 Eh
 Orbital Gradient       TolG            ....  1.000e-05
 Orbital Rotation angle TolX            ....  1.000e-05
 DIIS Error             TolErr          ....  5.000e-07


Diagonalization of the overlap matrix:
Smallest eigenvalue                        ... 3.996e-04
Time for diagonalization                   ...    0.008 sec
Threshold for overlap eigenvalues          ... 1.000e-08
Number of eigenvalues below threshold      ... 0
Time for construction of square roots      ...    0.004 sec
Total time needed                          ...    0.012 sec

Time for model grid setup =    0.192 sec

------------------------------
INITIAL GUESS: MODEL POTENTIAL
------------------------------
Loading Hartree-Fock densities                     ... done
Calculating cut-offs                               ... done
Initializing the effective Hamiltonian             ... done
Setting up the integral package (SHARK)            ... done
Starting the Coulomb interaction                   ... done (   0.1 sec)
Reading the grid                                   ... done
Mapping shells                                     ... done
Starting the XC term evaluation                    ... done (   0.1 sec)
  promolecular density results
     # of electrons  =    113.002621476
     EX              =   -101.967247823
     EC              =     -3.981910491
     EX+EC           =   -105.949158314
Transforming the Hamiltonian                       ... done (   0.0 sec)
Diagonalizing the Hamiltonian                      ... done (   0.0 sec)
Back transforming the eigenvectors                 ... done (   0.0 sec)
Now organizing SCF variables                       ... done
                      ------------------
                      INITIAL GUESS DONE (   0.4 sec)
                      ------------------
-------------------
DFT GRID GENERATION
-------------------

General Integration Accuracy     IntAcc      ... 4.959
Radial Grid Type                 RadialGrid  ... OptM3 with GC (2021)
Angular Grid (max. ang.)         AngularGrid ... 6 (Lebedev-590)
Angular grid pruning method      GridPruning ... 4 (adaptive)
Weight generation scheme         WeightScheme... Becke
Basis function cutoff            BFCut       ... 1.0000e-11
Integration weight cutoff        WCut        ... 1.0000e-14
Angular grids for H and He will be reduced by one unit
Partially contracted basis set               ... off
Rotationally invariant grid construction     ... off

Total number of grid points                  ...   271652
Total number of batches                      ...     4256
Average number of points per batch           ...       63
Average number of grid points per atom       ...    12936
Time for grid setup =    3.656 sec

--------------------
COSX GRID GENERATION
--------------------

GRIDX 1
-------
General Integration Accuracy     IntAcc      ... 4.020
Radial Grid Type                 RadialGrid  ... OptM3 with GC (2021)
Angular Grid (max. ang.)         AngularGrid ... 2 (Lebedev-110)
Angular grid pruning method      GridPruning ... 4 (adaptive)
Weight generation scheme         WeightScheme... Becke
Basis function cutoff            BFCut       ... 1.0000e-11
Integration weight cutoff        WCut        ... 1.0000e-14
Angular grids for H and He will be reduced by one unit
Partially contracted basis set               ... on
Rotationally invariant grid construction     ... off

Total number of grid points                  ...    32434
Total number of batches                      ...      516
Average number of points per batch           ...       62
Average number of grid points per atom       ...     1544
UseSFitting                                  ... on

GRIDX 2
-------
General Integration Accuracy     IntAcc      ... 4.338
Radial Grid Type                 RadialGrid  ... OptM3 with GC (2021)
Angular Grid (max. ang.)         AngularGrid ... 3 (Lebedev-194)
Angular grid pruning method      GridPruning ... 4 (adaptive)
Weight generation scheme         WeightScheme... Becke
Basis function cutoff            BFCut       ... 1.0000e-11
Integration weight cutoff        WCut        ... 1.0000e-14
Angular grids for H and He will be reduced by one unit
Partially contracted basis set               ... on
Rotationally invariant grid construction     ... off

Total number of grid points                  ...    71502
Total number of batches                      ...     1129
Average number of points per batch           ...       63
Average number of grid points per atom       ...     3405
UseSFitting                                  ... on

GRIDX 3
-------
General Integration Accuracy     IntAcc      ... 4.871
Radial Grid Type                 RadialGrid  ... OptM3 with GC (2021)
Angular Grid (max. ang.)         AngularGrid ... 4 (Lebedev-302)
Angular grid pruning method      GridPruning ... 4 (adaptive)
Weight generation scheme         WeightScheme... Becke
Basis function cutoff            BFCut       ... 1.0000e-11
Integration weight cutoff        WCut        ... 1.0000e-14
Angular grids for H and He will be reduced by one unit
Partially contracted basis set               ... on
Rotationally invariant grid construction     ... off

Total number of grid points                  ...   129529
Total number of batches                      ...     2033
Average number of points per batch           ...       63
Average number of grid points per atom       ...     6168
UseSFitting                                  ... on

Time for X-Grid setup             =    1.632 sec


--------------------
CPCM SOLVATION MODEL
--------------------
CPCM parameters:
  Epsilon                                         ...      80.4000
  Refrac                                          ...       1.3300
  Rsolv                                           ...       1.3000
  Surface type                                    ... GAUSSIAN VDW
  Epsilon function type                           ...         CPCM
Radii:
 Radius for C  used is    3.8550 Bohr (=   2.0400 Ang.)
 Radius for O  used is    3.4469 Bohr (=   1.8240 Ang.)
 Radius for H  used is    2.4944 Bohr (=   1.3200 Ang.)
Calculating surface                               ...        done! (  0.0s)
GEPOL surface points                              ...         1146
GEPOL Volume                                      ...    1596.3211
GEPOL Surface-area                                ...     831.3798
Calculating surface distance matrix               ...        done! (  0.0s)
Performing Cholesky decomposition & store         ...        done! (  0.1s)
Overall time for CPCM initialization              ...                 0.1s
--------------
SCF ITERATIONS
--------------
ITER       Energy         Delta-E        Max-DP      RMS-DP      [F,P]     Damp
               ***  Starting incremental Fock matrix formation  ***
  0   -834.5937435026   0.000000000000 0.11264645  0.00304267  0.3005687 0.7000
  1   -834.8221851935  -0.228441690879 0.06513927  0.00186010  0.1204346 0.7000
                               ***Turning on DIIS***
  2   -834.8955348192  -0.073349625692 0.07207258  0.00241251  0.0378327 0.0000
  3   -835.0418341961  -0.146299376876 0.05446940  0.00136203  0.0607828 0.0000
  4   -835.0586363613  -0.016802165198 0.00963427  0.00036070  0.0189093 0.0000
  5   -835.0616809576  -0.003044596316 0.00394843  0.00010522  0.0033316 0.0000
                      *** Initiating the SOSCF procedure ***
                           *** Shutting down DIIS ***
                      *** Re-Reading the Fockian *** 
                      *** Removing any level shift *** 
ITER      Energy       Delta-E        Grad      Rot      Max-DP    RMS-DP
  6   -835.06179168  -0.0001107267  0.000344  0.000344  0.001414  0.000038
               *** Restarting incremental Fock matrix formation ***
  7   -835.06181690  -0.0000252201  0.000173  0.001249  0.000862  0.000025
  8   -835.06181736  -0.0000004528  0.000183  0.000276  0.000481  0.000013
  9   -835.06181892  -0.0000015628  0.000034  0.000187  0.000321  0.000008
 10   -835.06181902  -0.0000001030  0.000026  0.000084  0.000107  0.000003
 11   -835.06181908  -0.0000000584  0.000014  0.000106  0.000091  0.000002
 12   -835.06181909  -0.0000000112  0.000008  0.000032  0.000030  0.000001
 13   -835.06181910  -0.0000000043  0.000004  0.000013  0.000024  0.000001
                  ***Gradient check signals convergence***
              ***Rediagonalizing the Fockian in SOSCF/NRSCF***

               *****************************************************
               *                     SUCCESS                       *
               *           SCF CONVERGED AFTER  14 CYCLES          *
               *****************************************************

Old exchange energy                            =    -20.644742778 Eh
New exchange energy                            =    -20.644742213 Eh
Exchange energy change after final integration =      0.000000565 Eh
Total energy after final integration           =   -835.061818537 Eh
Final COS-X integration done in                =     8.335 sec

----------------
TOTAL SCF ENERGY
----------------

Total Energy       :         -835.06181854 Eh          -22723.18731 eV

Components:
Nuclear Repulsion  :         1038.98203753 Eh           28272.13857 eV
Electronic Energy  :        -1874.04385607 Eh          -50995.32588 eV
One Electron Energy:        -3222.26771082 Eh          -87682.36210 eV
Two Electron Energy:         1348.22385475 Eh           36687.03622 eV
Max COSX asymmetry :            0.00000028 Eh               0.00001 eV
CPCM Dielectric    :           -0.09894582 Eh              -2.69245 eV

Virial components:
Potential Energy   :        -1665.22023562 Eh          -45312.94628 eV
Kinetic Energy     :          830.15841708 Eh           22589.75897 eV
Virial Ratio       :            2.00590659


DFT components:
N(Alpha)           :       57.000001370331 electrons
N(Beta)            :       57.000001370331 electrons
N(Total)           :      114.000002740662 electrons
E(X)               :      -82.190493138191 Eh       
E(C)               :       -4.719354739139 Eh       
E(XC)              :      -86.909847877329 Eh       
DFET-embed. en.    :        0.000000000000 Eh       
CPCM Solvation Model Properties:
Surface-charge          :            0.98884238
Charge-correction       :           -0.00113787 Eh              -0.03096 eV
Free-energy (cav+disp)  :  This term is not implemented in the current solvation scheme

---------------
SCF CONVERGENCE
---------------

  Last Energy change         ...   -5.0803e-09  Tolerance :   1.0000e-08
  Last MAX-Density change    ...    4.8850e-15  Tolerance :   1.0000e-07
  Last RMS-Density change    ...    5.8603e-17  Tolerance :   5.0000e-09
  Last Orbital Gradient      ...    2.3084e-06  Tolerance :   1.0000e-05
  Last Orbital Rotation      ...    6.6044e-06  Tolerance :   1.0000e-05

             **** THE GBW FILE WAS UPDATED (Q5_2e_1H_B3LYP_631Gd_opt.gbw) ****
             **** DENSITY Q5_2e_1H_B3LYP_631Gd_opt.scfp WAS UPDATED ****
             **** ENERGY FILE WAS UPDATED (Q5_2e_1H_B3LYP_631Gd_opt.en.tmp) ****
             **** THE GBW FILE WAS UPDATED (Q5_2e_1H_B3LYP_631Gd_opt.gbw) ****
             **** DENSITY Q5_2e_1H_B3LYP_631Gd_opt.scfp WAS UPDATED ****
----------------
ORBITAL ENERGIES
----------------

  NO   OCC          E(Eh)            E(eV) 
   0   2.0000     -19.170664      -521.6603 
   1   2.0000     -19.149287      -521.0786 
   2   2.0000     -19.137047      -520.7455 
   3   2.0000     -19.133699      -520.6544 
   4   2.0000     -19.115180      -520.1505 
   5   2.0000     -19.075555      -519.0722 
   6   2.0000     -10.276434      -279.6360 
   7   2.0000     -10.269624      -279.4507 
   8   2.0000     -10.253323      -279.0071 
   9   2.0000     -10.252948      -278.9969 
  10   2.0000     -10.244963      -278.7796 
  11   2.0000     -10.235735      -278.5285 
  12   2.0000     -10.204996      -277.6920 
  13   2.0000     -10.200436      -277.5680 
  14   2.0000     -10.181191      -277.0443 
  15   2.0000     -10.180737      -277.0319 
  16   2.0000      -1.059962       -28.8430 
  17   2.0000      -1.045553       -28.4510 
  18   2.0000      -1.034934       -28.1620 
  19   2.0000      -1.025099       -27.8944 
  20   2.0000      -1.010410       -27.4946 
  21   2.0000      -0.974592       -26.5200 
  22   2.0000      -0.846240       -23.0274 
  23   2.0000      -0.784981       -21.3604 
  24   2.0000      -0.729746       -19.8574 
  25   2.0000      -0.692053       -18.8317 
  26   2.0000      -0.652883       -17.7659 
  27   2.0000      -0.615797       -16.7567 
  28   2.0000      -0.573691       -15.6109 
  29   2.0000      -0.571468       -15.5504 
  30   2.0000      -0.534041       -14.5320 
  31   2.0000      -0.528000       -14.3676 
  32   2.0000      -0.508930       -13.8487 
  33   2.0000      -0.473701       -12.8901 
  34   2.0000      -0.457681       -12.4541 
  35   2.0000      -0.443672       -12.0729 
  36   2.0000      -0.441900       -12.0247 
  37   2.0000      -0.433189       -11.7877 
  38   2.0000      -0.427679       -11.6377 
  39   2.0000      -0.421882       -11.4800 
  40   2.0000      -0.408115       -11.1054 
  41   2.0000      -0.398697       -10.8491 
  42   2.0000      -0.393072       -10.6960 
  43   2.0000      -0.384443       -10.4612 
  44   2.0000      -0.379119       -10.3163 
  45   2.0000      -0.373293       -10.1578 
  46   2.0000      -0.371434       -10.1072 
  47   2.0000      -0.356963        -9.7135 
  48   2.0000      -0.342202        -9.3118 
  49   2.0000      -0.285761        -7.7759 
  50   2.0000      -0.265622        -7.2279 
  51   2.0000      -0.262343        -7.1387 
  52   2.0000      -0.254044        -6.9129 
  53   2.0000      -0.251913        -6.8549 
  54   2.0000      -0.240359        -6.5405 
  55   2.0000      -0.199090        -5.4175 
  56   2.0000      -0.180189        -4.9032 
  57   0.0000      -0.089944        -2.4475 
  58   0.0000      -0.027004        -0.7348 
  59   0.0000      -0.009364        -0.2548 
  60   0.0000       0.000034         0.0009 
  61   0.0000       0.056804         1.5457 
  62   0.0000       0.072100         1.9619 
  63   0.0000       0.085107         2.3159 
  64   0.0000       0.148415         4.0386 
  65   0.0000       0.158476         4.3124 
  66   0.0000       0.169381         4.6091 
  67   0.0000       0.183131         4.9833 
  68   0.0000       0.200641         5.4597 
  69   0.0000       0.207612         5.6494 
  70   0.0000       0.235684         6.4133 
  71   0.0000       0.267064         7.2672 
  72   0.0000       0.276324         7.5192 
  73   0.0000       0.290538         7.9060 
  74   0.0000       0.307676         8.3723 
  75   0.0000       0.315205         8.5772 
  76   0.0000       0.337428         9.1819 
  77   0.0000       0.339893         9.2490 
  78   0.0000       0.376631        10.2487 
  79   0.0000       0.401624        10.9288 
  80   0.0000       0.411519        11.1980 
  81   0.0000       0.417871        11.3708 
  82   0.0000       0.441773        12.0213 
  83   0.0000       0.479312        13.0427 
  84   0.0000       0.501172        13.6376 
  85   0.0000       0.524198        14.2641 
  86   0.0000       0.539484        14.6801 
  87   0.0000       0.549684        14.9577 
  88   0.0000       0.556691        15.1483 
  89   0.0000       0.570349        15.5200 
  90   0.0000       0.577109        15.7039 
  91   0.0000       0.580752        15.8031 
  92   0.0000       0.584610        15.9080 
  93   0.0000       0.608363        16.5544 
  94   0.0000       0.624953        17.0058 
  95   0.0000       0.634780        17.2732 
  96   0.0000       0.649357        17.6699 
  97   0.0000       0.665428        18.1072 
  98   0.0000       0.672155        18.2903 
  99   0.0000       0.676071        18.3968 
 100   0.0000       0.684700        18.6316 
 101   0.0000       0.694069        18.8866 
 102   0.0000       0.707146        19.2424 
 103   0.0000       0.719533        19.5795 
 104   0.0000       0.739168        20.1138 
 105   0.0000       0.753413        20.5014 
 106   0.0000       0.788154        21.4468 
 107   0.0000       0.805099        21.9079 
 108   0.0000       0.817292        22.2396 
 109   0.0000       0.821474        22.3534 
 110   0.0000       0.830127        22.5889 
 111   0.0000       0.845112        22.9967 
 112   0.0000       0.861896        23.4534 
 113   0.0000       0.862951        23.4821 
 114   0.0000       0.884948        24.0807 
 115   0.0000       0.897406        24.4197 
 116   0.0000       0.903028        24.5726 
 117   0.0000       0.916282        24.9333 
 118   0.0000       0.925090        25.1730 
 119   0.0000       0.934808        25.4374 
 120   0.0000       0.950723        25.8705 
 121   0.0000       0.967606        26.3299 
 122   0.0000       0.982768        26.7425 
 123   0.0000       0.996446        27.1147 
 124   0.0000       1.006030        27.3755 
 125   0.0000       1.014079        27.5945 
 126   0.0000       1.019470        27.7412 
 127   0.0000       1.027789        27.9676 
 128   0.0000       1.039373        28.2828 
 129   0.0000       1.054147        28.6848 
 130   0.0000       1.067997        29.0617 
 131   0.0000       1.084495        29.5106 
 132   0.0000       1.094125        29.7727 
 133   0.0000       1.107202        30.1285 
 134   0.0000       1.131905        30.8007 
 135   0.0000       1.135808        30.9069 
 136   0.0000       1.169437        31.8220 
 137   0.0000       1.195261        32.5247 
 138   0.0000       1.216257        33.0960 
 139   0.0000       1.229030        33.4436 
 140   0.0000       1.249657        34.0049 
 141   0.0000       1.263175        34.3727 
 142   0.0000       1.269576        34.5469 
 143   0.0000       1.303910        35.4812 
 144   0.0000       1.337121        36.3849 
 145   0.0000       1.347114        36.6568 
 146   0.0000       1.366091        37.1732 
 147   0.0000       1.382377        37.6164 
 148   0.0000       1.408777        38.3348 
 149   0.0000       1.433667        39.0121 
 150   0.0000       1.464529        39.8519 
 151   0.0000       1.502906        40.8961 
 152   0.0000       1.524159        41.4745 
 153   0.0000       1.533342        41.7244 
 154   0.0000       1.542621        41.9769 
 155   0.0000       1.560282        42.4574 
 156   0.0000       1.585141        43.1339 
 157   0.0000       1.645799        44.7845 
 158   0.0000       1.666094        45.3367 
 159   0.0000       1.675749        45.5995 
 160   0.0000       1.685969        45.8776 
 161   0.0000       1.706424        46.4342 
 162   0.0000       1.721548        46.8457 
 163   0.0000       1.726486        46.9801 
 164   0.0000       1.745021        47.4844 
 165   0.0000       1.755745        47.7763 
 166   0.0000       1.759969        47.8912 
 167   0.0000       1.775192        48.3054 
 168   0.0000       1.784720        48.5647 
 169   0.0000       1.796347        48.8811 
 170   0.0000       1.809233        49.2317 
 171   0.0000       1.821663        49.5700 
 172   0.0000       1.834251        49.9125 
 173   0.0000       1.848778        50.3078 
 174   0.0000       1.850361        50.3509 
 175   0.0000       1.869857        50.8814 
 176   0.0000       1.874352        51.0037 
 177   0.0000       1.885366        51.3034 
 178   0.0000       1.888558        51.3903 
 179   0.0000       1.915509        52.1236 
 180   0.0000       1.931987        52.5720 
 181   0.0000       1.946228        52.9595 
 182   0.0000       1.953318        53.1525 
 183   0.0000       1.955305        53.2066 
 184   0.0000       1.995110        54.2897 
 185   0.0000       2.007553        54.6283 
 186   0.0000       2.013860        54.7999 
 187   0.0000       2.046023        55.6751 
 188   0.0000       2.064553        56.1794 
 189   0.0000       2.093676        56.9718 
 190   0.0000       2.100628        57.1610 
 191   0.0000       2.163140        58.8620 
 192   0.0000       2.182407        59.3863 
 193   0.0000       2.196395        59.7669 
 194   0.0000       2.209307        60.1183 
 195   0.0000       2.261832        61.5476 
 196   0.0000       2.281063        62.0709 
 197   0.0000       2.310970        62.8847 
 198   0.0000       2.318996        63.1031 
 199   0.0000       2.344498        63.7970 
 200   0.0000       2.369152        64.4679 
 201   0.0000       2.386374        64.9365 
 202   0.0000       2.401567        65.3500 
 203   0.0000       2.423091        65.9357 
 204   0.0000       2.436490        66.3003 
 205   0.0000       2.452467        66.7350 
 206   0.0000       2.475965        67.3744 
 207   0.0000       2.490403        67.7673 
 208   0.0000       2.515907        68.4613 
 209   0.0000       2.550781        69.4103 
 210   0.0000       2.581820        70.2549 
 211   0.0000       2.591435        70.5165 
 212   0.0000       2.593679        70.5776 
 213   0.0000       2.646905        72.0260 
 214   0.0000       2.661237        72.4159 
 215   0.0000       2.676425        72.8292 
 216   0.0000       2.689635        73.1887 
 217   0.0000       2.703699        73.5714 
 218   0.0000       2.738449        74.5170 
 219   0.0000       2.765895        75.2638 
 220   0.0000       2.790610        75.9364 
 221   0.0000       2.826391        76.9100 
 222   0.0000       2.906028        79.0771 
 223   0.0000       2.938608        79.9636 
 224   0.0000       2.954845        80.4054 
 225   0.0000       2.969398        80.8014 
 226   0.0000       2.984223        81.2048 
 227   0.0000       2.991102        81.3920 
 228   0.0000       3.030563        82.4658 
 229   0.0000       3.065246        83.4096 
 230   0.0000       3.100985        84.3821 
 231   0.0000       3.131950        85.2247 
 232   0.0000       3.353429        91.2514 
 233   0.0000       3.433100        93.4194 

                    ********************************
                    * MULLIKEN POPULATION ANALYSIS *
                    ********************************

-----------------------
MULLIKEN ATOMIC CHARGES
-----------------------
   0 C :   -0.058175
   1 C :    0.031007
   2 C :   -0.002593
   3 C :   -0.032419
   4 C :    0.212807
   5 O :   -0.656611
   6 C :    0.272530
   7 O :   -0.591032
   8 C :    0.145787
   9 O :   -0.421969
  10 H :    0.139589
  11 C :    0.140984
  12 O :   -0.467483
  13 H :    0.114921
  14 C :    0.150986
  15 O :   -0.467159
  16 H :    0.135060
  17 C :    0.189818
  18 O :   -0.431635
  19 H :    0.144342
  20 H :    0.451245
Sum of atomic charges:   -1.0000000

--------------------------------
MULLIKEN REDUCED ORBITAL CHARGES
--------------------------------
  0 C s       :     3.199307  s :     3.199307
      pz      :     1.062913  p :     2.824208
      px      :     0.883475
      py      :     0.877819
      dz2     :     0.003171  d :     0.034660
      dxz     :     0.003274
      dyz     :     0.005360
      dx2y2   :     0.011617
      dxy     :     0.011237
  1 C s       :     3.157256  s :     3.157256
      pz      :     1.029194  p :     2.773393
      px      :     0.853941
      py      :     0.890258
      dz2     :     0.003201  d :     0.038344
      dxz     :     0.005466
      dyz     :     0.005962
      dx2y2   :     0.010710
      dxy     :     0.013005
  2 C s       :     3.163474  s :     3.163474
      pz      :     0.984713  p :     2.801115
      px      :     0.854949
      py      :     0.961453
      dz2     :     0.003178  d :     0.038003
      dxz     :     0.004213
      dyz     :     0.007420
      dx2y2   :     0.011035
      dxy     :     0.012157
  3 C s       :     3.194809  s :     3.194809
      pz      :     1.070883  p :     2.801848
      px      :     0.876235
      py      :     0.854730
      dz2     :     0.003203  d :     0.035763
      dxz     :     0.003646
      dyz     :     0.004947
      dx2y2   :     0.011148
      dxy     :     0.012819
  4 C s       :     3.106520  s :     3.106520
      pz      :     1.008811  p :     2.611380
      px      :     0.913175
      py      :     0.689394
      dz2     :     0.004832  d :     0.069293
      dxz     :     0.006998
      dyz     :     0.014494
      dx2y2   :     0.020817
      dxy     :     0.022152
  5 O s       :     3.889031  s :     3.889031
      pz      :     1.831799  p :     4.739576
      px      :     1.613643
      py      :     1.294134
      dz2     :     0.003875  d :     0.028004
      dxz     :     0.003443
      dyz     :     0.004011
      dx2y2   :     0.004759
      dxy     :     0.011915
  6 C s       :     3.099343  s :     3.099343
      pz      :     0.863868  p :     2.539816
      px      :     0.890904
      py      :     0.785044
      dz2     :     0.005241  d :     0.088310
      dxz     :     0.005206
      dyz     :     0.019259
      dx2y2   :     0.023555
      dxy     :     0.035050
  7 O s       :     3.843070  s :     3.843070
      pz      :     1.526337  p :     4.724314
      px      :     1.801966
      py      :     1.396011
      dz2     :     0.002485  d :     0.023648
      dxz     :     0.000488
      dyz     :     0.007592
      dx2y2   :     0.007255
      dxy     :     0.005827
  8 C s       :     3.178124  s :     3.178124
      pz      :     0.784765  p :     2.592940
      px      :     0.836423
      py      :     0.971752
      dz2     :     0.007294  d :     0.083148
      dxz     :     0.015711
      dyz     :     0.008729
      dx2y2   :     0.021735
      dxy     :     0.029678
  9 O s       :     3.864044  s :     3.864044
      pz      :     1.359265  p :     4.531362
      px      :     1.387632
      py      :     1.784465
      dz2     :     0.004500  d :     0.026563
      dxz     :     0.008541
      dyz     :     0.001194
      dx2y2   :     0.006484
      dxy     :     0.005844
 10 H s       :     0.860411  s :     0.860411
 11 C s       :     3.169971  s :     3.169971
      pz      :     0.822041  p :     2.605834
      px      :     0.943040
      py      :     0.840753
      dz2     :     0.005401  d :     0.083211
      dxz     :     0.008898
      dyz     :     0.016190
      dx2y2   :     0.023717
      dxy     :     0.029004
 12 O s       :     3.849453  s :     3.849453
      pz      :     1.451246  p :     4.592734
      px      :     1.724509
      py      :     1.416979
      dz2     :     0.002846  d :     0.025296
      dxz     :     0.001900
      dyz     :     0.007008
      dx2y2   :     0.006725
      dxy     :     0.006817
 13 H s       :     0.885079  s :     0.885079
 14 C s       :     3.171952  s :     3.171952
      pz      :     0.756507  p :     2.595186
      px      :     0.832524
      py      :     1.006155
      dz2     :     0.005105  d :     0.081876
      dxz     :     0.015936
      dyz     :     0.002385
      dx2y2   :     0.026045
      dxy     :     0.032405
 15 O s       :     3.863574  s :     3.863574
      pz      :     1.392718  p :     4.578294
      px      :     1.409222
      py      :     1.776354
      dz2     :     0.002324  d :     0.025290
      dxz     :     0.008988
      dyz     :     0.000502
      dx2y2   :     0.007298
      dxy     :     0.006178
 16 H s       :     0.864940  s :     0.864940
 17 C s       :     3.172943  s :     3.172943
      pz      :     0.884827  p :     2.552891
      px      :     0.918799
      py      :     0.749266
      dz2     :     0.020002  d :     0.084348
      dxz     :     0.017753
      dyz     :     0.014221
      dx2y2   :     0.015661
      dxy     :     0.016711
 18 O s       :     3.854430  s :     3.854430
      pz      :     1.501180  p :     4.550917
      px      :     1.699916
      py      :     1.349822
      dz2     :     0.006102  d :     0.026288
      dxz     :     0.004920
      dyz     :     0.005464
      dx2y2   :     0.005565
      dxy     :     0.004236
 19 H s       :     0.855658  s :     0.855658
 20 H s       :     0.548755  s :     0.548755


                     *******************************
                     * LOEWDIN POPULATION ANALYSIS *
                     *******************************

----------------------
LOEWDIN ATOMIC CHARGES
----------------------
   0 C :   -0.112726
   1 C :   -0.080240
   2 C :   -0.046718
   3 C :   -0.113091
   4 C :    0.054395
   5 O :   -0.331261
   6 C :    0.063752
   7 O :   -0.396795
   8 C :    0.056362
   9 O :   -0.229164
  10 H :    0.113907
  11 C :    0.029012
  12 O :   -0.286253
  13 H :    0.102492
  14 C :    0.047859
  15 O :   -0.265386
  16 H :    0.115723
  17 C :    0.071805
  18 O :   -0.247658
  19 H :    0.114984
  20 H :    0.339002

-------------------------------
LOEWDIN REDUCED ORBITAL CHARGES
-------------------------------
  0 C s       :     2.898151  s :     2.898151
      pz      :     1.047107  p :     3.123534
      px      :     1.051979
      py      :     1.024448
      dz2     :     0.007303  d :     0.091042
      dxz     :     0.007299
      dyz     :     0.011385
      dx2y2   :     0.033449
      dxy     :     0.031606
  1 C s       :     2.886276  s :     2.886276
      pz      :     1.008455  p :     3.094822
      px      :     1.031014
      py      :     1.055352
      dz2     :     0.007262  d :     0.099142
      dxz     :     0.011160
      dyz     :     0.012820
      dx2y2   :     0.030452
      dxy     :     0.037449
  2 C s       :     2.884705  s :     2.884705
      pz      :     0.970277  p :     3.064925
      px      :     1.040356
      py      :     1.054292
      dz2     :     0.006920  d :     0.097089
      dxz     :     0.008334
      dyz     :     0.016013
      dx2y2   :     0.031699
      dxy     :     0.034122
  3 C s       :     2.894252  s :     2.894252
      pz      :     1.039107  p :     3.123404
      px      :     1.049060
      py      :     1.035237
      dz2     :     0.007789  d :     0.095435
      dxz     :     0.007480
      dyz     :     0.010757
      dx2y2   :     0.031762
      dxy     :     0.037647
  4 C s       :     2.846607  s :     2.846607
      pz      :     0.996750  p :     2.932134
      px      :     1.049348
      py      :     0.886036
      dz2     :     0.010759  d :     0.166865
      dxz     :     0.014469
      dyz     :     0.030790
      dx2y2   :     0.052954
      dxy     :     0.057894
  5 O s       :     3.518287  s :     3.518287
      pz      :     1.822515  p :     4.760475
      px      :     1.622154
      py      :     1.315806
      dz2     :     0.006049  d :     0.052499
      dxz     :     0.003997
      dyz     :     0.009311
      dx2y2   :     0.010760
      dxy     :     0.022381
  6 C s       :     2.855995  s :     2.855995
      pz      :     0.862816  p :     2.865320
      px      :     1.011214
      py      :     0.991291
      dz2     :     0.012062  d :     0.214932
      dxz     :     0.010841
      dyz     :     0.041594
      dx2y2   :     0.060260
      dxy     :     0.090175
  7 O s       :     3.571508  s :     3.571508
      pz      :     1.521738  p :     4.776076
      px      :     1.795410
      py      :     1.458928
      dz2     :     0.006116  d :     0.049211
      dxz     :     0.000747
      dyz     :     0.012125
      dx2y2   :     0.017357
      dxy     :     0.012866
  8 C s       :     2.930152  s :     2.930152
      pz      :     0.807334  p :     2.819263
      px      :     0.971282
      py      :     1.040647
      dz2     :     0.015130  d :     0.194224
      dxz     :     0.035658
      dyz     :     0.018627
      dx2y2   :     0.049418
      dxy     :     0.075391
  9 O s       :     3.566619  s :     3.566619
      pz      :     1.362634  p :     4.607903
      px      :     1.469991
      py      :     1.775278
      dz2     :     0.007163  d :     0.054642
      dxz     :     0.016178
      dyz     :     0.002766
      dx2y2   :     0.015824
      dxy     :     0.012711
 10 H s       :     0.886093  s :     0.886093
 11 C s       :     2.928855  s :     2.928855
      pz      :     0.840233  p :     2.846202
      px      :     1.017883
      py      :     0.988086
      dz2     :     0.012952  d :     0.195931
      dxz     :     0.018182
      dyz     :     0.035104
      dx2y2   :     0.060017
      dxy     :     0.069675
 12 O s       :     3.568721  s :     3.568721
      pz      :     1.444211  p :     4.665059
      px      :     1.723870
      py      :     1.496978
      dz2     :     0.006325  d :     0.052473
      dxz     :     0.002925
      dyz     :     0.011971
      dx2y2   :     0.015401
      dxy     :     0.015851
 13 H s       :     0.897508  s :     0.897508
 14 C s       :     2.928822  s :     2.928822
      pz      :     0.760323  p :     2.831563
      px      :     0.992143
      py      :     1.079098
      dz2     :     0.011616  d :     0.191756
      dxz     :     0.033125
      dyz     :     0.004104
      dx2y2   :     0.060245
      dxy     :     0.082666
 15 O s       :     3.570541  s :     3.570541
      pz      :     1.376737  p :     4.642197
      px      :     1.491681
      py      :     1.773779
      dz2     :     0.006097  d :     0.052649
      dxz     :     0.012384
      dyz     :     0.000749
      dx2y2   :     0.018194
      dxy     :     0.015225
 16 H s       :     0.884277  s :     0.884277
 17 C s       :     2.938935  s :     2.938935
      pz      :     0.968891  p :     2.794376
      px      :     0.990466
      py      :     0.835019
      dz2     :     0.045300  d :     0.194884
      dxz     :     0.037451
      dyz     :     0.034670
      dx2y2   :     0.036655
      dxy     :     0.040808
 18 O s       :     3.565464  s :     3.565464
      pz      :     1.543246  p :     4.627885
      px      :     1.699394
      py      :     1.385245
      dz2     :     0.010493  d :     0.054309
      dxz     :     0.009910
      dyz     :     0.014970
      dx2y2   :     0.008531
      dxy     :     0.010405
 19 H s       :     0.885016  s :     0.885016
 20 H s       :     0.660998  s :     0.660998


                      *****************************
                      * MAYER POPULATION ANALYSIS *
                      *****************************

  NA   - Mulliken gross atomic population
  ZA   - Total nuclear charge
  QA   - Mulliken gross atomic charge
  VA   - Mayer's total valence
  BVA  - Mayer's bonded valence
  FA   - Mayer's free valence

  ATOM       NA         ZA         QA         VA         BVA        FA
  0 C      6.0582     6.0000    -0.0582     3.7055     3.7055    -0.0000
  1 C      5.9690     6.0000     0.0310     3.6815     3.6815     0.0000
  2 C      6.0026     6.0000    -0.0026     3.7785     3.7785    -0.0000
  3 C      6.0324     6.0000    -0.0324     3.7755     3.7755     0.0000
  4 C      5.7872     6.0000     0.2128     3.8803     3.8803     0.0000
  5 O      8.6566     8.0000    -0.6566     1.8617     1.8617    -0.0000
  6 C      5.7275     6.0000     0.2725     4.0402     4.0402     0.0000
  7 O      8.5910     8.0000    -0.5910     1.9783     1.9783    -0.0000
  8 C      5.8542     6.0000     0.1458     3.8563     3.8563    -0.0000
  9 O      8.4220     8.0000    -0.4220     2.0638     2.0638     0.0000
 10 H      0.8604     1.0000     0.1396     0.9324     0.9324    -0.0000
 11 C      5.8590     6.0000     0.1410     3.9257     3.9257    -0.0000
 12 O      8.4675     8.0000    -0.4675     2.0312     2.0312    -0.0000
 13 H      0.8851     1.0000     0.1149     0.9390     0.9390    -0.0000
 14 C      5.8490     6.0000     0.1510     3.8519     3.8519    -0.0000
 15 O      8.4672     8.0000    -0.4672     2.0421     2.0421     0.0000
 16 H      0.8649     1.0000     0.1351     0.9498     0.9498     0.0000
 17 C      5.8102     6.0000     0.1898     3.8588     3.8588    -0.0000
 18 O      8.4316     8.0000    -0.4316     2.0403     2.0403    -0.0000
 19 H      0.8557     1.0000     0.1443     0.9272     0.9272    -0.0000
 20 H      0.5488     1.0000     0.4512     0.7769     0.7769    -0.0000

  Mayer bond orders larger than 0.100000
B(  0-C ,  1-C ) :   1.2902 B(  0-C ,  6-C ) :   1.1082 B(  0-C , 11-C ) :   1.0440 
B(  1-C ,  4-C ) :   1.2620 B(  1-C ,  8-C ) :   0.9706 B(  2-C ,  3-C ) :   1.3811 
B(  2-C ,  4-C ) :   1.3311 B(  2-C , 17-C ) :   0.9060 B(  3-C ,  6-C ) :   1.0836 
B(  3-C , 14-C ) :   1.0690 B(  4-C ,  5-O ) :   1.0190 B(  5-O , 20-H ) :   0.7267 
B(  6-C ,  7-O ) :   1.7046 B(  8-C ,  9-O ) :   1.8767 B(  8-C , 10-H ) :   0.8846 
B( 11-C , 12-O ) :   1.8559 B( 11-C , 13-H ) :   0.8967 B( 14-C , 15-O ) :   1.7731 
B( 14-C , 16-H ) :   0.8901 B( 17-C , 18-O ) :   1.9304 B( 17-C , 19-H ) :   0.8847 


-------
TIMINGS
-------

Total SCF time: 0 days 0 hours 1 min 16 sec 

Total time                  ....      76.067 sec
Sum of individual times     ....      75.732 sec  ( 99.6%)

Fock matrix formation       ....      69.830 sec  ( 91.8%)
  Split-RI-J                ....       3.523 sec  (  5.0% of F)
  Chain of spheres X        ....      53.812 sec  ( 77.1% of F)
  XC integration            ....       8.303 sec  ( 11.9% of F)
    Basis function eval.    ....       3.506 sec  ( 42.2% of XC)
    Density eval.           ....       1.974 sec  ( 23.8% of XC)
    XC-Functional eval.     ....       0.858 sec  ( 10.3% of XC)
    XC-Potential eval.      ....       1.383 sec  ( 16.6% of XC)
Diagonalization             ....       0.075 sec  (  0.1%)
Density matrix formation    ....       0.009 sec  (  0.0%)
Population analysis         ....       0.018 sec  (  0.0%)
Initial guess               ....       0.213 sec  (  0.3%)
Orbital Transformation      ....       0.000 sec  (  0.0%)
Orbital Orthonormalization  ....       0.000 sec  (  0.0%)
DIIS solution               ....       0.046 sec  (  0.1%)
SOSCF solution              ....       0.061 sec  (  0.1%)
Grid generation             ....       5.480 sec  (  7.2%)

Maximum memory used throughout the entire SCF-calculation: 70.1 MB

-------------------------   --------------------
FINAL SINGLE POINT ENERGY      -835.061818536743
-------------------------   --------------------


           ************************************************************
           *        Program running with 4 parallel MPI-processes     *
           *              working on a common directory               *
           ************************************************************
------------------------------------------------------------------------------
                         ORCA SCF GRADIENT CALCULATION
------------------------------------------------------------------------------

 ... reading COSX grid (gridx3)
Gradient of the Kohn-Sham DFT energy:
Kohn-Sham wavefunction type      ... RKS
Hartree-Fock exchange scaling    ...    0.200
Number of operators              ...    1
Number of atoms                  ...   21
Basis set dimensions             ...  234
Integral neglect threshold       ... 2.5e-11
Integral primitive cutoff        ... 2.5e-12
SHARK Integral package           ... ON

Nuc. rep. gradient       (SHARK) ... done (  0.0 sec)
HCore & Overlap gradient (SHARK) ... done (  0.1 sec)
RI-J gradient            (SHARK) ... done (  0.7 sec)
COSX-gradient                    ... done ( 10.1 sec)
Exchange-correlation gradient    ... done

------------------
CARTESIAN GRADIENT
------------------

   1   C   :   -0.000118390   -0.001261308    0.000607008
   2   C   :   -0.000204525    0.000246262    0.001235064
   3   C   :    0.000080411   -0.000115372   -0.000035572
   4   C   :    0.000017278    0.000043213    0.000443354
   5   C   :    0.000640305    0.000171927    0.000054661
   6   O   :    0.000294233   -0.001360747   -0.000184555
   7   C   :   -0.001092480    0.004290123   -0.001197256
   8   O   :    0.000426961   -0.001257681    0.000355044
   9   C   :   -0.000640092    0.001157839   -0.001824862
  10   O   :   -0.000812417   -0.000978808    0.000045749
  11   H   :    0.000021575   -0.001719389    0.000437046
  12   C   :   -0.001199516    0.003460491   -0.001155404
  13   O   :   -0.000326840   -0.001370958    0.000207621
  14   H   :   -0.000932580   -0.000488087    0.001225688
  15   C   :    0.001133470   -0.000850036   -0.000571698
  16   O   :    0.001116803    0.000847907   -0.000073417
  17   H   :   -0.000122200    0.001351382    0.000164689
  18   C   :    0.000526926   -0.002284526   -0.001739709
  19   O   :    0.001015264    0.000341524   -0.000197828
  20   H   :    0.000312006    0.000663823    0.001726458
  21   H   :   -0.000124671   -0.000853084    0.000463825

Difference to translation invariance:
           :    0.0000115207    0.0000344963   -0.0000140938

Difference to rotation invariance:
           :    0.0001444638   -0.0012517022    0.0013161856

Norm of the cartesian gradient     ...    0.0088744487
RMS gradient                       ...    0.0011180754
MAX gradient                       ...    0.0042901226

-------
TIMINGS
-------

Total SCF gradient time            ...       15.259 sec

One electron gradient       ....       0.100 sec  (  0.7%)
RI-J Coulomb gradient       ....       0.736 sec  (  4.8%)
COSX gradient               ....      10.078 sec  ( 66.0%)
XC gradient                 ....       3.335 sec  ( 21.9%)
CPCM gradient               ....       0.273 sec  (  1.8%)
   A-Matrix (El+Nuc)        ....       0.056 sec  (  0.4%)
   Potential                ....       0.216 sec  (  1.4%)

Maximum memory used throughout the entire SCFGRAD-calculation: 62.2 MB
------------------------------------------------------------------------------
                         ORCA GEOMETRY RELAXATION STEP
------------------------------------------------------------------------------

Reading the OPT-File                    .... done
Getting information on internals        .... done
Copying old internal coords+grads       .... done
Making the new internal coordinates     .... (new redundants).... done
Validating the new internal coordinates .... (new redundants).... done
Calculating the B-matrix                .... done
Calculating the G,G- and P matrices     .... done
Transforming gradient to internals      .... done
Projecting the internal gradient        .... done
Number of atoms                         ....  21
Number of internal coordinates          ....  94
Current Energy                          ....  -835.061818537 Eh
Current gradient norm                   ....     0.008874449 Eh/bohr
Maximum allowed component of the step   ....  0.300
Current trust radius                    ....  0.300
Evaluating the initial hessian          ....  (Almloef) done
Projecting the Hessian                  .... done
Forming the augmented Hessian           .... done
Diagonalizing the augmented Hessian     .... done
Last element of RFO vector              ....  0.992446995
Lowest eigenvalues of augmented Hessian:
 -0.000442395  0.011811823  0.012383862  0.013964149  0.013975683
Length of the computed step             ....  0.123607820
The final length of the internal step   ....  0.123607820
Converting the step to cartesian space:
 Initial RMS(Int)=    0.0127491732
Transforming coordinates:
 Iter   0:  RMS(Cart)=    0.0241557282 RMS(Int)=    0.0127572862
 Iter   1:  RMS(Cart)=    0.0003807831 RMS(Int)=    0.0002834315
 Iter   2:  RMS(Cart)=    0.0000160768 RMS(Int)=    0.0000103041
 Iter   3:  RMS(Cart)=    0.0000006862 RMS(Int)=    0.0000005540
 Iter   4:  RMS(Cart)=    0.0000000318 RMS(Int)=    0.0000000210
done
Storing new coordinates                 .... done

                                .--------------------.
          ----------------------|Geometry convergence|-------------------------
          Item                value                   Tolerance       Converged
          ---------------------------------------------------------------------
          RMS gradient        0.0010401842            0.0000080000      NO
          MAX gradient        0.0028086535            0.0000300000      NO
          RMS step            0.0127491732            0.0001000000      NO
          MAX step            0.0555076661            0.0002000000      NO
          ........................................................
          Max(Bonds)      0.0031      Max(Angles)    0.27
          Max(Dihed)        3.18      Max(Improp)    0.00
          ---------------------------------------------------------------------

The optimization has not yet converged - more geometry cycles are needed


    ---------------------------------------------------------------------------
                         Redundant Internal Coordinates
                            (Angstroem and degrees)

        Definition                    Value    dE/dq     Step     New-Value
    ----------------------------------------------------------------------------
     1. B(C   1,C   0)                1.4226 -0.002389  0.0023    1.4249   
     2. B(C   3,C   2)                1.4005 -0.002493  0.0022    1.4028   
     3. B(C   4,C   2)                1.4038 -0.001827  0.0017    1.4055   
     4. B(C   4,C   1)                1.4140 -0.002490  0.0023    1.4163   
     5. B(O   5,C   4)                1.3703 -0.002175  0.0019    1.3722   
     6. B(C   6,C   3)                1.4601 -0.002775  0.0030    1.4630   
     7. B(C   6,C   0)                1.4595 -0.002774  0.0029    1.4624   
     8. B(O   7,C   6)                1.2587  0.001349 -0.0008    1.2579   
     9. B(C   8,C   1)                1.4777 -0.002184  0.0026    1.4803   
    10. B(O   9,C   8)                1.2238 -0.000601  0.0003    1.2241   
    11. B(H  10,C   8)                1.1051 -0.001718  0.0027    1.1078   
    12. B(C  11,C   0)                1.4647 -0.002809  0.0031    1.4679   
    13. B(O  12,C  11)                1.2319  0.001141 -0.0006    1.2312   
    14. B(H  13,C  11)                1.1012 -0.001411  0.0022    1.1034   
    15. B(C  14,C   3)                1.4512 -0.002485  0.0026    1.4538   
    16. B(O  15,C  14)                1.2364 -0.000886  0.0005    1.2368   
    17. B(H  16,C  14)                1.1001 -0.001343  0.0020    1.1021   
    18. B(C  17,C   2)                1.5020 -0.002122  0.0027    1.5047   
    19. B(O  18,C  17)                1.2197 -0.000329  0.0002    1.2199   
    20. B(H  19,C  17)                1.1018 -0.001783  0.0027    1.1045   
    21. B(H  20,O   5)                0.9691 -0.000724  0.0008    0.9699   
    22. A(C   6,C   0,C  11)          119.32  0.000497   -0.04    119.29   
    23. A(C   1,C   0,C  11)          119.61 -0.000847    0.16    119.76   
    24. A(C   1,C   0,C   6)          120.63  0.000326   -0.05    120.58   
    25. A(C   4,C   1,C   8)          117.95  0.000918   -0.15    117.80   
    26. A(C   0,C   1,C   8)          120.58 -0.000715    0.08    120.67   
    27. A(C   0,C   1,C   4)          121.38 -0.000182   -0.00    121.38   
    28. A(C   4,C   2,C  17)          119.23 -0.000207    0.02    119.25   
    29. A(C   3,C   2,C   4)          120.33  0.000131   -0.01    120.31   
    30. A(C   3,C   2,C  17)          120.42  0.000081   -0.02    120.40   
    31. A(C   6,C   3,C  14)          117.82  0.000486   -0.07    117.75   
    32. A(C   2,C   3,C  14)          119.18 -0.000419    0.06    119.24   
    33. A(C   2,C   3,C   6)          122.98 -0.000064   -0.00    122.98   
    34. A(C   1,C   4,C   2)          119.45 -0.000189    0.04    119.49   
    35. A(C   2,C   4,O   5)          116.13 -0.000003   -0.00    116.12   
    36. A(C   1,C   4,O   5)          124.41  0.000191   -0.03    124.38   
    37. A(C   4,O   5,H  20)          111.29 -0.001043    0.16    111.45   
    38. A(C   3,C   6,O   7)          120.90  0.000195   -0.01    120.88   
    39. A(C   0,C   6,O   7)          124.06 -0.000191    0.04    124.10   
    40. A(C   0,C   6,C   3)          115.04 -0.000003   -0.03    115.01   
    41. A(O   9,C   8,H  10)          118.33  0.001191   -0.17    118.16   
    42. A(C   1,C   8,H  10)          116.56  0.000223   -0.02    116.54   
    43. A(C   1,C   8,O   9)          125.10 -0.001414    0.19    125.30   
    44. A(O  12,C  11,H  13)          118.80  0.000891   -0.14    118.66   
    45. A(C   0,C  11,H  13)          114.82  0.000115   -0.03    114.79   
    46. A(C   0,C  11,O  12)          126.29 -0.000993    0.12    126.41   
    47. A(O  15,C  14,H  16)          120.60  0.001035   -0.14    120.46   
    48. A(C   3,C  14,H  16)          115.20  0.000478   -0.06    115.14   
    49. A(C   3,C  14,O  15)          124.19 -0.001513    0.21    124.40   
    50. A(O  18,C  17,H  19)          120.88  0.000208    0.03    120.91   
    51. A(C   2,C  17,H  19)          115.45  0.001437   -0.18    115.27   
    52. A(C   2,C  17,O  18)          123.50 -0.001674    0.27    123.77   
    53. D(C   8,C   1,C   0,C   6)    172.19  0.000668   -1.81    170.38   
    54. D(C   4,C   1,C   0,C  11)    167.97  0.000035    0.06    168.04   
    55. D(C   4,C   1,C   0,C   6)     -4.33  0.000211   -0.56     -4.89   
    56. D(C   8,C   1,C   0,C  11)    -15.51  0.000492   -1.18    -16.69   
    57. D(C  14,C   3,C   2,C   4)    179.02  0.000132   -0.27    178.75   
    58. D(C   6,C   3,C   2,C  17)    178.92  0.000205   -0.46    178.45   
    59. D(C   6,C   3,C   2,C   4)      0.73  0.000022    0.03      0.76   
    60. D(C  14,C   3,C   2,C  17)     -2.79  0.000315   -0.76     -3.56   
    61. D(O   5,C   4,C   2,C   3)   -178.04 -0.000015    0.05   -177.99   
    62. D(O   5,C   4,C   1,C   8)      3.12 -0.000513    1.44      4.57   
    63. D(O   5,C   4,C   1,C   0)    179.73 -0.000121    0.23    179.97   
    64. D(C   2,C   4,C   1,C   8)   -175.44 -0.000442    1.29   -174.15   
    65. D(C   1,C   4,C   2,C  17)   -177.56 -0.000263    0.67   -176.89   
    66. D(C   1,C   4,C   2,C   3)      0.65 -0.000077    0.18      0.83   
    67. D(C   2,C   4,C   1,C   0)      1.16 -0.000049    0.09      1.25   
    68. D(O   5,C   4,C   2,C  17)      3.76 -0.000201    0.54      4.29   
    69. D(H  20,O   5,C   4,C   2)   -165.09 -0.000319    0.67   -164.41   
    70. D(H  20,O   5,C   4,C   1)     16.30 -0.000247    0.53     16.83   
    71. D(O   7,C   6,C   3,C  14)     -1.48 -0.000149    0.54     -0.94   
    72. D(O   7,C   6,C   3,C   2)    176.83 -0.000055    0.25    177.08   
    73. D(C   0,C   6,C   3,C  14)    178.05  0.000050   -0.18    177.86   
    74. D(C   0,C   6,C   3,C   2)     -3.64  0.000144   -0.48     -4.12   
    75. D(O   7,C   6,C   0,C  11)     12.52  0.000247   -0.66     11.85   
    76. D(O   7,C   6,C   0,C   1)   -175.16 -0.000031   -0.03   -175.18   
    77. D(C   3,C   6,C   0,C  11)   -166.99  0.000039    0.09   -166.91   
    78. D(C   3,C   6,C   0,C   1)      5.33 -0.000239    0.72      6.06   
    79. D(H  10,C   8,C   1,C   4)    -23.92  0.000147   -0.37    -24.29   
    80. D(H  10,C   8,C   1,C   0)    159.45 -0.000261    0.83    160.28   
    81. D(O   9,C   8,C   1,C   4)    155.40  0.000163   -0.44    154.95   
    82. D(O   9,C   8,C   1,C   0)    -21.24 -0.000244    0.76    -20.48   
    83. D(O  12,C  11,C   0,C   1)    165.65  0.000431   -1.54    164.11   
    84. D(H  13,C  11,C   0,C   6)    154.52  0.000522   -1.92    152.60   
    85. D(H  13,C  11,C   0,C   1)    -17.89  0.000707   -2.53    -20.42   
    86. D(O  12,C  11,C   0,C   6)    -21.94  0.000246   -0.92    -22.86   
    87. D(H  16,C  14,C   3,C   6)     -8.77  0.000162   -0.52     -9.29   
    88. D(H  16,C  14,C   3,C   2)    172.85  0.000065   -0.23    172.62   
    89. D(O  15,C  14,C   3,C   6)    171.26  0.000058   -0.17    171.08   
    90. D(O  15,C  14,C   3,C   2)     -7.12 -0.000039    0.11     -7.01   
    91. D(H  19,C  17,C   2,C   4)    118.23  0.000346   -1.50    116.73   
    92. D(H  19,C  17,C   2,C   3)    -59.98  0.000159   -1.01    -60.99   
    93. D(O  18,C  17,C   2,C   4)    -57.11  0.000733   -3.18    -60.29   
    94. D(O  18,C  17,C   2,C   3)    124.69  0.000545   -2.69    122.00   
    ----------------------------------------------------------------------------

         *************************************************************
         *                GEOMETRY OPTIMIZATION CYCLE   2            *
         *************************************************************
---------------------------------
CARTESIAN COORDINATES (ANGSTROEM)
---------------------------------
  C      1.403410   -0.439943   -0.052192
  C      1.044242    0.938171   -0.097523
  C     -1.326796    0.374162   -0.132943
  C     -1.002454   -0.987748   -0.045118
  C     -0.311167    1.345539   -0.150963
  O     -0.726092    2.652717   -0.195679
  C      0.374242   -1.474151    0.047715
  O      0.617989   -2.701151    0.179630
  C      2.077880    1.991846    0.014798
  O      3.194475    1.839197    0.492575
  H      1.801180    2.998208   -0.356515
  C      2.801218   -0.835875   -0.261999
  O      3.300765   -1.927132    0.012927
  H      3.421232   -0.086246   -0.782708
  C     -2.072330   -1.971063   -0.000700
  O     -3.274030   -1.692591    0.089640
  H     -1.745271   -3.021836   -0.060257
  C     -2.761736    0.808438   -0.261023
  O     -3.316092    1.557963    0.525796
  H     -3.287051    0.440681   -1.160296
  H     -0.001817    3.246275   -0.448177

----------------------------
CARTESIAN COORDINATES (A.U.)
----------------------------
  NO LB      ZA    FRAG     MASS         X           Y           Z
   0 C     6.0000    0    12.011    2.652060   -0.831372   -0.098628
   1 C     6.0000    0    12.011    1.973332    1.772887   -0.184292
   2 C     6.0000    0    12.011   -2.507280    0.707063   -0.251226
   3 C     6.0000    0    12.011   -1.894364   -1.866574   -0.085261
   4 C     6.0000    0    12.011   -0.588020    2.542700   -0.285278
   5 O     8.0000    0    15.999   -1.372114    5.012908   -0.369780
   6 C     6.0000    0    12.011    0.707215   -2.785742    0.090168
   7 O     8.0000    0    15.999    1.167830   -5.104435    0.339451
   8 C     6.0000    0    12.011    3.926624    3.764044    0.027964
   9 O     8.0000    0    15.999    6.036682    3.475579    0.930833
  10 H     1.0000    0     1.008    3.403737    5.665793   -0.673716
  11 C     6.0000    0    12.011    5.293535   -1.579575   -0.495106
  12 O     8.0000    0    15.999    6.237542   -3.641752    0.024429
  13 H     1.0000    0     1.008    6.465192   -0.162982   -1.479104
  14 C     6.0000    0    12.011   -3.916136   -3.724770   -0.001323
  15 O     8.0000    0    15.999   -6.187020   -3.198533    0.169395
  16 H     1.0000    0     1.008   -3.298084   -5.710442   -0.113869
  17 C     6.0000    0    12.011   -5.218925    1.527727   -0.493262
  18 O     8.0000    0    15.999   -6.266505    2.944123    0.993611
  19 H     1.0000    0     1.008   -6.211625    0.832766   -2.192643
  20 H     1.0000    0     1.008   -0.003433    6.134571   -0.846931

--------------------------------
INTERNAL COORDINATES (ANGSTROEM)
--------------------------------
 C      0   0   0     0.000000000000     0.00000000     0.00000000
 C      1   0   0     1.424870340028     0.00000000     0.00000000
 C      2   1   0     2.437453888851    91.25283937     0.00000000
 C      3   2   1     1.402750932433    89.93286419     1.78345496
 C      3   2   1     1.405489332913    30.38316551   181.06842626
 O      5   3   2     1.372179331229   116.12314800   181.18082086
 C      1   2   3     1.462447928781   120.58090570   355.73345931
 O      7   1   2     1.257911513818   124.09725378   184.81806899
 C      2   1   3     1.480288701302   120.66516220   174.64339862
 O      9   2   1     1.224074010096   125.29643814   339.51839405
 H      9   2   1     1.107790884650   116.53777955   160.27561686
 C      1   2   3     1.467872214967   119.76027486   168.66605088
 O     12   1   2     1.231248538486   126.40621134   164.11285827
 H     12   1   2     1.103403334725   114.78987034   339.57843947
 C      4   3   2     1.453793577399   119.23815893   179.17178050
 O     15   4   3     1.236846965407   124.39911960   352.98778735
 H     15   4   3     1.102106123767   115.14008205   172.61826314
 C      3   2   1     1.504677738284   149.55554326   186.43216758
 O     18   3   2     1.219910484313   123.76513444   296.60738779
 H     18   3   2     1.104488048047   115.26338269   113.61970316
 H      6   5   3     0.969866141035   111.44941159   195.58656425

---------------------------
INTERNAL COORDINATES (A.U.)
---------------------------
 C      0   0   0     0.000000000000     0.00000000     0.00000000
 C      1   0   0     2.692614719000     0.00000000     0.00000000
 C      2   1   0     4.606120313989    91.25283937     0.00000000
 C      3   2   1     2.650815096402    89.93286419     1.78345496
 C      3   2   1     2.655989923353    30.38316551   181.06842626
 O      5   3   2     2.593043142651   116.12314800   181.18082086
 C      1   2   3     2.763626070517   120.58090570   355.73345931
 O      7   1   2     2.377108261822   124.09725378   184.81806899
 C      2   1   3     2.797340244599   120.66516220   174.64339862
 O      9   2   1     2.313164646731   125.29643814   339.51839405
 H      9   2   1     2.093421385643   116.53777955   160.27561686
 C      1   2   3     2.773876485880   119.76027486   168.66605088
 O     12   1   2     2.326722540530   126.40621134   164.11285827
 H     12   1   2     2.085130117885   114.78987034   339.57843947
 C      4   3   2     2.747271716538   119.23815893   179.17178050
 O     15   4   3     2.337302034192   124.39911960   352.98778735
 H     15   4   3     2.082678744438   115.14008205   172.61826314
 C      3   2   1     2.843428845165   149.55554326   186.43216758
 O     18   3   2     2.305296723251   123.76513444   296.60738779
 H     18   3   2     2.087179928998   115.26338269   113.61970316
 H      6   5   3     1.832781393120   111.44941159   195.58656425


           ************************************************************
           *        Program running with 4 parallel MPI-processes     *
           *              working on a common directory               *
           ************************************************************
------------------------------------------------------------------------------
                   ___                                                        
                  /   \      - P O W E R E D   B Y -                         
                 /     \                                                     
                 |  |  |   _    _      __       _____    __    __             
                 |  |  |  | |  | |    /  \     |  _  \  |  |  /  |          
                  \  \/   | |  | |   /    \    | | | |  |  | /  /          
                 / \  \   | |__| |  /  /\  \   | |_| |  |  |/  /          
                |  |  |   |  __  | /  /__\  \  |    /   |      \           
                |  |  |   | |  | | |   __   |  |    \   |  |\   \          
                \     /   | |  | | |  |  |  |  | |\  \  |  | \   \       
                 \___/    |_|  |_| |__|  |__|  |_| \__\ |__|  \__/        
                                                                              
                      - O R C A' S   B I G   F R I E N D -                    
                                      &                                       
                       - I N T E G R A L  F E E D E R -                       
                                                                              
 v1 FN, 2020, v2 2021                                                         
------------------------------------------------------------------------------


Reading SHARK input file Q5_2e_1H_B3LYP_631Gd_opt.SHARKINP.tmp ... ok
----------------------
SHARK INTEGRAL PACKAGE
----------------------

Number of atoms                             ...     21
Number of basis functions                   ...    234
Number of shells                            ...    106
Maximum angular momentum                    ...      2
Integral batch strategy                     ... SHARK/LIBINT Hybrid
RI-J (if used) integral strategy            ... SPLIT-RIJ (Revised 2003 algorithm where possible)
Printlevel                                  ...      1
Contraction scheme used                     ... SEGMENTED contraction
Coulomb Range Separation                    ... NOT USED
Exchange Range Separation                   ... NOT USED
Finite Nucleus Model                        ... NOT USED
Auxiliary Coulomb fitting basis             ... AVAILABLE
   # of basis functions in Aux-J            ...    839
   # of shells in Aux-J                     ...    265
   Maximum angular momentum in Aux-J        ...      4
Auxiliary J/K fitting basis                 ... NOT available
Auxiliary Correlation fitting basis         ... NOT available
Auxiliary 'external' fitting basis          ... NOT available
Integral threshold                          ...     2.500000e-11
Primitive cut-off                           ...     2.500000e-12
Primitive pair pre-selection threshold      ...     2.500000e-12

Calculating pre-screening integrals         ... done (  0.0 sec) Dimension = 106
Organizing shell pair data                  ... done (  0.0 sec)
Shell pair information
Total number of shell pairs                 ...      5671
Shell pairs after pre-screening             ...      4705
Total number of primitive shell pairs       ...     34281
Primitive shell pairs kept                  ...     16522
          la=0 lb=0:   1332 shell pairs
          la=1 lb=0:   1615 shell pairs
          la=1 lb=1:    493 shell pairs
          la=2 lb=0:    703 shell pairs
          la=2 lb=1:    456 shell pairs
          la=2 lb=2:    106 shell pairs

Calculating one electron integrals          ... done (  0.0 sec)
Calculating RI/J V-Matrix + Cholesky decomp.... done (  0.0 sec)
Calculating Nuclear repulsion               ... done (  0.0 sec) ENN=   1037.203910975273 Eh

SHARK setup successfully completed in   0.3 seconds

Maximum memory used throughout the entire GTOINT-calculation: 14.9 MB


           ************************************************************
           *        Program running with 4 parallel MPI-processes     *
           *              working on a common directory               *
           ************************************************************

Diagonalization of the overlap matrix:
Smallest eigenvalue                        ... 4.108e-04
Time for diagonalization                   ...    0.008 sec
Threshold for overlap eigenvalues          ... 1.000e-08
Number of eigenvalues below threshold      ... 0
Time for construction of square roots      ...    0.004 sec
Total time needed                          ...    0.012 sec

-------------------
DFT GRID GENERATION
-------------------

General Integration Accuracy     IntAcc      ... 4.959
Radial Grid Type                 RadialGrid  ... OptM3 with GC (2021)
Angular Grid (max. ang.)         AngularGrid ... 6 (Lebedev-590)
Angular grid pruning method      GridPruning ... 4 (adaptive)
Weight generation scheme         WeightScheme... Becke
Basis function cutoff            BFCut       ... 1.0000e-11
Integration weight cutoff        WCut        ... 1.0000e-14
Angular grids for H and He will be reduced by one unit
Partially contracted basis set               ... off
Rotationally invariant grid construction     ... off

Total number of grid points                  ...   271712
Total number of batches                      ...     4256
Average number of points per batch           ...       63
Average number of grid points per atom       ...    12939
Time for grid setup =    3.630 sec

--------------------
COSX GRID GENERATION
--------------------

GRIDX 1
-------
General Integration Accuracy     IntAcc      ... 4.020
Radial Grid Type                 RadialGrid  ... OptM3 with GC (2021)
Angular Grid (max. ang.)         AngularGrid ... 2 (Lebedev-110)
Angular grid pruning method      GridPruning ... 4 (adaptive)
Weight generation scheme         WeightScheme... Becke
Basis function cutoff            BFCut       ... 1.0000e-11
Integration weight cutoff        WCut        ... 1.0000e-14
Angular grids for H and He will be reduced by one unit
Partially contracted basis set               ... on
Rotationally invariant grid construction     ... off

Total number of grid points                  ...    32434
Total number of batches                      ...      516
Average number of points per batch           ...       62
Average number of grid points per atom       ...     1544
UseSFitting                                  ... on

GRIDX 2
-------
General Integration Accuracy     IntAcc      ... 4.338
Radial Grid Type                 RadialGrid  ... OptM3 with GC (2021)
Angular Grid (max. ang.)         AngularGrid ... 3 (Lebedev-194)
Angular grid pruning method      GridPruning ... 4 (adaptive)
Weight generation scheme         WeightScheme... Becke
Basis function cutoff            BFCut       ... 1.0000e-11
Integration weight cutoff        WCut        ... 1.0000e-14
Angular grids for H and He will be reduced by one unit
Partially contracted basis set               ... on
Rotationally invariant grid construction     ... off

Total number of grid points                  ...    71514
Total number of batches                      ...     1128
Average number of points per batch           ...       63
Average number of grid points per atom       ...     3405
UseSFitting                                  ... on

GRIDX 3
-------
General Integration Accuracy     IntAcc      ... 4.871
Radial Grid Type                 RadialGrid  ... OptM3 with GC (2021)
Angular Grid (max. ang.)         AngularGrid ... 4 (Lebedev-302)
Angular grid pruning method      GridPruning ... 4 (adaptive)
Weight generation scheme         WeightScheme... Becke
Basis function cutoff            BFCut       ... 1.0000e-11
Integration weight cutoff        WCut        ... 1.0000e-14
Angular grids for H and He will be reduced by one unit
Partially contracted basis set               ... on
Rotationally invariant grid construction     ... off

Total number of grid points                  ...   129583
Total number of batches                      ...     2034
Average number of points per batch           ...       63
Average number of grid points per atom       ...     6171
UseSFitting                                  ... on

Time for X-Grid setup             =    1.628 sec


--------------------
CPCM SOLVATION MODEL
--------------------
CPCM parameters:
  Epsilon                                         ...      80.4000
  Refrac                                          ...       1.3300
  Rsolv                                           ...       1.3000
  Surface type                                    ... GAUSSIAN VDW
  Epsilon function type                           ...         CPCM
Radii:
 Radius for C  used is    3.8550 Bohr (=   2.0400 Ang.)
 Radius for O  used is    3.4469 Bohr (=   1.8240 Ang.)
 Radius for H  used is    2.4944 Bohr (=   1.3200 Ang.)
Calculating surface                               ...        done! (  0.0s)
GEPOL surface points                              ...         1150
GEPOL Volume                                      ...    1598.7750
GEPOL Surface-area                                ...     833.7561
Calculating surface distance matrix               ...        done! (  0.0s)
Performing Cholesky decomposition & store         ...        done! (  0.1s)
Overall time for CPCM initialization              ...                 0.1s
--------------
SCF ITERATIONS
--------------
ITER       Energy         Delta-E        Max-DP      RMS-DP      [F,P]     Damp
               ***  Starting incremental Fock matrix formation  ***
  0   -835.0601265694   0.000000000000 0.00530043  0.00009222  0.0180803 0.7000
                      *** Initiating the SOSCF procedure ***
                      *** Re-Reading the Fockian *** 
                      *** Removing any level shift *** 
ITER      Energy       Delta-E        Grad      Rot      Max-DP    RMS-DP
  1   -835.06059570  -0.0004691260  0.001062  0.001062  0.016827  0.000287
               *** Restarting incremental Fock matrix formation ***
  2   -835.06191673  -0.0013210312  0.000799  0.002280  0.003670  0.000081
  3   -835.06198258  -0.0000658494  0.000424  0.001500  0.002898  0.000066
  4   -835.06197014   0.0000124349  0.000733  0.000717  0.001618  0.000040
  5   -835.06199179  -0.0000216502  0.000045  0.000302  0.000329  0.000008
  6   -835.06199161   0.0000001820  0.000054  0.000237  0.000211  0.000005
  7   -835.06199202  -0.0000004096  0.000010  0.000081  0.000061  0.000002
  8   -835.06199201   0.0000000135  0.000014  0.000054  0.000041  0.000001
  9   -835.06199203  -0.0000000225  0.000004  0.000013  0.000021  0.000001
 10   -835.06199203   0.0000000015  0.000005  0.000009  0.000012  0.000000
                  ***Gradient check signals convergence***
              ***Rediagonalizing the Fockian in SOSCF/NRSCF***

               *****************************************************
               *                     SUCCESS                       *
               *           SCF CONVERGED AFTER  11 CYCLES          *
               *****************************************************

Old exchange energy                            =    -20.640571957 Eh
New exchange energy                            =    -20.640571799 Eh
Exchange energy change after final integration =      0.000000158 Eh
Total energy after final integration           =   -835.061991867 Eh
Final COS-X integration done in                =     8.336 sec
Total Energy       :         -835.06199187 Eh          -22723.19202 eV
  Last Energy change         ...    1.3872e-09  Tolerance :   1.0000e-08
  Last MAX-Density change    ...    3.5527e-15  Tolerance :   1.0000e-07
             **** THE GBW FILE WAS UPDATED (Q5_2e_1H_B3LYP_631Gd_opt.gbw) ****
             **** DENSITY Q5_2e_1H_B3LYP_631Gd_opt.scfp WAS UPDATED ****
             **** ENERGY FILE WAS UPDATED (Q5_2e_1H_B3LYP_631Gd_opt.en.tmp) ****
             **** THE GBW FILE WAS UPDATED (Q5_2e_1H_B3LYP_631Gd_opt.gbw) ****
             **** DENSITY Q5_2e_1H_B3LYP_631Gd_opt.scfp WAS UPDATED ****
Total SCF time: 0 days 0 hours 1 min 8 sec 

Maximum memory used throughout the entire SCF-calculation: 69.9 MB

-------------------------   --------------------
FINAL SINGLE POINT ENERGY      -835.061991866792
-------------------------   --------------------


           ************************************************************
           *        Program running with 4 parallel MPI-processes     *
           *              working on a common directory               *
           ************************************************************
------------------------------------------------------------------------------
                         ORCA SCF GRADIENT CALCULATION
------------------------------------------------------------------------------

 ... reading COSX grid (gridx3)
Gradient of the Kohn-Sham DFT energy:
Kohn-Sham wavefunction type      ... RKS
Hartree-Fock exchange scaling    ...    0.200
Number of operators              ...    1
Number of atoms                  ...   21
Basis set dimensions             ...  234
Integral neglect threshold       ... 2.5e-11
Integral primitive cutoff        ... 2.5e-12
SHARK Integral package           ... ON

Nuc. rep. gradient       (SHARK) ... done (  0.0 sec)
HCore & Overlap gradient (SHARK) ... done (  0.1 sec)
RI-J gradient            (SHARK) ... done (  0.7 sec)
COSX-gradient                    ... done ( 10.0 sec)
Exchange-correlation gradient    ... done

------------------
CARTESIAN GRADIENT
------------------

   1   C   :    0.000453665   -0.001644431   -0.000630411
   2   C   :   -0.000128515    0.000900797    0.000012417
   3   C   :   -0.001215532   -0.000657630    0.000773145
   4   C   :    0.000471912   -0.000537658   -0.000484985
   5   C   :    0.000052201    0.000835297    0.000592087
   6   O   :    0.000391916   -0.000433803   -0.000390822
   7   C   :   -0.000830677    0.002249810    0.000728500
   8   O   :    0.000093685   -0.001035732   -0.000243727
   9   C   :   -0.000632031    0.000404002   -0.000335079
  10   O   :    0.000151462    0.000489843    0.000590802
  11   H   :   -0.000108578   -0.000151430   -0.000269881
  12   C   :    0.000008130    0.002144389    0.000300792
  13   O   :    0.000171250   -0.001402217   -0.000194611
  14   H   :   -0.000406489   -0.001071589   -0.000013856
  15   C   :    0.000752111   -0.000383129    0.000399032
  16   O   :   -0.000322700    0.000198120    0.000352632
  17   H   :    0.000012120    0.000083805   -0.000315557
  18   C   :    0.001991183    0.000703798   -0.003702550
  19   O   :   -0.000687490   -0.000252245    0.001418811
  20   H   :   -0.000536676   -0.000334326    0.000966706
  21   H   :    0.000320753   -0.000041155    0.000441134

Difference to translation invariance:
           :    0.0000016997    0.0000645174   -0.0000054192

Difference to rotation invariance:
           :    0.0002439991   -0.0010730078    0.0010069632

Norm of the cartesian gradient     ...    0.0070276299
RMS gradient                       ...    0.0008853981
MAX gradient                       ...    0.0037025502

-------
TIMINGS
-------

Total SCF gradient time            ...       15.142 sec

One electron gradient       ....       0.108 sec  (  0.7%)
RI-J Coulomb gradient       ....       0.730 sec  (  4.8%)
COSX gradient               ....      10.003 sec  ( 66.1%)
XC gradient                 ....       3.291 sec  ( 21.7%)
CPCM gradient               ....       0.275 sec  (  1.8%)
   A-Matrix (El+Nuc)        ....       0.058 sec  (  0.4%)
   Potential                ....       0.217 sec  (  1.4%)

Maximum memory used throughout the entire SCFGRAD-calculation: 62.0 MB
------------------------------------------------------------------------------
                         ORCA GEOMETRY RELAXATION STEP
------------------------------------------------------------------------------

Reading the OPT-File                    .... done
Getting information on internals        .... done
Copying old internal coords+grads       .... done
Making the new internal coordinates     .... (new redundants).... done
Validating the new internal coordinates .... (new redundants).... done
Calculating the B-matrix                .... done
Calculating the G,G- and P matrices     .... done
Transforming gradient to internals      .... done
Projecting the internal gradient        .... done
Number of atoms                         ....  21
Number of internal coordinates          ....  94
Current Energy                          ....  -835.061991867 Eh
Current gradient norm                   ....     0.007027630 Eh/bohr
Maximum allowed component of the step   ....  0.300
Current trust radius                    ....  0.300
Updating the Hessian (BFGS)             .... done
Forming the augmented Hessian           .... done
Diagonalizing the augmented Hessian     .... done
Last element of RFO vector              ....  0.987521360
Lowest eigenvalues of augmented Hessian:
 -0.000402909  0.008648962  0.013347695  0.013679571  0.013981121
Length of the computed step             ....  0.159475154
The final length of the internal step   ....  0.159475154
Converting the step to cartesian space:
 Initial RMS(Int)=    0.0164486063
Transforming coordinates:
 Iter   0:  RMS(Cart)=    0.0250170723 RMS(Int)=    0.6480329529
 Iter   1:  RMS(Cart)=    0.0007306158 RMS(Int)=    0.0005585900
 Iter   2:  RMS(Cart)=    0.0000327070 RMS(Int)=    0.0000223982
 Iter   3:  RMS(Cart)=    0.0000020742 RMS(Int)=    0.0000016625
 Iter   4:  RMS(Cart)=    0.0000001246 RMS(Int)=    0.0000000883
 Iter   5:  RMS(Cart)=    0.0000000084 RMS(Int)=    0.0000000065
done
Storing new coordinates                 .... done

                                .--------------------.
          ----------------------|Geometry convergence|-------------------------
          Item                value                   Tolerance       Converged
          ---------------------------------------------------------------------
          Energy change      -0.0001733300            0.0000002000      NO
          RMS gradient        0.0006322949            0.0000080000      NO
          MAX gradient        0.0021596794            0.0000300000      NO
          RMS step            0.0164486063            0.0001000000      NO
          MAX step            0.0771522055            0.0002000000      NO
          ........................................................
          Max(Bonds)      0.0036      Max(Angles)    0.49
          Max(Dihed)        4.42      Max(Improp)    0.00
          ---------------------------------------------------------------------

The optimization has not yet converged - more geometry cycles are needed


    ---------------------------------------------------------------------------
                         Redundant Internal Coordinates
                            (Angstroem and degrees)

        Definition                    Value    dE/dq     Step     New-Value
    ----------------------------------------------------------------------------
     1. B(C   1,C   0)                1.4249  0.001561  0.0008    1.4256   
     2. B(C   3,C   2)                1.4028 -0.000069  0.0020    1.4047   
     3. B(C   4,C   2)                1.4055  0.000629  0.0010    1.4065   
     4. B(C   4,C   1)                1.4163 -0.000348  0.0023    1.4186   
     5. B(O   5,C   4)                1.3722 -0.000678  0.0022    1.3743   
     6. B(C   6,C   3)                1.4630 -0.001070  0.0036    1.4666   
     7. B(C   6,C   0)                1.4624 -0.000452  0.0030    1.4654   
     8. B(O   7,C   6)                1.2579  0.001006 -0.0012    1.2567   
     9. B(C   8,C   1)                1.4803  0.000107  0.0021    1.4824   
    10. B(O   9,C   8)                1.2241  0.000310  0.0001    1.2242   
    11. B(H  10,C   8)                1.1078 -0.000026  0.0024    1.1101   
    12. B(C  11,C   0)                1.4679 -0.000137  0.0029    1.4707   
    13. B(O  12,C  11)                1.2312  0.001275 -0.0011    1.2302   
    14. B(H  13,C  11)                1.1034 -0.000954  0.0031    1.1065   
    15. B(C  14,C   3)                1.4538 -0.000236  0.0025    1.4563   
    16. B(O  15,C  14)                1.2368  0.000392  0.0002    1.2371   
    17. B(H  16,C  14)                1.1021 -0.000065  0.0019    1.1040   
    18. B(C  17,C   2)                1.5047 -0.000588  0.0030    1.5077   
    19. B(O  18,C  17)                1.2199  0.001085 -0.0003    1.2196   
    20. B(H  19,C  17)                1.1045 -0.000435  0.0029    1.1074   
    21. B(H  20,O   5)                0.9699  0.000104  0.0006    0.9704   
    22. A(C   6,C   0,C  11)          119.29 -0.001102    0.10    119.39   
    23. A(C   1,C   0,C  11)          119.76  0.001680   -0.06    119.70   
    24. A(C   1,C   0,C   6)          120.58 -0.000586    0.04    120.62   
    25. A(C   4,C   1,C   8)          117.80 -0.001831    0.08    117.88   
    26. A(C   0,C   1,C   8)          120.67  0.002160   -0.18    120.48   
    27. A(C   0,C   1,C   4)          121.37 -0.000322    0.03    121.41   
    28. A(C   4,C   2,C  17)          119.25  0.000185   -0.00    119.24   
    29. A(C   3,C   2,C   4)          120.31 -0.000300    0.02    120.34   
    30. A(C   3,C   2,C  17)          120.40  0.000114   -0.03    120.37   
    31. A(C   6,C   3,C  14)          117.75 -0.000455   -0.01    117.75   
    32. A(C   2,C   3,C  14)          119.24  0.000419    0.00    119.24   
    33. A(C   2,C   3,C   6)          122.98  0.000031    0.01    122.98   
    34. A(C   1,C   4,C   2)          119.49  0.000328   -0.00    119.49   
    35. A(C   2,C   4,O   5)          116.12  0.000775   -0.09    116.03   
    36. A(C   1,C   4,O   5)          124.38 -0.001101    0.09    124.47   
    37. A(C   4,O   5,H  20)          111.45 -0.000382    0.19    111.64   
    38. A(C   3,C   6,O   7)          120.88 -0.000561    0.05    120.93   
    39. A(C   0,C   6,O   7)          124.10 -0.000275    0.06    124.16   
    40. A(C   0,C   6,C   3)          115.01  0.000831   -0.11    114.90   
    41. A(O   9,C   8,H  10)          118.16 -0.000148   -0.13    118.03   
    42. A(C   1,C   8,H  10)          116.54 -0.000603    0.06    116.60   
    43. A(C   1,C   8,O   9)          125.30  0.000748    0.08    125.38   
    44. A(O  12,C  11,H  13)          118.65 -0.000079   -0.06    118.60   
    45. A(C   0,C  11,H  13)          114.79  0.000625   -0.04    114.75   
    46. A(C   0,C  11,O  12)          126.41 -0.000620    0.22    126.63   
    47. A(O  15,C  14,H  16)          120.46  0.000134   -0.14    120.32   
    48. A(C   3,C  14,H  16)          115.14  0.000038   -0.06    115.08   
    49. A(C   3,C  14,O  15)          124.40 -0.000172    0.20    124.60   
    50. A(O  18,C  17,H  19)          120.90 -0.000236   -0.11    120.79   
    51. A(C   2,C  17,H  19)          115.26  0.000972   -0.49    114.78   
    52. A(C   2,C  17,O  18)          123.77 -0.000644    0.16    123.93   
    53. D(C   8,C   1,C   0,C   6)    170.38 -0.000121   -1.39    168.99   
    54. D(C   4,C   1,C   0,C  11)    168.04 -0.000285    0.66    168.69   
    55. D(C   4,C   1,C   0,C   6)     -4.89 -0.000136   -0.10     -4.99   
    56. D(C   8,C   1,C   0,C  11)    -16.69 -0.000270   -0.64    -17.33   
    57. D(C  14,C   3,C   2,C   4)    178.75 -0.000352    0.44    179.20   
    58. D(C   6,C   3,C   2,C  17)    178.45 -0.000194   -0.09    178.36   
    59. D(C   6,C   3,C   2,C   4)      0.76 -0.000166    0.28      1.04   
    60. D(C  14,C   3,C   2,C  17)     -3.56 -0.000381    0.07     -3.48   
    61. D(O   5,C   4,C   2,C   3)   -177.99  0.000128   -0.23   -178.22   
    62. D(O   5,C   4,C   1,C   8)      4.56 -0.000131    1.40      5.96   
    63. D(O   5,C   4,C   1,C   0)    179.97  0.000064    0.13    180.10   
    64. D(C   2,C   4,C   1,C   8)   -174.15 -0.000234    1.43   -172.72   
    65. D(C   1,C   4,C   2,C  17)   -176.89  0.000230    0.11   -176.78   
    66. D(C   1,C   4,C   2,C   3)      0.83  0.000200   -0.25      0.57   
    67. D(C   2,C   4,C   1,C   0)      1.25 -0.000040    0.17      1.42   
    68. D(O   5,C   4,C   2,C  17)      4.29  0.000158    0.14      4.43   
    69. D(H  20,O   5,C   4,C   2)   -164.41 -0.000376    1.24   -163.17   
    70. D(H  20,O   5,C   4,C   1)     16.83 -0.000473    1.27     18.11   
    71. D(O   7,C   6,C   3,C  14)     -0.94  0.000349   -0.53     -1.47   
    72. D(O   7,C   6,C   3,C   2)    177.08  0.000182   -0.37    176.71   
    73. D(C   0,C   6,C   3,C  14)    177.86  0.000079   -0.35    177.51   
    74. D(C   0,C   6,C   3,C   2)     -4.12 -0.000088   -0.19     -4.31   
    75. D(O   7,C   6,C   0,C  11)     11.85 -0.000109   -0.45     11.40   
    76. D(O   7,C   6,C   0,C   1)   -175.18 -0.000063    0.29   -174.90   
    77. D(C   3,C   6,C   0,C  11)   -166.91  0.000174   -0.64   -167.55   
    78. D(C   3,C   6,C   0,C   1)      6.06  0.000220    0.10      6.16   
    79. D(H  10,C   8,C   1,C   4)    -24.29 -0.000207    0.36    -23.92   
    80. D(H  10,C   8,C   1,C   0)    160.28 -0.000282    1.61    161.89   
    81. D(O   9,C   8,C   1,C   4)    154.95 -0.000508    1.28    156.24   
    82. D(O   9,C   8,C   1,C   0)    -20.48 -0.000583    2.53    -17.95   
    83. D(O  12,C  11,C   0,C   1)    164.11  0.000643   -3.12    160.99   
    84. D(H  13,C  11,C   0,C   6)    152.60 -0.000595    0.02    152.62   
    85. D(H  13,C  11,C   0,C   1)    -20.42 -0.000481   -0.72    -21.14   
    86. D(O  12,C  11,C   0,C   6)    -22.86  0.000529   -2.38    -25.25   
    87. D(H  16,C  14,C   3,C   6)     -9.29 -0.000371    0.53     -8.76   
    88. D(H  16,C  14,C   3,C   2)    172.62 -0.000203    0.37    172.99   
    89. D(O  15,C  14,C   3,C   6)    171.08 -0.000414    0.94    172.02   
    90. D(O  15,C  14,C   3,C   2)     -7.01 -0.000247    0.78     -6.23   
    91. D(H  19,C  17,C   2,C   4)    116.73  0.000854   -4.42    112.31   
    92. D(H  19,C  17,C   2,C   3)    -60.99  0.000893   -4.06    -65.05   
    93. D(O  18,C  17,C   2,C   4)    -60.29 -0.001148    1.47    -58.82   
    94. D(O  18,C  17,C   2,C   3)    122.00 -0.001109    1.83    123.83   
    ----------------------------------------------------------------------------

         *************************************************************
         *                GEOMETRY OPTIMIZATION CYCLE   3            *
         *************************************************************
---------------------------------
CARTESIAN COORDINATES (ANGSTROEM)
---------------------------------
  C      1.403919   -0.443639   -0.066682
  C      1.042775    0.934847   -0.108998
  C     -1.331118    0.369622   -0.123725
  C     -1.005362   -0.994270   -0.040454
  C     -0.315424    1.342134   -0.152443
  O     -0.734087    2.650407   -0.196395
  C      0.375367   -1.481717    0.042786
  O      0.620846   -2.706852    0.177682
  C      2.077824    1.987576    0.025101
  O      3.203145    1.821623    0.477664
  H      1.798788    3.005548   -0.318848
  C      2.806166   -0.836200   -0.273156
  O      3.323657   -1.905414    0.046707
  H      3.424160   -0.085849   -0.801681
  C     -2.076350   -1.980000    0.005511
  O     -3.279991   -1.706159    0.087090
  H     -1.746777   -3.032080   -0.051618
  C     -2.769932    0.803656   -0.243906
  O     -3.314089    1.575788    0.527555
  H     -3.271764    0.490914   -1.180242
  H     -0.019952    3.245528   -0.474960

----------------------------
CARTESIAN COORDINATES (A.U.)
----------------------------
  NO LB      ZA    FRAG     MASS         X           Y           Z
   0 C     6.0000    0    12.011    2.653022   -0.838357   -0.126011
   1 C     6.0000    0    12.011    1.970559    1.766604   -0.205976
   2 C     6.0000    0    12.011   -2.515449    0.698484   -0.233807
   3 C     6.0000    0    12.011   -1.899859   -1.878898   -0.076446
   4 C     6.0000    0    12.011   -0.596065    2.536265   -0.288076
   5 O     8.0000    0    15.999   -1.387224    5.008543   -0.371133
   6 C     6.0000    0    12.011    0.709341   -2.800039    0.080854
   7 O     8.0000    0    15.999    1.173229   -5.115209    0.335771
   8 C     6.0000    0    12.011    3.926518    3.755975    0.047435
   9 O     8.0000    0    15.999    6.053066    3.442369    0.902653
  10 H     1.0000    0     1.008    3.399217    5.679663   -0.602536
  11 C     6.0000    0    12.011    5.302885   -1.580190   -0.516190
  12 O     8.0000    0    15.999    6.280801   -3.600711    0.088263
  13 H     1.0000    0     1.008    6.470725   -0.162232   -1.514957
  14 C     6.0000    0    12.011   -3.923733   -3.741657    0.010414
  15 O     8.0000    0    15.999   -6.198284   -3.224174    0.164577
  16 H     1.0000    0     1.008   -3.300930   -5.729800   -0.097544
  17 C     6.0000    0    12.011   -5.234414    1.518689   -0.460916
  18 O     8.0000    0    15.999   -6.262720    2.977807    0.996935
  19 H     1.0000    0     1.008   -6.182737    0.927693   -2.230334
  20 H     1.0000    0     1.008   -0.037704    6.133159   -0.897543

--------------------------------
INTERNAL COORDINATES (ANGSTROEM)
--------------------------------
 C      0   0   0     0.000000000000     0.00000000     0.00000000
 C      1   0   0     1.425636412180     0.00000000     0.00000000
 C      2   1   0     2.440300331262    91.29763029     0.00000000
 C      3   2   1     1.404724963473    89.93929966     1.70462180
 C      3   2   1     1.406498779148    30.39910707   181.20905168
 O      5   3   2     1.374332302394   116.03195414   181.21063498
 C      1   2   3     1.465437347118   120.62145434   355.72066169
 O      7   1   2     1.256746938991   124.15804557   185.10409174
 C      2   1   3     1.482412947665   120.47089706   173.27260319
 O      9   2   1     1.224213839594   125.37957022   342.04755960
 H      9   2   1     1.110148241349   116.59353161   161.88500159
 C      1   2   3     1.470725085633   119.69928805   169.40262588
 O     12   1   2     1.230173573523   126.62447991   160.99208850
 H     12   1   2     1.106473022679   114.74444888   338.85960137
 C      4   3   2     1.456293948247   119.24379517   179.48598445
 O     15   4   3     1.237091215135   124.59585333   353.77108077
 H     15   4   3     1.103971777911   115.07966166   172.99169496
 C      3   2   1     1.507652146779   149.56125146   186.76406960
 O     18   3   2     1.219609351403   123.89263966   297.96545856
 H     18   3   2     1.107414226273   114.74390885   109.08829205
 H      6   5   3     0.970441546269   111.64027241   196.82701816

---------------------------
INTERNAL COORDINATES (A.U.)
---------------------------
 C      0   0   0     0.000000000000     0.00000000     0.00000000
 C      1   0   0     2.694062385566     0.00000000     0.00000000
 C      2   1   0     4.611499310603    91.29763029     0.00000000
 C      3   2   1     2.654545474447    89.93929966     1.70462180
 C      3   2   1     2.657897500284    30.39910707   181.20905168
 O      5   3   2     2.597111668526   116.03195414   181.21063498
 C      1   2   3     2.769275252474   120.62145434   355.72066169
 O      7   1   2     2.374907534337   124.15804557   185.10409174
 C      2   1   3     2.801354488466   120.47089706   173.27260319
 O      9   2   1     2.313428886189   125.37957022   342.04755960
 H      9   2   1     2.097876144204   116.59353161   161.88500159
 C      1   2   3     2.779267630133   119.69928805   169.40262588
 O     12   1   2     2.324691151145   126.62447991   160.99208850
 H     12   1   2     2.090930987435   114.74444888   338.85960137
 C      4   3   2     2.751996732673   119.24379517   179.48598445
 O     15   4   3     2.337763599285   124.59585333   353.77108077
 H     15   4   3     2.086204319830   115.07966166   172.99169496
 C      3   2   1     2.849049662630   149.56125146   186.76406960
 O     18   3   2     2.304727664522   123.89263966   297.96545856
 H     18   3   2     2.092709604464   114.74390885   109.08829205
 H      6   5   3     1.833868751427   111.64027241   196.82701816


           ************************************************************
           *        Program running with 4 parallel MPI-processes     *
           *              working on a common directory               *
           ************************************************************
------------------------------------------------------------------------------
                   ___                                                        
                  /   \      - P O W E R E D   B Y -                         
                 /     \                                                     
                 |  |  |   _    _      __       _____    __    __             
                 |  |  |  | |  | |    /  \     |  _  \  |  |  /  |          
                  \  \/   | |  | |   /    \    | | | |  |  | /  /          
                 / \  \   | |__| |  /  /\  \   | |_| |  |  |/  /          
                |  |  |   |  __  | /  /__\  \  |    /   |      \           
                |  |  |   | |  | | |   __   |  |    \   |  |\   \          
                \     /   | |  | | |  |  |  |  | |\  \  |  | \   \       
                 \___/    |_|  |_| |__|  |__|  |_| \__\ |__|  \__/        
                                                                              
                      - O R C A' S   B I G   F R I E N D -                    
                                      &                                       
                       - I N T E G R A L  F E E D E R -                       
                                                                              
 v1 FN, 2020, v2 2021                                                         
------------------------------------------------------------------------------


Reading SHARK input file Q5_2e_1H_B3LYP_631Gd_opt.SHARKINP.tmp ... ok
----------------------
SHARK INTEGRAL PACKAGE
----------------------

Number of atoms                             ...     21
Number of basis functions                   ...    234
Number of shells                            ...    106
Maximum angular momentum                    ...      2
Integral batch strategy                     ... SHARK/LIBINT Hybrid
RI-J (if used) integral strategy            ... SPLIT-RIJ (Revised 2003 algorithm where possible)
Printlevel                                  ...      1
Contraction scheme used                     ... SEGMENTED contraction
Coulomb Range Separation                    ... NOT USED
Exchange Range Separation                   ... NOT USED
Finite Nucleus Model                        ... NOT USED
Auxiliary Coulomb fitting basis             ... AVAILABLE
   # of basis functions in Aux-J            ...    839
   # of shells in Aux-J                     ...    265
   Maximum angular momentum in Aux-J        ...      4
Auxiliary J/K fitting basis                 ... NOT available
Auxiliary Correlation fitting basis         ... NOT available
Auxiliary 'external' fitting basis          ... NOT available
Integral threshold                          ...     2.500000e-11
Primitive cut-off                           ...     2.500000e-12
Primitive pair pre-selection threshold      ...     2.500000e-12

Calculating pre-screening integrals         ... done (  0.0 sec) Dimension = 106
Organizing shell pair data                  ... done (  0.0 sec)
Shell pair information
Total number of shell pairs                 ...      5671
Shell pairs after pre-screening             ...      4703
Total number of primitive shell pairs       ...     34281
Primitive shell pairs kept                  ...     16504
          la=0 lb=0:   1333 shell pairs
          la=1 lb=0:   1614 shell pairs
          la=1 lb=1:    493 shell pairs
          la=2 lb=0:    703 shell pairs
          la=2 lb=1:    454 shell pairs
          la=2 lb=2:    106 shell pairs

Calculating one electron integrals          ... done (  0.0 sec)
Calculating RI/J V-Matrix + Cholesky decomp.... done (  0.0 sec)
Calculating Nuclear repulsion               ... done (  0.0 sec) ENN=   1035.873772170813 Eh

SHARK setup successfully completed in   0.2 seconds

Maximum memory used throughout the entire GTOINT-calculation: 14.9 MB


           ************************************************************
           *        Program running with 4 parallel MPI-processes     *
           *              working on a common directory               *
           ************************************************************

Diagonalization of the overlap matrix:
Smallest eigenvalue                        ... 4.201e-04
Time for diagonalization                   ...    0.009 sec
Threshold for overlap eigenvalues          ... 1.000e-08
Number of eigenvalues below threshold      ... 0
Time for construction of square roots      ...    0.004 sec
Total time needed                          ...    0.013 sec

-------------------
DFT GRID GENERATION
-------------------

General Integration Accuracy     IntAcc      ... 4.959
Radial Grid Type                 RadialGrid  ... OptM3 with GC (2021)
Angular Grid (max. ang.)         AngularGrid ... 6 (Lebedev-590)
Angular grid pruning method      GridPruning ... 4 (adaptive)
Weight generation scheme         WeightScheme... Becke
Basis function cutoff            BFCut       ... 1.0000e-11
Integration weight cutoff        WCut        ... 1.0000e-14
Angular grids for H and He will be reduced by one unit
Partially contracted basis set               ... off
Rotationally invariant grid construction     ... off

Total number of grid points                  ...   271729
Total number of batches                      ...     4256
Average number of points per batch           ...       63
Average number of grid points per atom       ...    12939
Time for grid setup =    3.640 sec

--------------------
COSX GRID GENERATION
--------------------

GRIDX 1
-------
General Integration Accuracy     IntAcc      ... 4.020
Radial Grid Type                 RadialGrid  ... OptM3 with GC (2021)
Angular Grid (max. ang.)         AngularGrid ... 2 (Lebedev-110)
Angular grid pruning method      GridPruning ... 4 (adaptive)
Weight generation scheme         WeightScheme... Becke
Basis function cutoff            BFCut       ... 1.0000e-11
Integration weight cutoff        WCut        ... 1.0000e-14
Angular grids for H and He will be reduced by one unit
Partially contracted basis set               ... on
Rotationally invariant grid construction     ... off

Total number of grid points                  ...    32437
Total number of batches                      ...      518
Average number of points per batch           ...       62
Average number of grid points per atom       ...     1545
UseSFitting                                  ... on

GRIDX 2
-------
General Integration Accuracy     IntAcc      ... 4.338
Radial Grid Type                 RadialGrid  ... OptM3 with GC (2021)
Angular Grid (max. ang.)         AngularGrid ... 3 (Lebedev-194)
Angular grid pruning method      GridPruning ... 4 (adaptive)
Weight generation scheme         WeightScheme... Becke
Basis function cutoff            BFCut       ... 1.0000e-11
Integration weight cutoff        WCut        ... 1.0000e-14
Angular grids for H and He will be reduced by one unit
Partially contracted basis set               ... on
Rotationally invariant grid construction     ... off

Total number of grid points                  ...    71517
Total number of batches                      ...     1128
Average number of points per batch           ...       63
Average number of grid points per atom       ...     3406
UseSFitting                                  ... on

GRIDX 3
-------
General Integration Accuracy     IntAcc      ... 4.871
Radial Grid Type                 RadialGrid  ... OptM3 with GC (2021)
Angular Grid (max. ang.)         AngularGrid ... 4 (Lebedev-302)
Angular grid pruning method      GridPruning ... 4 (adaptive)
Weight generation scheme         WeightScheme... Becke
Basis function cutoff            BFCut       ... 1.0000e-11
Integration weight cutoff        WCut        ... 1.0000e-14
Angular grids for H and He will be reduced by one unit
Partially contracted basis set               ... on
Rotationally invariant grid construction     ... off

Total number of grid points                  ...   129626
Total number of batches                      ...     2034
Average number of points per batch           ...       63
Average number of grid points per atom       ...     6173
UseSFitting                                  ... on

Time for X-Grid setup             =    1.647 sec


--------------------
CPCM SOLVATION MODEL
--------------------
CPCM parameters:
  Epsilon                                         ...      80.4000
  Refrac                                          ...       1.3300
  Rsolv                                           ...       1.3000
  Surface type                                    ... GAUSSIAN VDW
  Epsilon function type                           ...         CPCM
Radii:
 Radius for C  used is    3.8550 Bohr (=   2.0400 Ang.)
 Radius for O  used is    3.4469 Bohr (=   1.8240 Ang.)
 Radius for H  used is    2.4944 Bohr (=   1.3200 Ang.)
Calculating surface                               ...        done! (  0.0s)
GEPOL surface points                              ...         1161
GEPOL Volume                                      ...    1599.7248
GEPOL Surface-area                                ...     834.6102
Calculating surface distance matrix               ...        done! (  0.0s)
Performing Cholesky decomposition & store         ...        done! (  0.1s)
Overall time for CPCM initialization              ...                 0.1s
--------------
SCF ITERATIONS
--------------
ITER       Energy         Delta-E        Max-DP      RMS-DP      [F,P]     Damp
               ***  Starting incremental Fock matrix formation  ***
  0   -835.0590357412   0.000000000000 0.00399606  0.00010480  0.0204174 0.7000
                      *** Initiating the SOSCF procedure ***
                      *** Re-Reading the Fockian *** 
                      *** Removing any level shift *** 
ITER      Energy       Delta-E        Grad      Rot      Max-DP    RMS-DP
  1   -835.05972939  -0.0006936483  0.001269  0.001269  0.012743  0.000327
               *** Restarting incremental Fock matrix formation ***
  2   -835.06166847  -0.0019390845  0.000995  0.004381  0.003111  0.000102
  3   -835.06176226  -0.0000937880  0.000488  0.002726  0.003169  0.000082
  4   -835.06174365   0.0000186128  0.000778  0.001212  0.001971  0.000050
  5   -835.06177722  -0.0000335665  0.000043  0.000210  0.000203  0.000007
  6   -835.06177719   0.0000000264  0.000048  0.000137  0.000142  0.000004
  7   -835.06177741  -0.0000002243  0.000010  0.000069  0.000059  0.000002
  8   -835.06177741   0.0000000048  0.000014  0.000030  0.000039  0.000001
  9   -835.06177743  -0.0000000168  0.000005  0.000008  0.000018  0.000001
 10   -835.06177743  -0.0000000031  0.000004  0.000004  0.000011  0.000000
                  ***Gradient check signals convergence***
              ***Rediagonalizing the Fockian in SOSCF/NRSCF***

               *****************************************************
               *                     SUCCESS                       *
               *           SCF CONVERGED AFTER  11 CYCLES          *
               *****************************************************

Old exchange energy                            =    -20.636991245 Eh
New exchange energy                            =    -20.636991183 Eh
Exchange energy change after final integration =      0.000000063 Eh
Total energy after final integration           =   -835.061777367 Eh
Final COS-X integration done in                =     8.357 sec
Total Energy       :         -835.06177737 Eh          -22723.18619 eV
  Last Energy change         ...   -8.1286e-10  Tolerance :   1.0000e-08
  Last MAX-Density change    ...    3.1867e-15  Tolerance :   1.0000e-07
             **** THE GBW FILE WAS UPDATED (Q5_2e_1H_B3LYP_631Gd_opt.gbw) ****
             **** DENSITY Q5_2e_1H_B3LYP_631Gd_opt.scfp WAS UPDATED ****
             **** ENERGY FILE WAS UPDATED (Q5_2e_1H_B3LYP_631Gd_opt.en.tmp) ****
             **** THE GBW FILE WAS UPDATED (Q5_2e_1H_B3LYP_631Gd_opt.gbw) ****
             **** DENSITY Q5_2e_1H_B3LYP_631Gd_opt.scfp WAS UPDATED ****
Total SCF time: 0 days 0 hours 1 min 8 sec 

Maximum memory used throughout the entire SCF-calculation: 69.8 MB

-------------------------   --------------------
FINAL SINGLE POINT ENERGY      -835.061777367042
-------------------------   --------------------


           ************************************************************
           *        Program running with 4 parallel MPI-processes     *
           *              working on a common directory               *
           ************************************************************
------------------------------------------------------------------------------
                         ORCA SCF GRADIENT CALCULATION
------------------------------------------------------------------------------

 ... reading COSX grid (gridx3)
Gradient of the Kohn-Sham DFT energy:
Kohn-Sham wavefunction type      ... RKS
Hartree-Fock exchange scaling    ...    0.200
Number of operators              ...    1
Number of atoms                  ...   21
Basis set dimensions             ...  234
Integral neglect threshold       ... 2.5e-11
Integral primitive cutoff        ... 2.5e-12
SHARK Integral package           ... ON

Nuc. rep. gradient       (SHARK) ... done (  0.0 sec)
HCore & Overlap gradient (SHARK) ... done (  0.1 sec)
RI-J gradient            (SHARK) ... done (  0.7 sec)
COSX-gradient                    ... done ( 10.0 sec)
Exchange-correlation gradient    ... done

------------------
CARTESIAN GRADIENT
------------------

   1   C   :    0.001198823   -0.000491629    0.000194814
   2   C   :    0.000083319    0.000714317   -0.001488088
   3   C   :   -0.000523399    0.002807906   -0.000820197
   4   C   :   -0.000175454   -0.000491387   -0.000763232
   5   C   :    0.000592665    0.000264281    0.000801164
   6   O   :   -0.000622566    0.000372606   -0.000653613
   7   C   :    0.000438288   -0.000519792    0.000916613
   8   O   :   -0.000746186   -0.000328012   -0.000059525
   9   C   :   -0.000238273   -0.000534867    0.002875237
  10   O   :    0.000848486    0.000531793   -0.000281697
  11   H   :    0.000157469    0.001271892   -0.001310115
  12   C   :   -0.001351018   -0.002183731   -0.002594562
  13   O   :    0.001407383    0.000400974    0.001081235
  14   H   :    0.001292822    0.000788924    0.000590506
  15   C   :   -0.000517883   -0.000170200    0.001016638
  16   O   :   -0.001074440   -0.001224904    0.000206981
  17   H   :    0.000179478   -0.001042175   -0.000524793
  18   C   :   -0.002223105   -0.006619100    0.003358594
  19   O   :    0.000497635    0.003030789   -0.000878032
  20   H   :    0.000499255    0.002622998   -0.002018649
  21   H   :    0.000267283    0.000833372    0.000344175

Difference to translation invariance:
           :   -0.0000094184    0.0000340553   -0.0000065458

Difference to rotation invariance:
           :    0.0003671282   -0.0016353270    0.0007086381

Norm of the cartesian gradient     ...    0.0117558797
RMS gradient                       ...    0.0014811016
MAX gradient                       ...    0.0066191002

-------
TIMINGS
-------

Total SCF gradient time            ...       15.109 sec

One electron gradient       ....       0.097 sec  (  0.6%)
RI-J Coulomb gradient       ....       0.744 sec  (  4.9%)
COSX gradient               ....       9.987 sec  ( 66.1%)
XC gradient                 ....       3.263 sec  ( 21.6%)
CPCM gradient               ....       0.275 sec  (  1.8%)
   A-Matrix (El+Nuc)        ....       0.058 sec  (  0.4%)
   Potential                ....       0.218 sec  (  1.4%)

Maximum memory used throughout the entire SCFGRAD-calculation: 61.5 MB
------------------------------------------------------------------------------
                         ORCA GEOMETRY RELAXATION STEP
------------------------------------------------------------------------------

Reading the OPT-File                    .... done
Getting information on internals        .... done
Copying old internal coords+grads       .... done
Making the new internal coordinates     .... (new redundants).... done
Validating the new internal coordinates .... (new redundants).... done
Calculating the B-matrix                .... done
Calculating the G,G- and P matrices     .... done
Transforming gradient to internals      .... done
Projecting the internal gradient        .... done
Number of atoms                         ....  21
Number of internal coordinates          ....  94
Current Energy                          ....  -835.061777367 Eh
Current gradient norm                   ....     0.011755880 Eh/bohr
Maximum allowed component of the step   ....  0.300
Current trust radius                    ....  0.300
Updating the Hessian (BFGS)             .... done
Forming the augmented Hessian           .... done
Diagonalizing the augmented Hessian     .... done
Last element of RFO vector              ....  0.993936913
Lowest eigenvalues of augmented Hessian:
 -0.000750041  0.009319014  0.012677233  0.013894940  0.014933508
Length of the computed step             ....  0.110622585
The final length of the internal step   ....  0.110622585
Converting the step to cartesian space:
 Initial RMS(Int)=    0.0114098484
Transforming coordinates:
 Iter   0:  RMS(Cart)=    0.0202858114 RMS(Int)=    0.0114104605
 Iter   1:  RMS(Cart)=    0.0004512752 RMS(Int)=    0.0003599014
 Iter   2:  RMS(Cart)=    0.0000156826 RMS(Int)=    0.0000100719
 Iter   3:  RMS(Cart)=    0.0000008447 RMS(Int)=    0.0000007286
 Iter   4:  RMS(Cart)=    0.0000000420 RMS(Int)=    0.0000000269
done
Storing new coordinates                 .... done

                                .--------------------.
          ----------------------|Geometry convergence|-------------------------
          Item                value                   Tolerance       Converged
          ---------------------------------------------------------------------
          Energy change       0.0002144997            0.0000002000      NO
          RMS gradient        0.0011892531            0.0000080000      NO
          MAX gradient        0.0030903491            0.0000300000      NO
          RMS step            0.0114098484            0.0001000000      NO
          MAX step            0.0569970311            0.0002000000      NO
          ........................................................
          Max(Bonds)      0.0018      Max(Angles)    0.18
          Max(Dihed)        3.27      Max(Improp)    0.00
          ---------------------------------------------------------------------

The optimization has not yet converged - more geometry cycles are needed


    ---------------------------------------------------------------------------
                         Redundant Internal Coordinates
                            (Angstroem and degrees)

        Definition                    Value    dE/dq     Step     New-Value
    ----------------------------------------------------------------------------
     1. B(C   1,C   0)                1.4256  0.002341 -0.0018    1.4239   
     2. B(C   3,C   2)                1.4047  0.002955 -0.0013    1.4034   
     3. B(C   4,C   2)                1.4065  0.002046 -0.0012    1.4053   
     4. B(C   4,C   1)                1.4186  0.001483 -0.0008    1.4178   
     5. B(O   5,C   4)                1.3743  0.001261 -0.0005    1.3738   
     6. B(C   6,C   3)                1.4666  0.001582 -0.0007    1.4659   
     7. B(C   6,C   0)                1.4654  0.001926 -0.0011    1.4644   
     8. B(O   7,C   6)                1.2567  0.000169 -0.0001    1.2567   
     9. B(C   8,C   1)                1.4824  0.001547 -0.0012    1.4812   
    10. B(O   9,C   8)                1.2242  0.000603 -0.0002    1.2240   
    11. B(H  10,C   8)                1.1101  0.001532 -0.0013    1.1088   
    12. B(C  11,C   0)                1.4707  0.001688 -0.0012    1.4695   
    13. B(O  12,C  11)                1.2302  0.000525 -0.0002    1.2299   
    14. B(H  13,C  11)                1.1065  0.000978 -0.0004    1.1061   
    15. B(C  14,C   3)                1.4563  0.002713 -0.0014    1.4549   
    16. B(O  15,C  14)                1.2371  0.000793 -0.0003    1.2368   
    17. B(H  16,C  14)                1.1040  0.001069 -0.0009    1.1031   
    18. B(C  17,C   2)                1.5077  0.000852 -0.0006    1.5070   
    19. B(O  18,C  17)                1.2196  0.001158 -0.0004    1.2192   
    20. B(H  19,C  17)                1.1074  0.000720 -0.0007    1.1067   
    21. B(H  20,O   5)                0.9704  0.000612 -0.0004    0.9700   
    22. A(C   6,C   0,C  11)          119.38  0.000646    0.03    119.41   
    23. A(C   1,C   0,C  11)          119.70  0.000139   -0.14    119.56   
    24. A(C   1,C   0,C   6)          120.62 -0.000769    0.08    120.71   
    25. A(C   4,C   1,C   8)          117.86 -0.000644    0.16    118.03   
    26. A(C   0,C   1,C   8)          120.47  0.000705   -0.17    120.30   
    27. A(C   0,C   1,C   4)          121.40 -0.000080    0.03    121.43   
    28. A(C   4,C   2,C  17)          119.24 -0.001051    0.04    119.28   
    29. A(C   3,C   2,C   4)          120.34 -0.000465    0.04    120.38   
    30. A(C   3,C   2,C  17)          120.37  0.001515   -0.07    120.30   
    31. A(C   6,C   3,C  14)          117.75 -0.002352    0.15    117.90   
    32. A(C   2,C   3,C  14)          119.24  0.003063   -0.18    119.07   
    33. A(C   2,C   3,C   6)          122.98 -0.000716    0.04    123.02   
    34. A(C   1,C   4,C   2)          119.49  0.000782   -0.06    119.43   
    35. A(C   2,C   4,O   5)          116.03 -0.000741   -0.01    116.03   
    36. A(C   1,C   4,O   5)          124.47 -0.000040    0.07    124.53   
    37. A(C   4,O   5,H  20)          111.64  0.000931   -0.06    111.58   
    38. A(C   3,C   6,O   7)          120.93 -0.001566    0.10    121.03   
    39. A(C   0,C   6,O   7)          124.16  0.000334   -0.01    124.15   
    40. A(C   0,C   6,C   3)          114.90  0.001231   -0.08    114.82   
    41. A(O   9,C   8,H  10)          118.03 -0.000724    0.07    118.10   
    42. A(C   1,C   8,H  10)          116.59 -0.000239    0.05    116.64   
    43. A(C   1,C   8,O   9)          125.38  0.000961   -0.13    125.25   
    44. A(O  12,C  11,H  13)          118.60 -0.001129    0.07    118.67   
    45. A(C   0,C  11,H  13)          114.74  0.000095   -0.06    114.68   
    46. A(C   0,C  11,O  12)          126.62  0.001110   -0.06    126.57   
    47. A(O  15,C  14,H  16)          120.32 -0.001194    0.07    120.39   
    48. A(C   3,C  14,H  16)          115.08 -0.000947    0.06    115.14   
    49. A(C   3,C  14,O  15)          124.60  0.002139   -0.13    124.47   
    50. A(O  18,C  17,H  19)          120.76 -0.000209    0.14    120.90   
    51. A(C   2,C  17,H  19)          114.74  0.000126    0.11    114.85   
    52. A(C   2,C  17,O  18)          123.89 -0.000724    0.12    124.01   
    53. D(C   8,C   1,C   0,C   6)    168.99 -0.000361    0.74    169.73   
    54. D(C   4,C   1,C   0,C  11)    168.69  0.000094    0.22    168.92   
    55. D(C   4,C   1,C   0,C   6)     -4.99 -0.000113    0.41     -4.58   
    56. D(C   8,C   1,C   0,C  11)    -17.32 -0.000154    0.55    -16.77   
    57. D(C  14,C   3,C   2,C   4)    179.20 -0.000344    0.61    179.81   
    58. D(C   6,C   3,C   2,C  17)    178.36 -0.000164    0.31    178.68   
    59. D(C   6,C   3,C   2,C   4)      1.04 -0.000118    0.17      1.21   
    60. D(C  14,C   3,C   2,C  17)     -3.48 -0.000389    0.76     -2.72   
    61. D(O   5,C   4,C   2,C   3)   -178.22  0.000114   -0.22   -178.43   
    62. D(O   5,C   4,C   1,C   8)      5.96  0.000179   -0.39      5.57   
    63. D(O   5,C   4,C   1,C   0)   -179.90  0.000015   -0.08   -179.99   
    64. D(C   2,C   4,C   1,C   8)   -172.72  0.000160   -0.25   -172.97   
    65. D(C   1,C   4,C   2,C  17)   -176.78  0.000115   -0.49   -177.27   
    66. D(C   1,C   4,C   2,C   3)      0.57  0.000139   -0.35      0.23   
    67. D(C   2,C   4,C   1,C   0)      1.42 -0.000004    0.06      1.47   
    68. D(O   5,C   4,C   2,C  17)      4.43  0.000090   -0.36      4.07   
    69. D(H  20,O   5,C   4,C   2)   -163.17 -0.000406    0.45   -162.72   
    70. D(H  20,O   5,C   4,C   1)     18.11 -0.000443    0.59     18.70   
    71. D(O   7,C   6,C   3,C  14)     -1.47  0.000138   -0.76     -2.23   
    72. D(O   7,C   6,C   3,C   2)    176.71  0.000009   -0.32    176.38   
    73. D(C   0,C   6,C   3,C  14)    177.51  0.000034   -0.15    177.37   
    74. D(C   0,C   6,C   3,C   2)     -4.31 -0.000094    0.29     -4.02   
    75. D(O   7,C   6,C   0,C  11)     11.40 -0.000094    0.27     11.67   
    76. D(O   7,C   6,C   0,C   1)   -174.90  0.000080    0.07   -174.83   
    77. D(C   3,C   6,C   0,C  11)   -167.55  0.000034   -0.36   -167.91   
    78. D(C   3,C   6,C   0,C   1)      6.16  0.000209   -0.57      5.59   
    79. D(H  10,C   8,C   1,C   4)    -23.92 -0.001040    1.69    -22.24   
    80. D(H  10,C   8,C   1,C   0)    161.89 -0.000830    1.37    163.26   
    81. D(O   9,C   8,C   1,C   4)    156.24  0.000329    0.40    156.64   
    82. D(O   9,C   8,C   1,C   0)    -17.95  0.000539    0.09    -17.86   
    83. D(O  12,C  11,C   0,C   1)    160.99 -0.001408    1.09    162.08   
    84. D(H  13,C  11,C   0,C   6)    152.62  0.001150   -0.19    152.43   
    85. D(H  13,C  11,C   0,C   1)    -21.14  0.001035   -0.01    -21.15   
    86. D(O  12,C  11,C   0,C   6)    -25.25 -0.001294    0.90    -24.34   
    87. D(H  16,C  14,C   3,C   6)     -8.76 -0.000521    1.10     -7.66   
    88. D(H  16,C  14,C   3,C   2)    172.99 -0.000331    0.68    173.67   
    89. D(O  15,C  14,C   3,C   6)    172.02 -0.000290    0.84    172.86   
    90. D(O  15,C  14,C   3,C   2)     -6.23 -0.000100    0.42     -5.81   
    91. D(H  19,C  17,C   2,C   4)    112.31 -0.003090    3.27    115.57   
    92. D(H  19,C  17,C   2,C   3)    -65.05 -0.003060    3.12    -61.92   
    93. D(O  18,C  17,C   2,C   4)    -58.82  0.002812   -1.51    -60.32   
    94. D(O  18,C  17,C   2,C   3)    123.83  0.002842   -1.65    122.18   
    ----------------------------------------------------------------------------

         *************************************************************
         *                GEOMETRY OPTIMIZATION CYCLE   4            *
         *************************************************************
---------------------------------
CARTESIAN COORDINATES (ANGSTROEM)
---------------------------------
  C      1.403538   -0.441121   -0.061838
  C      1.044422    0.935887   -0.109547
  C     -1.327596    0.373830   -0.125984
  C     -1.003690   -0.989218   -0.043607
  C     -0.312247    1.344897   -0.157172
  O     -0.730176    2.652720   -0.204779
  C      0.375461   -1.478935    0.039893
  O      0.620645   -2.703443    0.180022
  C      2.083434    1.984101    0.016064
  O      3.209394    1.812652    0.464353
  H      1.800761    3.005834   -0.308992
  C      2.806320   -0.831821   -0.259417
  O      3.318013   -1.906880    0.049107
  H      3.425083   -0.081280   -0.785983
  C     -2.077635   -1.970120   -0.008919
  O     -3.280324   -1.689203    0.056085
  H     -1.752111   -3.023073   -0.054140
  C     -2.766300    0.807897   -0.239288
  O     -3.317156    1.557493    0.548772
  H     -3.290633    0.450389   -1.146009
  H     -0.017402    3.244856   -0.491633

----------------------------
CARTESIAN COORDINATES (A.U.)
----------------------------
  NO LB      ZA    FRAG     MASS         X           Y           Z
   0 C     6.0000    0    12.011    2.652302   -0.833599   -0.116857
   1 C     6.0000    0    12.011    1.973671    1.768570   -0.207013
   2 C     6.0000    0    12.011   -2.508792    0.706437   -0.238076
   3 C     6.0000    0    12.011   -1.896699   -1.869352   -0.082405
   4 C     6.0000    0    12.011   -0.590061    2.541487   -0.297012
   5 O     8.0000    0    15.999   -1.379833    5.012914   -0.386977
   6 C     6.0000    0    12.011    0.709519   -2.794782    0.075387
   7 O     8.0000    0    15.999    1.172850   -5.108766    0.340192
   8 C     6.0000    0    12.011    3.937119    3.749407    0.030356
   9 O     8.0000    0    15.999    6.064875    3.425416    0.877499
  10 H     1.0000    0     1.008    3.402946    5.680203   -0.583910
  11 C     6.0000    0    12.011    5.303176   -1.571914   -0.490227
  12 O     8.0000    0    15.999    6.270136   -3.603481    0.092799
  13 H     1.0000    0     1.008    6.472469   -0.153598   -1.485292
  14 C     6.0000    0    12.011   -3.926161   -3.722986   -0.016854
  15 O     8.0000    0    15.999   -6.198914   -3.192132    0.105986
  16 H     1.0000    0     1.008   -3.311011   -5.712780   -0.102309
  17 C     6.0000    0    12.011   -5.227549    1.526704   -0.452188
  18 O     8.0000    0    15.999   -6.268517    2.943235    1.037028
  19 H     1.0000    0     1.008   -6.218394    0.851111   -2.165644
  20 H     1.0000    0     1.008   -0.032886    6.131890   -0.929051

--------------------------------
INTERNAL COORDINATES (ANGSTROEM)
--------------------------------
 C      0   0   0     0.000000000000     0.00000000     0.00000000
 C      1   0   0     1.423865331351     0.00000000     0.00000000
 C      2   1   0     2.437753913455    91.29848747     0.00000000
 C      3   2   1     1.403425241758    89.94048673     1.45282976
 C      3   2   1     1.405302994205    30.43561055   181.25751171
 O      5   3   2     1.373801550689   116.02646997   181.33965108
 C      1   2   3     1.464359109745   120.70719269   356.16339773
 O      7   1   2     1.256650460641   124.14954142   185.17041520
 C      2   1   3     1.481241587384   120.30589508   173.57372381
 O      9   2   1     1.223986501456   125.25406116   342.13561827
 H      9   2   1     1.108829701861   116.64076885   163.25871446
 C      1   2   3     1.469517374646   119.56255676   169.65519771
 O     12   1   2     1.229946434923   126.56952866   162.07907402
 H     12   1   2     1.106097485930   114.68366880   338.85285558
 C      4   3   2     1.454897844657   119.06780885   179.92351092
 O     15   4   3     1.236770648225   124.46711994   354.19245291
 H     15   4   3     1.103050828761   115.13605314   173.67098247
 C      3   2   1     1.507023827419   149.65739839   185.98043471
 O     18   3   2     1.219169838251   124.04475381   296.93757721
 H     18   3   2     1.106743412291   114.88754646   112.82916926
 H      6   5   3     0.970029401416   111.58169055   197.28143788

---------------------------
INTERNAL COORDINATES (A.U.)
---------------------------
 C      0   0   0     0.000000000000     0.00000000     0.00000000
 C      1   0   0     2.690715527839     0.00000000     0.00000000
 C      2   1   0     4.606687278324    91.29848747     0.00000000
 C      3   2   1     2.652089356355    89.94048673     1.45282976
 C      3   2   1     2.655637794227    30.43561055   181.25751171
 O      5   3   2     2.596108693158   116.02646997   181.33965108
 C      1   2   3     2.767237679130   120.70719269   356.16339773
 O      7   1   2     2.374725216677   124.14954142   185.17041520
 C      2   1   3     2.799140938331   120.30589508   173.57372381
 O      9   2   1     2.312999279368   125.25406116   342.13561827
 H      9   2   1     2.095384465675   116.64076885   163.25871446
 C      1   2   3     2.776985387120   119.56255676   169.65519771
 O     12   1   2     2.324261921397   126.56952866   162.07907402
 H     12   1   2     2.090221325827   114.68366880   338.85285558
 C      4   3   2     2.749358479235   119.06780885   179.92351092
 O     15   4   3     2.337157815618   124.46711994   354.19245291
 H     15   4   3     2.084463978153   115.13605314   173.67098247
 C      3   2   1     2.847862311116   149.65739839   185.98043471
 O     18   3   2     2.303897105031   124.04475381   296.93757721
 H     18   3   2     2.091441949752   114.88754646   112.82916926
 H      6   5   3     1.833089910529   111.58169055   197.28143788


           ************************************************************
           *        Program running with 4 parallel MPI-processes     *
           *              working on a common directory               *
           ************************************************************
------------------------------------------------------------------------------
                   ___                                                        
                  /   \      - P O W E R E D   B Y -                         
                 /     \                                                     
                 |  |  |   _    _      __       _____    __    __             
                 |  |  |  | |  | |    /  \     |  _  \  |  |  /  |          
                  \  \/   | |  | |   /    \    | | | |  |  | /  /          
                 / \  \   | |__| |  /  /\  \   | |_| |  |  |/  /          
                |  |  |   |  __  | /  /__\  \  |    /   |      \           
                |  |  |   | |  | | |   __   |  |    \   |  |\   \          
                \     /   | |  | | |  |  |  |  | |\  \  |  | \   \       
                 \___/    |_|  |_| |__|  |__|  |_| \__\ |__|  \__/        
                                                                              
                      - O R C A' S   B I G   F R I E N D -                    
                                      &                                       
                       - I N T E G R A L  F E E D E R -                       
                                                                              
 v1 FN, 2020, v2 2021                                                         
------------------------------------------------------------------------------


Reading SHARK input file Q5_2e_1H_B3LYP_631Gd_opt.SHARKINP.tmp ... ok
----------------------
SHARK INTEGRAL PACKAGE
----------------------

Number of atoms                             ...     21
Number of basis functions                   ...    234
Number of shells                            ...    106
Maximum angular momentum                    ...      2
Integral batch strategy                     ... SHARK/LIBINT Hybrid
RI-J (if used) integral strategy            ... SPLIT-RIJ (Revised 2003 algorithm where possible)
Printlevel                                  ...      1
Contraction scheme used                     ... SEGMENTED contraction
Coulomb Range Separation                    ... NOT USED
Exchange Range Separation                   ... NOT USED
Finite Nucleus Model                        ... NOT USED
Auxiliary Coulomb fitting basis             ... AVAILABLE
   # of basis functions in Aux-J            ...    839
   # of shells in Aux-J                     ...    265
   Maximum angular momentum in Aux-J        ...      4
Auxiliary J/K fitting basis                 ... NOT available
Auxiliary Correlation fitting basis         ... NOT available
Auxiliary 'external' fitting basis          ... NOT available
Integral threshold                          ...     2.500000e-11
Primitive cut-off                           ...     2.500000e-12
Primitive pair pre-selection threshold      ...     2.500000e-12

Calculating pre-screening integrals         ... done (  0.0 sec) Dimension = 106
Organizing shell pair data                  ... done (  0.0 sec)
Shell pair information
Total number of shell pairs                 ...      5671
Shell pairs after pre-screening             ...      4703
Total number of primitive shell pairs       ...     34281
Primitive shell pairs kept                  ...     16503
          la=0 lb=0:   1331 shell pairs
          la=1 lb=0:   1615 shell pairs
          la=1 lb=1:    492 shell pairs
          la=2 lb=0:    703 shell pairs
          la=2 lb=1:    456 shell pairs
          la=2 lb=2:    106 shell pairs

Calculating one electron integrals          ... done (  0.0 sec)
Calculating RI/J V-Matrix + Cholesky decomp.... done (  0.0 sec)
Calculating Nuclear repulsion               ... done (  0.0 sec) ENN=   1036.781746110670 Eh

SHARK setup successfully completed in   0.3 seconds

Maximum memory used throughout the entire GTOINT-calculation: 14.9 MB


           ************************************************************
           *        Program running with 4 parallel MPI-processes     *
           *              working on a common directory               *
           ************************************************************

Diagonalization of the overlap matrix:
Smallest eigenvalue                        ... 4.145e-04
Time for diagonalization                   ...    0.008 sec
Threshold for overlap eigenvalues          ... 1.000e-08
Number of eigenvalues below threshold      ... 0
Time for construction of square roots      ...    0.004 sec
Total time needed                          ...    0.012 sec

-------------------
DFT GRID GENERATION
-------------------

General Integration Accuracy     IntAcc      ... 4.959
Radial Grid Type                 RadialGrid  ... OptM3 with GC (2021)
Angular Grid (max. ang.)         AngularGrid ... 6 (Lebedev-590)
Angular grid pruning method      GridPruning ... 4 (adaptive)
Weight generation scheme         WeightScheme... Becke
Basis function cutoff            BFCut       ... 1.0000e-11
Integration weight cutoff        WCut        ... 1.0000e-14
Angular grids for H and He will be reduced by one unit
Partially contracted basis set               ... off
Rotationally invariant grid construction     ... off

Total number of grid points                  ...   271707
Total number of batches                      ...     4259
Average number of points per batch           ...       63
Average number of grid points per atom       ...    12938
Time for grid setup =    3.644 sec

--------------------
COSX GRID GENERATION
--------------------

GRIDX 1
-------
General Integration Accuracy     IntAcc      ... 4.020
Radial Grid Type                 RadialGrid  ... OptM3 with GC (2021)
Angular Grid (max. ang.)         AngularGrid ... 2 (Lebedev-110)
Angular grid pruning method      GridPruning ... 4 (adaptive)
Weight generation scheme         WeightScheme... Becke
Basis function cutoff            BFCut       ... 1.0000e-11
Integration weight cutoff        WCut        ... 1.0000e-14
Angular grids for H and He will be reduced by one unit
Partially contracted basis set               ... on
Rotationally invariant grid construction     ... off

Total number of grid points                  ...    32433
Total number of batches                      ...      518
Average number of points per batch           ...       62
Average number of grid points per atom       ...     1544
UseSFitting                                  ... on

GRIDX 2
-------
General Integration Accuracy     IntAcc      ... 4.338
Radial Grid Type                 RadialGrid  ... OptM3 with GC (2021)
Angular Grid (max. ang.)         AngularGrid ... 3 (Lebedev-194)
Angular grid pruning method      GridPruning ... 4 (adaptive)
Weight generation scheme         WeightScheme... Becke
Basis function cutoff            BFCut       ... 1.0000e-11
Integration weight cutoff        WCut        ... 1.0000e-14
Angular grids for H and He will be reduced by one unit
Partially contracted basis set               ... on
Rotationally invariant grid construction     ... off

Total number of grid points                  ...    71502
Total number of batches                      ...     1128
Average number of points per batch           ...       63
Average number of grid points per atom       ...     3405
UseSFitting                                  ... on

GRIDX 3
-------
General Integration Accuracy     IntAcc      ... 4.871
Radial Grid Type                 RadialGrid  ... OptM3 with GC (2021)
Angular Grid (max. ang.)         AngularGrid ... 4 (Lebedev-302)
Angular grid pruning method      GridPruning ... 4 (adaptive)
Weight generation scheme         WeightScheme... Becke
Basis function cutoff            BFCut       ... 1.0000e-11
Integration weight cutoff        WCut        ... 1.0000e-14
Angular grids for H and He will be reduced by one unit
Partially contracted basis set               ... on
Rotationally invariant grid construction     ... off

Total number of grid points                  ...   129602
Total number of batches                      ...     2035
Average number of points per batch           ...       63
Average number of grid points per atom       ...     6172
UseSFitting                                  ... on

Time for X-Grid setup             =    1.626 sec


--------------------
CPCM SOLVATION MODEL
--------------------
CPCM parameters:
  Epsilon                                         ...      80.4000
  Refrac                                          ...       1.3300
  Rsolv                                           ...       1.3000
  Surface type                                    ... GAUSSIAN VDW
  Epsilon function type                           ...         CPCM
Radii:
 Radius for C  used is    3.8550 Bohr (=   2.0400 Ang.)
 Radius for O  used is    3.4469 Bohr (=   1.8240 Ang.)
 Radius for H  used is    2.4944 Bohr (=   1.3200 Ang.)
Calculating surface                               ...        done! (  0.0s)
GEPOL surface points                              ...         1159
GEPOL Volume                                      ...    1598.9171
GEPOL Surface-area                                ...     833.8734
Calculating surface distance matrix               ...        done! (  0.0s)
Performing Cholesky decomposition & store         ...        done! (  0.1s)
Overall time for CPCM initialization              ...                 0.1s
--------------
SCF ITERATIONS
--------------
ITER       Energy         Delta-E        Max-DP      RMS-DP      [F,P]     Damp
               ***  Starting incremental Fock matrix formation  ***
                      *** Initiating the SOSCF procedure ***
                      *** Re-Reading the Fockian *** 
                      *** Removing any level shift *** 
ITER      Energy       Delta-E        Grad      Rot      Max-DP    RMS-DP
  0   -835.06115802 -835.0611580199  0.002847  0.002847  0.009104  0.000224
               *** Restarting incremental Fock matrix formation ***
  1   -835.06199583  -0.0008378151  0.000903  0.003592  0.003748  0.000108
  2   -835.06211235  -0.0001165112  0.000236  0.001319  0.001388  0.000038
  3   -835.06211148   0.0000008615  0.000319  0.000505  0.001086  0.000021
  4   -835.06211750  -0.0000060105  0.000069  0.000376  0.000269  0.000009
  5   -835.06211754  -0.0000000408  0.000067  0.000351  0.000197  0.000005
  6   -835.06211789  -0.0000003582  0.000027  0.000176  0.000127  0.000003
  7   -835.06211789   0.0000000077  0.000023  0.000084  0.000075  0.000002
  8   -835.06211793  -0.0000000399  0.000004  0.000014  0.000018  0.000001
  9   -835.06211792   0.0000000022  0.000004  0.000008  0.000012  0.000000
                  ***Gradient check signals convergence***
              ***Rediagonalizing the Fockian in SOSCF/NRSCF***

               *****************************************************
               *                     SUCCESS                       *
               *           SCF CONVERGED AFTER  10 CYCLES          *
               *****************************************************

Old exchange energy                            =    -20.639274508 Eh
New exchange energy                            =    -20.639274900 Eh
Exchange energy change after final integration =     -0.000000392 Eh
Total energy after final integration           =   -835.062118326 Eh
Final COS-X integration done in                =     8.293 sec
Total Energy       :         -835.06211833 Eh          -22723.19546 eV
  Last Energy change         ...   -1.0609e-08  Tolerance :   1.0000e-08
  Last MAX-Density change    ...    5.3291e-15  Tolerance :   1.0000e-07
             **** THE GBW FILE WAS UPDATED (Q5_2e_1H_B3LYP_631Gd_opt.gbw) ****
             **** DENSITY Q5_2e_1H_B3LYP_631Gd_opt.scfp WAS UPDATED ****
             **** ENERGY FILE WAS UPDATED (Q5_2e_1H_B3LYP_631Gd_opt.en.tmp) ****
             **** THE GBW FILE WAS UPDATED (Q5_2e_1H_B3LYP_631Gd_opt.gbw) ****
             **** DENSITY Q5_2e_1H_B3LYP_631Gd_opt.scfp WAS UPDATED ****
Total SCF time: 0 days 0 hours 1 min 5 sec 

Maximum memory used throughout the entire SCF-calculation: 69.7 MB

-------------------------   --------------------
FINAL SINGLE POINT ENERGY      -835.062118326453
-------------------------   --------------------


           ************************************************************
           *        Program running with 4 parallel MPI-processes     *
           *              working on a common directory               *
           ************************************************************
------------------------------------------------------------------------------
                         ORCA SCF GRADIENT CALCULATION
------------------------------------------------------------------------------

 ... reading COSX grid (gridx3)
Gradient of the Kohn-Sham DFT energy:
Kohn-Sham wavefunction type      ... RKS
Hartree-Fock exchange scaling    ...    0.200
Number of operators              ...    1
Number of atoms                  ...   21
Basis set dimensions             ...  234
Integral neglect threshold       ... 2.5e-11
Integral primitive cutoff        ... 2.5e-12
SHARK Integral package           ... ON

Nuc. rep. gradient       (SHARK) ... done (  0.0 sec)
HCore & Overlap gradient (SHARK) ... done (  0.1 sec)
RI-J gradient            (SHARK) ... done (  0.7 sec)
COSX-gradient                    ... done ( 10.0 sec)
Exchange-correlation gradient    ... done

------------------
CARTESIAN GRADIENT
------------------

   1   C   :    0.000873587   -0.000227898    0.000250310
   2   C   :   -0.000158694    0.000123047   -0.000598788
   3   C   :   -0.000709389   -0.000402117    0.000529918
   4   C   :    0.000082516    0.000500712   -0.000006375
   5   C   :    0.000284480    0.000412557    0.000490908
   6   O   :   -0.000255510    0.000112394   -0.000621005
   7   C   :    0.000338117   -0.000574228   -0.000812074
   8   O   :   -0.000351323   -0.000085460    0.000473737
   9   C   :    0.000923210   -0.000888445    0.000096930
  10   O   :   -0.000101761   -0.000091350   -0.000002878
  11   H   :   -0.000064329    0.000822954   -0.000246782
  12   C   :   -0.001180968   -0.001027472   -0.000147035
  13   O   :    0.000707554    0.000487077    0.000153248
  14   H   :    0.000953143    0.000955615    0.000212505
  15   C   :   -0.000789397   -0.000047157    0.000157454
  16   O   :   -0.000248035    0.000077841   -0.000322367
  17   H   :    0.000087245   -0.000408266   -0.000040944
  18   C   :    0.000859725    0.000430229    0.000272481
  19   O   :   -0.000546995    0.000063765    0.000169982
  20   H   :   -0.000784620   -0.000636948   -0.000428959
  21   H   :    0.000049393    0.000453654    0.000423049

Difference to translation invariance:
           :   -0.0000320500    0.0000505051    0.0000033166

Difference to rotation invariance:
           :    0.0002832280   -0.0015778022    0.0005762095

Norm of the cartesian gradient     ...    0.0040407136
RMS gradient                       ...    0.0005090821
MAX gradient                       ...    0.0011809684

-------
TIMINGS
-------

Total SCF gradient time            ...       15.172 sec

One electron gradient       ....       0.110 sec  (  0.7%)
RI-J Coulomb gradient       ....       0.746 sec  (  4.9%)
COSX gradient               ....       9.964 sec  ( 65.7%)
XC gradient                 ....       3.331 sec  ( 22.0%)
CPCM gradient               ....       0.276 sec  (  1.8%)
   A-Matrix (El+Nuc)        ....       0.058 sec  (  0.4%)
   Potential                ....       0.218 sec  (  1.4%)

Maximum memory used throughout the entire SCFGRAD-calculation: 60.5 MB
------------------------------------------------------------------------------
                         ORCA GEOMETRY RELAXATION STEP
------------------------------------------------------------------------------

Reading the OPT-File                    .... done
Getting information on internals        .... done
Copying old internal coords+grads       .... done
Making the new internal coordinates     .... (new redundants).... done
Validating the new internal coordinates .... (new redundants).... done
Calculating the B-matrix                .... done
Calculating the G,G- and P matrices     .... done
Transforming gradient to internals      .... done
Projecting the internal gradient        .... done
Number of atoms                         ....  21
Number of internal coordinates          ....  94
Current Energy                          ....  -835.062118326 Eh
Current gradient norm                   ....     0.004040714 Eh/bohr
Maximum allowed component of the step   ....  0.300
Current trust radius                    ....  0.300
Updating the Hessian (BFGS)             .... done
Forming the augmented Hessian           .... done
Diagonalizing the augmented Hessian     .... done
Last element of RFO vector              ....  0.995205973
Lowest eigenvalues of augmented Hessian:
 -0.000234989  0.009329933  0.012631676  0.013867715  0.014592154
Length of the computed step             ....  0.098272306
The final length of the internal step   ....  0.098272306
Converting the step to cartesian space:
 Initial RMS(Int)=    0.0101360145
Transforming coordinates:
 Iter   0:  RMS(Cart)=    0.0217486836 RMS(Int)=    0.0101291400
 Iter   1:  RMS(Cart)=    0.0004476509 RMS(Int)=    0.0003141698
 Iter   2:  RMS(Cart)=    0.0000072271 RMS(Int)=    0.0000050624
 Iter   3:  RMS(Cart)=    0.0000004014 RMS(Int)=    0.0000003143
 Iter   4:  RMS(Cart)=    0.0000000104 RMS(Int)=    0.0000000072
done
Storing new coordinates                 .... done

                                .--------------------.
          ----------------------|Geometry convergence|-------------------------
          Item                value                   Tolerance       Converged
          ---------------------------------------------------------------------
          Energy change      -0.0003409594            0.0000002000      NO
          RMS gradient        0.0005308698            0.0000080000      NO
          MAX gradient        0.0016408362            0.0000300000      NO
          RMS step            0.0101360145            0.0001000000      NO
          MAX step            0.0456919082            0.0002000000      NO
          ........................................................
          Max(Bonds)      0.0021      Max(Angles)    0.23
          Max(Dihed)        2.62      Max(Improp)    0.00
          ---------------------------------------------------------------------

The optimization has not yet converged - more geometry cycles are needed


    ---------------------------------------------------------------------------
                         Redundant Internal Coordinates
                            (Angstroem and degrees)

        Definition                    Value    dE/dq     Step     New-Value
    ----------------------------------------------------------------------------
     1. B(C   1,C   0)                1.4239  0.000369 -0.0011    1.4228   
     2. B(C   3,C   2)                1.4034  0.000097 -0.0008    1.4026   
     3. B(C   4,C   2)                1.4053  0.001179 -0.0015    1.4038   
     4. B(C   4,C   1)                1.4178  0.000978 -0.0015    1.4163   
     5. B(O   5,C   4)                1.3738  0.000602 -0.0010    1.3728   
     6. B(C   6,C   3)                1.4659  0.001016 -0.0018    1.4641   
     7. B(C   6,C   0)                1.4644  0.001040 -0.0019    1.4625   
     8. B(O   7,C   6)                1.2567  0.000070  0.0001    1.2568   
     9. B(C   8,C   1)                1.4812  0.000402 -0.0012    1.4801   
    10. B(O   9,C   8)                1.2240 -0.000082 -0.0001    1.2239   
    11. B(H  10,C   8)                1.1088  0.000845 -0.0020    1.1068   
    12. B(C  11,C   0)                1.4695  0.000329 -0.0012    1.4683   
    13. B(O  12,C  11)                1.2299 -0.000092  0.0001    1.2301   
    14. B(H  13,C  11)                1.1061  0.001085 -0.0021    1.1040   
    15. B(C  14,C   3)                1.4549  0.000952 -0.0018    1.4531   
    16. B(O  15,C  14)                1.2368  0.000245 -0.0003    1.2365   
    17. B(H  16,C  14)                1.1031  0.000414 -0.0012    1.1019   
    18. B(C  17,C   2)                1.5070  0.000401 -0.0011    1.5059   
    19. B(O  18,C  17)                1.2192  0.000411 -0.0003    1.2189   
    20. B(H  19,C  17)                1.1067  0.000910 -0.0020    1.1048   
    21. B(H  20,O   5)                0.9700  0.000191 -0.0004    0.9696   
    22. A(C   6,C   0,C  11)          119.41  0.001641   -0.22    119.19   
    23. A(C   1,C   0,C  11)          119.56 -0.001412    0.13    119.69   
    24. A(C   1,C   0,C   6)          120.71 -0.000217    0.03    120.74   
    25. A(C   4,C   1,C   8)          118.03  0.000990   -0.07    117.96   
    26. A(C   0,C   1,C   8)          120.31 -0.001396    0.16    120.46   
    27. A(C   0,C   1,C   4)          121.43  0.000399   -0.05    121.38   
    28. A(C   4,C   2,C  17)          119.28  0.000824   -0.09    119.18   
    29. A(C   3,C   2,C   4)          120.38 -0.000042    0.01    120.39   
    30. A(C   3,C   2,C  17)          120.30 -0.000783    0.09    120.39   
    31. A(C   6,C   3,C  14)          117.90  0.000474   -0.01    117.88   
    32. A(C   2,C   3,C  14)          119.07 -0.000754    0.04    119.11   
    33. A(C   2,C   3,C   6)          123.02  0.000280   -0.03    123.00   
    34. A(C   1,C   4,C   2)          119.42 -0.000307    0.01    119.43   
    35. A(C   2,C   4,O   5)          116.03 -0.000129    0.03    116.06   
    36. A(C   1,C   4,O   5)          124.53  0.000435   -0.04    124.50   
    37. A(C   4,O   5,H  20)          111.58  0.000647   -0.14    111.44   
    38. A(C   3,C   6,O   7)          121.03 -0.000384    0.07    121.09   
    39. A(C   0,C   6,O   7)          124.15  0.000482   -0.07    124.08   
    40. A(C   0,C   6,C   3)          114.82 -0.000095   -0.00    114.82   
    41. A(O   9,C   8,H  10)          118.10 -0.000020    0.05    118.15   
    42. A(C   1,C   8,H  10)          116.64  0.000297   -0.03    116.61   
    43. A(C   1,C   8,O   9)          125.25 -0.000275   -0.02    125.23   
    44. A(O  12,C  11,H  13)          118.67 -0.000681    0.06    118.73   
    45. A(C   0,C  11,H  13)          114.68 -0.000274   -0.05    114.63   
    46. A(C   0,C  11,O  12)          126.57  0.001013   -0.23    126.34   
    47. A(O  15,C  14,H  16)          120.39 -0.000013    0.05    120.44   
    48. A(C   3,C  14,H  16)          115.14  0.000071    0.02    115.15   
    49. A(C   3,C  14,O  15)          124.47 -0.000061   -0.06    124.40   
    50. A(O  18,C  17,H  19)          120.94 -0.000421    0.05    120.99   
    51. A(C   2,C  17,H  19)          114.89  0.000086    0.01    114.90   
    52. A(C   2,C  17,O  18)          124.04  0.000382   -0.10    123.95   
    53. D(C   8,C   1,C   0,C   6)    169.74  0.000240   -0.03    169.71   
    54. D(C   4,C   1,C   0,C  11)    168.92  0.000491   -1.15    167.76   
    55. D(C   4,C   1,C   0,C   6)     -4.58  0.000271   -0.58     -5.16   
    56. D(C   8,C   1,C   0,C  11)    -16.77  0.000460   -0.60    -17.37   
    57. D(C  14,C   3,C   2,C   4)    179.81  0.000158   -0.23    179.58   
    58. D(C   6,C   3,C   2,C  17)    178.68  0.000139   -0.10    178.58   
    59. D(C   6,C   3,C   2,C   4)      1.21  0.000128   -0.28      0.94   
    60. D(C  14,C   3,C   2,C  17)     -2.72  0.000169   -0.05     -2.78   
    61. D(O   5,C   4,C   2,C   3)   -178.43 -0.000047    0.12   -178.31   
    62. D(O   5,C   4,C   1,C   8)      5.57  0.000010   -0.24      5.33   
    63. D(O   5,C   4,C   1,C   0)   -179.99 -0.000151    0.30   -179.69   
    64. D(C   2,C   4,C   1,C   8)   -172.97  0.000053   -0.26   -173.22   
    65. D(C   1,C   4,C   2,C  17)   -177.27 -0.000048   -0.05   -177.31   
    66. D(C   1,C   4,C   2,C   3)      0.23 -0.000078    0.13      0.36   
    67. D(C   2,C   4,C   1,C   0)      1.47 -0.000108    0.29      1.76   
    68. D(O   5,C   4,C   2,C  17)      4.07 -0.000017   -0.06      4.02   
    69. D(H  20,O   5,C   4,C   2)   -162.72 -0.000423    0.77   -161.95   
    70. D(H  20,O   5,C   4,C   1)     18.70 -0.000379    0.76     19.45   
    71. D(O   7,C   6,C   3,C  14)     -2.23 -0.000354    0.95     -1.28   
    72. D(O   7,C   6,C   3,C   2)    176.38 -0.000340    0.99    177.37   
    73. D(C   0,C   6,C   3,C  14)    177.37  0.000008   -0.05    177.32   
    74. D(C   0,C   6,C   3,C   2)     -4.02  0.000022   -0.01     -4.03   
    75. D(O   7,C   6,C   0,C  11)     11.67  0.000110   -0.06     11.61   
    76. D(O   7,C   6,C   0,C   1)   -174.83  0.000134   -0.60   -175.43   
    77. D(C   3,C   6,C   0,C  11)   -167.91 -0.000260    0.97   -166.94   
    78. D(C   3,C   6,C   0,C   1)      5.59 -0.000236    0.43      6.02   
    79. D(H  10,C   8,C   1,C   4)    -22.24 -0.000082    0.79    -21.45   
    80. D(H  10,C   8,C   1,C   0)    163.26 -0.000025    0.25    163.51   
    81. D(O   9,C   8,C   1,C   4)    156.64 -0.000011    0.06    156.70   
    82. D(O   9,C   8,C   1,C   0)    -17.86  0.000046   -0.47    -18.33   
    83. D(O  12,C  11,C   0,C   1)    162.08 -0.000490    2.36    164.44   
    84. D(H  13,C  11,C   0,C   6)    152.43  0.000811   -2.62    149.81   
    85. D(H  13,C  11,C   0,C   1)    -21.15  0.000712   -2.07    -23.22   
    86. D(O  12,C  11,C   0,C   6)    -24.34 -0.000391    1.81    -22.53   
    87. D(H  16,C  14,C   3,C   6)     -7.66  0.000005    0.28     -7.38   
    88. D(H  16,C  14,C   3,C   2)    173.67 -0.000022    0.24    173.91   
    89. D(O  15,C  14,C   3,C   6)    172.86  0.000310   -0.79    172.07   
    90. D(O  15,C  14,C   3,C   2)     -5.81  0.000283   -0.83     -6.63   
    91. D(H  19,C  17,C   2,C   4)    115.57  0.000531   -0.73    114.84   
    92. D(H  19,C  17,C   2,C   3)    -61.93  0.000541   -0.90    -62.83   
    93. D(O  18,C  17,C   2,C   4)    -60.32 -0.000214    0.49    -59.83   
    94. D(O  18,C  17,C   2,C   3)    122.18 -0.000203    0.31    122.50   
    ----------------------------------------------------------------------------

         *************************************************************
         *                GEOMETRY OPTIMIZATION CYCLE   5            *
         *************************************************************
---------------------------------
CARTESIAN COORDINATES (ANGSTROEM)
---------------------------------
  C      1.403719   -0.437486   -0.048310
  C      1.043802    0.938220   -0.095015
  C     -1.324593    0.372545   -0.127723
  C     -0.999539   -0.988931   -0.037665
  C     -0.311790    1.344232   -0.153267
  O     -0.730586    2.650511   -0.206559
  C      0.378388   -1.475336    0.053887
  O      0.626966   -2.700562    0.182282
  C      2.078316    1.989278    0.030219
  O      3.202187    1.823011    0.485474
  H      1.790310    3.008868   -0.290003
  C      2.802478   -0.831007   -0.259434
  O      3.300722   -1.922521    0.011587
  H      3.405312   -0.099021   -0.824772
  C     -2.070405   -1.970610   -0.003937
  O     -3.272645   -1.690791    0.068535
  H     -1.743034   -3.022156   -0.038601
  C     -2.761403    0.806075   -0.251358
  O     -3.313066    1.563363    0.528283
  H     -3.274746    0.458519   -1.165810
  H     -0.018592    3.239261   -0.500825

----------------------------
CARTESIAN COORDINATES (A.U.)
----------------------------
  NO LB      ZA    FRAG     MASS         X           Y           Z
   0 C     6.0000    0    12.011    2.652645   -0.826728   -0.091292
   1 C     6.0000    0    12.011    1.972499    1.772980   -0.179553
   2 C     6.0000    0    12.011   -2.503117    0.704009   -0.241361
   3 C     6.0000    0    12.011   -1.888855   -1.868809   -0.071176
   4 C     6.0000    0    12.011   -0.589198    2.540229   -0.289633
   5 O     8.0000    0    15.999   -1.380608    5.008740   -0.390341
   6 C     6.0000    0    12.011    0.715049   -2.787982    0.101831
   7 O     8.0000    0    15.999    1.184794   -5.103323    0.344463
   8 C     6.0000    0    12.011    3.927447    3.759190    0.057106
   9 O     8.0000    0    15.999    6.051257    3.444992    0.917414
  10 H     1.0000    0     1.008    3.383195    5.685936   -0.548027
  11 C     6.0000    0    12.011    5.295916   -1.570376   -0.490260
  12 O     8.0000    0    15.999    6.237460   -3.633038    0.021896
  13 H     1.0000    0     1.008    6.435106   -0.187122   -1.558593
  14 C     6.0000    0    12.011   -3.912499   -3.723914   -0.007439
  15 O     8.0000    0    15.999   -6.184404   -3.195133    0.129512
  16 H     1.0000    0     1.008   -3.293856   -5.711047   -0.072945
  17 C     6.0000    0    12.011   -5.218295    1.523261   -0.474998
  18 O     8.0000    0    15.999   -6.260786    2.954327    0.998311
  19 H     1.0000    0     1.008   -6.188373    0.866475   -2.203062
  20 H     1.0000    0     1.008   -0.035135    6.121316   -0.946421

--------------------------------
INTERNAL COORDINATES (ANGSTROEM)
--------------------------------
 C      0   0   0     0.000000000000     0.00000000     0.00000000
 C      1   0   0     1.422775108903     0.00000000     0.00000000
 C      2   1   0     2.435230898207    91.25276492     0.00000000
 C      3   2   1     1.402636005146    89.95559278     1.81602813
 C      3   2   1     1.403779010021    30.43265733   181.50554683
 O      5   3   2     1.372806251110   116.05642201   181.32956890
 C      1   2   3     1.462492112872   120.73779198   355.72716005
 O      7   1   2     1.256763823599   124.07702503   184.56660269
 C      2   1   3     1.480075741911   120.46765250   173.97858987
 O      9   2   1     1.223923722516   125.22755365   341.66637005
 H      9   2   1     1.106821526294   116.60346509   163.51153564
 C      1   2   3     1.468318616062   119.69654436   168.64789238
 O     12   1   2     1.230081878112   126.29889788   164.43455243
 H     12   1   2     1.104001324514   114.58917036   336.78232109
 C      4   3   2     1.453129945362   119.10731056   179.75888279
 O     15   4   3     1.236500210172   124.40231652   353.36509722
 H     15   4   3     1.101871816649   115.15249761   173.90952004
 C      3   2   1     1.505874257294   149.56209451   186.13766020
 O     18   3   2     1.218875426774   123.93098743   297.48579762
 H     18   3   2     1.104780231469   114.88098563   112.15948902
 H      6   5   3     0.969614966311   111.44109873   198.04885640

---------------------------
INTERNAL COORDINATES (A.U.)
---------------------------
 C      0   0   0     0.000000000000     0.00000000     0.00000000
 C      1   0   0     2.688655305987     0.00000000     0.00000000
 C      2   1   0     4.601919470474    91.25276492     0.00000000
 C      3   2   1     2.650597915304    89.95559278     1.81602813
 C      3   2   1     2.652757881486    30.43265733   181.50554683
 O      5   3   2     2.594227849532   116.05642201   181.32956890
 C      1   2   3     2.763709566348   120.73779198   355.72716005
 O      7   1   2     2.374939441622   124.07702503   184.56660269
 C      2   1   3     2.796937809672   120.46765250   173.97858987
 O      9   2   1     2.312880644364   125.22755365   341.66637005
 H      9   2   1     2.091589563824   116.60346509   163.51153564
 C      1   2   3     2.774720061696   119.69654436   168.64789238
 O     12   1   2     2.324517871931   126.29889788   164.43455243
 H     12   1   2     2.086260154818   114.58917036   336.78232109
 C      4   3   2     2.746017633734   119.10731056   179.75888279
 O     15   4   3     2.336646761761   124.40231652   353.36509722
 H     15   4   3     2.082235968153   115.15249761   173.90952004
 C      3   2   1     2.845689938408   149.56209451   186.13766020
 O     18   3   2     2.303340747969   123.93098743   297.48579762
 H     18   3   2     2.087732075647   114.88098563   112.15948902
 H      6   5   3     1.832306741679   111.44109873   198.04885640


           ************************************************************
           *        Program running with 4 parallel MPI-processes     *
           *              working on a common directory               *
           ************************************************************
------------------------------------------------------------------------------
                   ___                                                        
                  /   \      - P O W E R E D   B Y -                         
                 /     \                                                     
                 |  |  |   _    _      __       _____    __    __             
                 |  |  |  | |  | |    /  \     |  _  \  |  |  /  |          
                  \  \/   | |  | |   /    \    | | | |  |  | /  /          
                 / \  \   | |__| |  /  /\  \   | |_| |  |  |/  /          
                |  |  |   |  __  | /  /__\  \  |    /   |      \           
                |  |  |   | |  | | |   __   |  |    \   |  |\   \          
                \     /   | |  | | |  |  |  |  | |\  \  |  | \   \       
                 \___/    |_|  |_| |__|  |__|  |_| \__\ |__|  \__/        
                                                                              
                      - O R C A' S   B I G   F R I E N D -                    
                                      &                                       
                       - I N T E G R A L  F E E D E R -                       
                                                                              
 v1 FN, 2020, v2 2021                                                         
------------------------------------------------------------------------------


Reading SHARK input file Q5_2e_1H_B3LYP_631Gd_opt.SHARKINP.tmp ... ok
----------------------
SHARK INTEGRAL PACKAGE
----------------------

Number of atoms                             ...     21
Number of basis functions                   ...    234
Number of shells                            ...    106
Maximum angular momentum                    ...      2
Integral batch strategy                     ... SHARK/LIBINT Hybrid
RI-J (if used) integral strategy            ... SPLIT-RIJ (Revised 2003 algorithm where possible)
Printlevel                                  ...      1
Contraction scheme used                     ... SEGMENTED contraction
Coulomb Range Separation                    ... NOT USED
Exchange Range Separation                   ... NOT USED
Finite Nucleus Model                        ... NOT USED
Auxiliary Coulomb fitting basis             ... AVAILABLE
   # of basis functions in Aux-J            ...    839
   # of shells in Aux-J                     ...    265
   Maximum angular momentum in Aux-J        ...      4
Auxiliary J/K fitting basis                 ... NOT available
Auxiliary Correlation fitting basis         ... NOT available
Auxiliary 'external' fitting basis          ... NOT available
Integral threshold                          ...     2.500000e-11
Primitive cut-off                           ...     2.500000e-12
Primitive pair pre-selection threshold      ...     2.500000e-12

Calculating pre-screening integrals         ... done (  0.0 sec) Dimension = 106
Organizing shell pair data                  ... done (  0.0 sec)
Shell pair information
Total number of shell pairs                 ...      5671
Shell pairs after pre-screening             ...      4706
Total number of primitive shell pairs       ...     34281
Primitive shell pairs kept                  ...     16532
          la=0 lb=0:   1332 shell pairs
          la=1 lb=0:   1615 shell pairs
          la=1 lb=1:    493 shell pairs
          la=2 lb=0:    704 shell pairs
          la=2 lb=1:    456 shell pairs
          la=2 lb=2:    106 shell pairs

Calculating one electron integrals          ... done (  0.0 sec)
Calculating RI/J V-Matrix + Cholesky decomp.... done (  0.0 sec)
Calculating Nuclear repulsion               ... done (  0.0 sec) ENN=   1037.621547147957 Eh

SHARK setup successfully completed in   0.2 seconds

Maximum memory used throughout the entire GTOINT-calculation: 14.9 MB


           ************************************************************
           *        Program running with 4 parallel MPI-processes     *
           *              working on a common directory               *
           ************************************************************

Diagonalization of the overlap matrix:
Smallest eigenvalue                        ... 4.102e-04
Time for diagonalization                   ...    0.008 sec
Threshold for overlap eigenvalues          ... 1.000e-08
Number of eigenvalues below threshold      ... 0
Time for construction of square roots      ...    0.003 sec
Total time needed                          ...    0.012 sec

-------------------
DFT GRID GENERATION
-------------------

General Integration Accuracy     IntAcc      ... 4.959
Radial Grid Type                 RadialGrid  ... OptM3 with GC (2021)
Angular Grid (max. ang.)         AngularGrid ... 6 (Lebedev-590)
Angular grid pruning method      GridPruning ... 4 (adaptive)
Weight generation scheme         WeightScheme... Becke
Basis function cutoff            BFCut       ... 1.0000e-11
Integration weight cutoff        WCut        ... 1.0000e-14
Angular grids for H and He will be reduced by one unit
Partially contracted basis set               ... off
Rotationally invariant grid construction     ... off

Total number of grid points                  ...   271724
Total number of batches                      ...     4255
Average number of points per batch           ...       63
Average number of grid points per atom       ...    12939
Time for grid setup =    3.632 sec

--------------------
COSX GRID GENERATION
--------------------

GRIDX 1
-------
General Integration Accuracy     IntAcc      ... 4.020
Radial Grid Type                 RadialGrid  ... OptM3 with GC (2021)
Angular Grid (max. ang.)         AngularGrid ... 2 (Lebedev-110)
Angular grid pruning method      GridPruning ... 4 (adaptive)
Weight generation scheme         WeightScheme... Becke
Basis function cutoff            BFCut       ... 1.0000e-11
Integration weight cutoff        WCut        ... 1.0000e-14
Angular grids for H and He will be reduced by one unit
Partially contracted basis set               ... on
Rotationally invariant grid construction     ... off

Total number of grid points                  ...    32429
Total number of batches                      ...      516
Average number of points per batch           ...       62
Average number of grid points per atom       ...     1544
UseSFitting                                  ... on

GRIDX 2
-------
General Integration Accuracy     IntAcc      ... 4.338
Radial Grid Type                 RadialGrid  ... OptM3 with GC (2021)
Angular Grid (max. ang.)         AngularGrid ... 3 (Lebedev-194)
Angular grid pruning method      GridPruning ... 4 (adaptive)
Weight generation scheme         WeightScheme... Becke
Basis function cutoff            BFCut       ... 1.0000e-11
Integration weight cutoff        WCut        ... 1.0000e-14
Angular grids for H and He will be reduced by one unit
Partially contracted basis set               ... on
Rotationally invariant grid construction     ... off

Total number of grid points                  ...    71500
Total number of batches                      ...     1129
Average number of points per batch           ...       63
Average number of grid points per atom       ...     3405
UseSFitting                                  ... on

GRIDX 3
-------
General Integration Accuracy     IntAcc      ... 4.871
Radial Grid Type                 RadialGrid  ... OptM3 with GC (2021)
Angular Grid (max. ang.)         AngularGrid ... 4 (Lebedev-302)
Angular grid pruning method      GridPruning ... 4 (adaptive)
Weight generation scheme         WeightScheme... Becke
Basis function cutoff            BFCut       ... 1.0000e-11
Integration weight cutoff        WCut        ... 1.0000e-14
Angular grids for H and He will be reduced by one unit
Partially contracted basis set               ... on
Rotationally invariant grid construction     ... off

Total number of grid points                  ...   129600
Total number of batches                      ...     2037
Average number of points per batch           ...       63
Average number of grid points per atom       ...     6171
UseSFitting                                  ... on

Time for X-Grid setup             =    1.611 sec


--------------------
CPCM SOLVATION MODEL
--------------------
CPCM parameters:
  Epsilon                                         ...      80.4000
  Refrac                                          ...       1.3300
  Rsolv                                           ...       1.3000
  Surface type                                    ... GAUSSIAN VDW
  Epsilon function type                           ...         CPCM
Radii:
 Radius for C  used is    3.8550 Bohr (=   2.0400 Ang.)
 Radius for O  used is    3.4469 Bohr (=   1.8240 Ang.)
 Radius for H  used is    2.4944 Bohr (=   1.3200 Ang.)
Calculating surface                               ...        done! (  0.0s)
GEPOL surface points                              ...         1155
GEPOL Volume                                      ...    1599.2052
GEPOL Surface-area                                ...     833.8858
Calculating surface distance matrix               ...        done! (  0.0s)
Performing Cholesky decomposition & store         ...        done! (  0.1s)
Overall time for CPCM initialization              ...                 0.1s
--------------
SCF ITERATIONS
--------------
ITER       Energy         Delta-E        Max-DP      RMS-DP      [F,P]     Damp
               ***  Starting incremental Fock matrix formation  ***
                      *** Initiating the SOSCF procedure ***
                      *** Re-Reading the Fockian *** 
                      *** Removing any level shift *** 
ITER      Energy       Delta-E        Grad      Rot      Max-DP    RMS-DP
  0   -835.06071846 -835.0607184583  0.002891  0.002891  0.010252  0.000249
               *** Restarting incremental Fock matrix formation ***
  1   -835.06182846  -0.0011100058  0.000975  0.003105  0.005294  0.000117
  2   -835.06196974  -0.0001412750  0.000554  0.001796  0.002934  0.000080
  3   -835.06194274   0.0000269950  0.001045  0.000973  0.001618  0.000051
  4   -835.06198449  -0.0000417412  0.000032  0.000111  0.000178  0.000004
  5   -835.06198449  -0.0000000073  0.000040  0.000097  0.000086  0.000003
  6   -835.06198459  -0.0000000973  0.000009  0.000055  0.000080  0.000002
  7   -835.06198459  -0.0000000007  0.000008  0.000032  0.000036  0.000001
  8   -835.06198461  -0.0000000147  0.000003  0.000007  0.000030  0.000000
                  ***Gradient check signals convergence***
              ***Rediagonalizing the Fockian in SOSCF/NRSCF***

               *****************************************************
               *                     SUCCESS                       *
               *           SCF CONVERGED AFTER   9 CYCLES          *
               *****************************************************

Old exchange energy                            =    -20.641365548 Eh
New exchange energy                            =    -20.641365595 Eh
Exchange energy change after final integration =     -0.000000047 Eh
Total energy after final integration           =   -835.061984644 Eh
Final COS-X integration done in                =     8.314 sec
Total Energy       :         -835.06198464 Eh          -22723.19183 eV
  Last Energy change         ...    8.4307e-09  Tolerance :   1.0000e-08
  Last MAX-Density change    ...    6.6613e-15  Tolerance :   1.0000e-07
             **** THE GBW FILE WAS UPDATED (Q5_2e_1H_B3LYP_631Gd_opt.gbw) ****
             **** DENSITY Q5_2e_1H_B3LYP_631Gd_opt.scfp WAS UPDATED ****
             **** ENERGY FILE WAS UPDATED (Q5_2e_1H_B3LYP_631Gd_opt.en.tmp) ****
             **** THE GBW FILE WAS UPDATED (Q5_2e_1H_B3LYP_631Gd_opt.gbw) ****
             **** DENSITY Q5_2e_1H_B3LYP_631Gd_opt.scfp WAS UPDATED ****
Total SCF time: 0 days 0 hours 1 min 1 sec 

Maximum memory used throughout the entire SCF-calculation: 69.8 MB

-------------------------   --------------------
FINAL SINGLE POINT ENERGY      -835.061984643855
-------------------------   --------------------


           ************************************************************
           *        Program running with 4 parallel MPI-processes     *
           *              working on a common directory               *
           ************************************************************
------------------------------------------------------------------------------
                         ORCA SCF GRADIENT CALCULATION
------------------------------------------------------------------------------

 ... reading COSX grid (gridx3)
Gradient of the Kohn-Sham DFT energy:
Kohn-Sham wavefunction type      ... RKS
Hartree-Fock exchange scaling    ...    0.200
Number of operators              ...    1
Number of atoms                  ...   21
Basis set dimensions             ...  234
Integral neglect threshold       ... 2.5e-11
Integral primitive cutoff        ... 2.5e-12
SHARK Integral package           ... ON

Nuc. rep. gradient       (SHARK) ... done (  0.0 sec)
HCore & Overlap gradient (SHARK) ... done (  0.1 sec)
RI-J gradient            (SHARK) ... done (  0.7 sec)
COSX-gradient                    ... done ( 10.1 sec)
Exchange-correlation gradient    ... done

------------------
CARTESIAN GRADIENT
------------------

   1   C   :   -0.000108613   -0.001598140   -0.002121186
   2   C   :   -0.000400930    0.000248329    0.000280557
   3   C   :    0.000032100    0.000506079   -0.000296153
   4   C   :   -0.000116789    0.000041322    0.000333190
   5   C   :    0.000394475    0.000008506    0.000442195
   6   O   :    0.000013237   -0.000516272   -0.000588102
   7   C   :   -0.000187365    0.000775992    0.001231340
   8   O   :    0.000463613    0.000093037   -0.000582465
   9   C   :    0.000565555   -0.000124416   -0.001490803
  10   O   :   -0.000593825    0.000699886    0.000684298
  11   H   :   -0.000118082   -0.000195924    0.000356166
  12   C   :    0.001827728    0.003259066    0.005694301
  13   O   :   -0.001150919   -0.001072872   -0.002315274
  14   H   :   -0.001055075   -0.001785293   -0.001671491
  15   C   :   -0.000241372   -0.000091721   -0.001925263
  16   O   :    0.000499510   -0.000187615    0.000656356
  17   H   :   -0.000012979    0.000289526    0.000606988
  18   C   :   -0.000306124   -0.001192715    0.000472992
  19   O   :    0.000271493    0.000294880   -0.000515244
  20   H   :    0.000285067    0.000575950    0.000194880
  21   H   :   -0.000087734    0.000030280    0.000541156

Difference to translation invariance:
           :   -0.0000270290    0.0000578851   -0.0000115609

Difference to rotation invariance:
           :    0.0002743997   -0.0009187948    0.0006347465

Norm of the cartesian gradient     ...    0.0092055933
RMS gradient                       ...    0.0011597957
MAX gradient                       ...    0.0056943006

-------
TIMINGS
-------

Total SCF gradient time            ...       15.237 sec

One electron gradient       ....       0.096 sec  (  0.6%)
RI-J Coulomb gradient       ....       0.732 sec  (  4.8%)
COSX gradient               ....      10.055 sec  ( 66.0%)
XC gradient                 ....       3.333 sec  ( 21.9%)
CPCM gradient               ....       0.272 sec  (  1.8%)
   A-Matrix (El+Nuc)        ....       0.057 sec  (  0.4%)
   Potential                ....       0.215 sec  (  1.4%)

Maximum memory used throughout the entire SCFGRAD-calculation: 62.3 MB
------------------------------------------------------------------------------
                         ORCA GEOMETRY RELAXATION STEP
------------------------------------------------------------------------------

Reading the OPT-File                    .... done
Getting information on internals        .... done
Copying old internal coords+grads       .... done
Making the new internal coordinates     .... (new redundants).... done
Validating the new internal coordinates .... (new redundants).... done
Calculating the B-matrix                .... done
Calculating the G,G- and P matrices     .... done
Transforming gradient to internals      .... done
Projecting the internal gradient        .... done
Number of atoms                         ....  21
Number of internal coordinates          ....  94
Current Energy                          ....  -835.061984644 Eh
Current gradient norm                   ....     0.009205593 Eh/bohr
Maximum allowed component of the step   ....  0.300
Current trust radius                    ....  0.300
Updating the Hessian (BFGS)             .... done
Forming the augmented Hessian           .... done
Diagonalizing the augmented Hessian     .... done
Last element of RFO vector              ....  0.996309848
Lowest eigenvalues of augmented Hessian:
 -0.000432664  0.009150390  0.012720860  0.013843741  0.014838106
Length of the computed step             ....  0.086147306
The final length of the internal step   ....  0.086147306
Converting the step to cartesian space:
 Initial RMS(Int)=    0.0088854162
Transforming coordinates:
 Iter   0:  RMS(Cart)=    0.0107877423 RMS(Int)=    0.0088870011
 Iter   1:  RMS(Cart)=    0.0001961209 RMS(Int)=    0.0001524885
 Iter   2:  RMS(Cart)=    0.0000036308 RMS(Int)=    0.0000023995
 Iter   3:  RMS(Cart)=    0.0000001203 RMS(Int)=    0.0000000963
 Iter   4:  RMS(Cart)=    0.0000000040 RMS(Int)=    0.0000000026
done
Storing new coordinates                 .... done

                                .--------------------.
          ----------------------|Geometry convergence|-------------------------
          Item                value                   Tolerance       Converged
          ---------------------------------------------------------------------
          Energy change       0.0001336826            0.0000002000      NO
          RMS gradient        0.0007157026            0.0000080000      NO
          MAX gradient        0.0026484039            0.0000300000      NO
          RMS step            0.0088854162            0.0001000000      NO
          MAX step            0.0429051624            0.0002000000      NO
          ........................................................
          Max(Bonds)      0.0005      Max(Angles)    0.09
          Max(Dihed)        2.46      Max(Improp)    0.00
          ---------------------------------------------------------------------

The optimization has not yet converged - more geometry cycles are needed


    ---------------------------------------------------------------------------
                         Redundant Internal Coordinates
                            (Angstroem and degrees)

        Definition                    Value    dE/dq     Step     New-Value
    ----------------------------------------------------------------------------
     1. B(C   1,C   0)                1.4228  0.000612 -0.0002    1.4226   
     2. B(C   3,C   2)                1.4026 -0.000333  0.0003    1.4029   
     3. B(C   4,C   2)                1.4038 -0.000379 -0.0001    1.4036   
     4. B(C   4,C   1)                1.4163 -0.000392  0.0000    1.4163   
     5. B(O   5,C   4)                1.3728 -0.000446  0.0002    1.3730   
     6. B(C   6,C   3)                1.4641 -0.000386  0.0001    1.4642   
     7. B(C   6,C   0)                1.4625 -0.000862  0.0002    1.4627   
     8. B(O   7,C   6)                1.2568 -0.000055 -0.0001    1.2566   
     9. B(C   8,C   1)                1.4801  0.000124  0.0001    1.4801   
    10. B(O   9,C   8)                1.2239 -0.000384  0.0001    1.2240   
    11. B(H  10,C   8)                1.1068 -0.000257 -0.0001    1.1067   
    12. B(C  11,C   0)                1.4683 -0.000706  0.0005    1.4688   
    13. B(O  12,C  11)                1.2301 -0.000020 -0.0001    1.2300   
    14. B(H  13,C  11)                1.1040 -0.000905  0.0001    1.1041   
    15. B(C  14,C   3)                1.4531 -0.000200 -0.0000    1.4531   
    16. B(O  15,C  14)                1.2365 -0.000486  0.0001    1.2366   
    17. B(H  16,C  14)                1.1019 -0.000302  0.0001    1.1020   
    18. B(C  17,C   2)                1.5059 -0.000351  0.0003    1.5062   
    19. B(O  18,C  17)                1.2189 -0.000261 -0.0001    1.2188   
    20. B(H  19,C  17)                1.1048 -0.000487  0.0001    1.1048   
    21. B(H  20,O   5)                0.9696 -0.000207  0.0001    0.9697   
    22. A(C   6,C   0,C  11)          119.19 -0.001524   -0.02    119.17   
    23. A(C   1,C   0,C  11)          119.70  0.001657    0.01    119.70   
    24. A(C   1,C   0,C   6)          120.74 -0.000144    0.02    120.75   
    25. A(C   4,C   1,C   8)          117.96 -0.001110   -0.01    117.95   
    26. A(C   0,C   1,C   8)          120.47  0.001582   -0.00    120.47   
    27. A(C   0,C   1,C   4)          121.38 -0.000466   -0.00    121.37   
    28. A(C   4,C   2,C  17)          119.18 -0.000185   -0.03    119.16   
    29. A(C   3,C   2,C   4)          120.39 -0.000060    0.01    120.39   
    30. A(C   3,C   2,C  17)          120.39  0.000245    0.02    120.41   
    31. A(C   6,C   3,C  14)          117.88 -0.000222   -0.01    117.87   
    32. A(C   2,C   3,C  14)          119.11  0.000473    0.01    119.11   
    33. A(C   2,C   3,C   6)          123.00 -0.000250    0.00    123.00   
    34. A(C   1,C   4,C   2)          119.43  0.000428   -0.01    119.43   
    35. A(C   2,C   4,O   5)          116.06 -0.000534    0.03    116.09   
    36. A(C   1,C   4,O   5)          124.50  0.000107   -0.02    124.47   
    37. A(C   4,O   5,H  20)          111.44  0.000208   -0.03    111.41   
    38. A(C   3,C   6,O   7)          121.09  0.000315    0.01    121.11   
    39. A(C   0,C   6,O   7)          124.08 -0.000803    0.01    124.09   
    40. A(C   0,C   6,C   3)          114.81  0.000477   -0.03    114.79   
    41. A(O   9,C   8,H  10)          118.14 -0.000289   -0.00    118.14   
    42. A(C   1,C   8,H  10)          116.60 -0.000471    0.01    116.61   
    43. A(C   1,C   8,O   9)          125.23  0.000728    0.00    125.23   
    44. A(O  12,C  11,H  13)          118.68  0.000187    0.09    118.77   
    45. A(C   0,C  11,H  13)          114.59  0.000398    0.07    114.66   
    46. A(C   0,C  11,O  12)          126.30 -0.001148    0.07    126.37   
    47. A(O  15,C  14,H  16)          120.44 -0.000017   -0.01    120.43   
    48. A(C   3,C  14,H  16)          115.15 -0.000110   -0.00    115.15   
    49. A(C   3,C  14,O  15)          124.40  0.000117    0.02    124.42   
    50. A(O  18,C  17,H  19)          120.97 -0.000099    0.05    121.02   
    51. A(C   2,C  17,H  19)          114.88  0.000097   -0.03    114.86   
    52. A(C   2,C  17,O  18)          123.93 -0.000079    0.04    123.97   
    53. D(C   8,C   1,C   0,C   6)    169.71 -0.000023   -0.39    169.32   
    54. D(C   4,C   1,C   0,C  11)    167.76 -0.000261   -0.25    167.51   
    55. D(C   4,C   1,C   0,C   6)     -5.16 -0.000048   -0.27     -5.42   
    56. D(C   8,C   1,C   0,C  11)    -17.37 -0.000236   -0.37    -17.74   
    57. D(C  14,C   3,C   2,C   4)    179.58  0.000094   -0.23    179.34   
    58. D(C   6,C   3,C   2,C  17)    178.58  0.000040   -0.18    178.40   
    59. D(C   6,C   3,C   2,C   4)      0.94  0.000048   -0.16      0.78   
    60. D(C  14,C   3,C   2,C  17)     -2.78  0.000086   -0.26     -3.04   
    61. D(O   5,C   4,C   2,C   3)   -178.31  0.000023    0.01   -178.30   
    62. D(O   5,C   4,C   1,C   8)      5.33 -0.000191    0.32      5.64   
    63. D(O   5,C   4,C   1,C   0)   -179.69 -0.000033    0.20   -179.49   
    64. D(C   2,C   4,C   1,C   8)   -173.23 -0.000242    0.33   -172.89   
    65. D(C   1,C   4,C   2,C  17)   -177.31  0.000075    0.03   -177.29   
    66. D(C   1,C   4,C   2,C   3)      0.36  0.000077   -0.00      0.36   
    67. D(C   2,C   4,C   1,C   0)      1.76 -0.000084    0.21      1.97   
    68. D(O   5,C   4,C   2,C  17)      4.02  0.000021    0.04      4.05   
    69. D(H  20,O   5,C   4,C   2)   -161.95 -0.000388    0.75   -161.20   
    70. D(H  20,O   5,C   4,C   1)     19.45 -0.000449    0.76     20.21   
    71. D(O   7,C   6,C   3,C  14)     -1.28  0.000245    0.16     -1.12   
    72. D(O   7,C   6,C   3,C   2)    177.37  0.000300    0.09    177.46   
    73. D(C   0,C   6,C   3,C  14)    177.32 -0.000260    0.18    177.50   
    74. D(C   0,C   6,C   3,C   2)     -4.03 -0.000205    0.10     -3.93   
    75. D(O   7,C   6,C   0,C  11)     11.61 -0.000306    0.10     11.71   
    76. D(O   7,C   6,C   0,C   1)   -175.43 -0.000296    0.12   -175.31   
    77. D(C   3,C   6,C   0,C  11)   -166.94  0.000198    0.09   -166.85   
    78. D(C   3,C   6,C   0,C   1)      6.02  0.000208    0.11      6.12   
    79. D(H  10,C   8,C   1,C   4)    -21.45  0.000315   -0.15    -21.60   
    80. D(H  10,C   8,C   1,C   0)    163.51  0.000264   -0.03    163.48   
    81. D(O   9,C   8,C   1,C   4)    156.70 -0.000881    1.11    157.81   
    82. D(O   9,C   8,C   1,C   0)    -18.33 -0.000931    1.23    -17.10   
    83. D(O  12,C  11,C   0,C   1)    164.43  0.002648   -2.46    161.98   
    84. D(H  13,C  11,C   0,C   6)    149.81 -0.002460    1.39    151.20   
    85. D(H  13,C  11,C   0,C   1)    -23.22 -0.002344    1.37    -21.85   
    86. D(O  12,C  11,C   0,C   6)    -22.53  0.002532   -2.44    -24.97   
    87. D(H  16,C  14,C   3,C   6)     -7.38  0.000599   -0.61     -7.99   
    88. D(H  16,C  14,C   3,C   2)    173.91  0.000556   -0.53    173.38   
    89. D(O  15,C  14,C   3,C   6)    172.07 -0.000658    0.37    172.45   
    90. D(O  15,C  14,C   3,C   2)     -6.63 -0.000701    0.45     -6.19   
    91. D(H  19,C  17,C   2,C   4)    114.84 -0.000435   -0.08    114.76   
    92. D(H  19,C  17,C   2,C   3)    -62.83 -0.000430   -0.06    -62.88   
    93. D(O  18,C  17,C   2,C   4)    -59.83  0.000559   -1.16    -60.99   
    94. D(O  18,C  17,C   2,C   3)    122.50  0.000565   -1.13    121.37   
    ----------------------------------------------------------------------------

         *************************************************************
         *                GEOMETRY OPTIMIZATION CYCLE   6            *
         *************************************************************
---------------------------------
CARTESIAN COORDINATES (ANGSTROEM)
---------------------------------
  C      1.402461   -0.438828   -0.054368
  C      1.043641    0.937146   -0.096505
  C     -1.325065    0.373475   -0.128010
  C     -1.001066   -0.988549   -0.038035
  C     -0.311670    1.344320   -0.154112
  O     -0.728891    2.651294   -0.207019
  C      0.376725   -1.476423    0.049516
  O      0.624682   -2.701801    0.176338
  C      2.078547    1.987035    0.035690
  O      3.208359    1.813738    0.473571
  H      1.792517    3.007987   -0.281644
  C      2.800489   -0.833437   -0.271525
  O      3.310667   -1.910464    0.032791
  H      3.409760   -0.091321   -0.816607
  C     -2.072700   -1.969101    0.001455
  O     -3.274930   -1.688174    0.071070
  H     -1.746950   -3.020924   -0.042898
  C     -2.761655    0.808789   -0.251623
  O     -3.318872    1.550902    0.538508
  H     -3.274848    0.462528   -1.166731
  H     -0.019402    3.237270   -0.512873

----------------------------
CARTESIAN COORDINATES (A.U.)
----------------------------
  NO LB      ZA    FRAG     MASS         X           Y           Z
   0 C     6.0000    0    12.011    2.650267   -0.829265   -0.102741
   1 C     6.0000    0    12.011    1.972196    1.770949   -0.182368
   2 C     6.0000    0    12.011   -2.504009    0.705766   -0.241905
   3 C     6.0000    0    12.011   -1.891741   -1.868087   -0.071877
   4 C     6.0000    0    12.011   -0.588971    2.540397   -0.291229
   5 O     8.0000    0    15.999   -1.377404    5.010219   -0.391209
   6 C     6.0000    0    12.011    0.711907   -2.790034    0.093571
   7 O     8.0000    0    15.999    1.180478   -5.105664    0.333231
   8 C     6.0000    0    12.011    3.927885    3.754951    0.067445
   9 O     8.0000    0    15.999    6.062920    3.427468    0.894919
  10 H     1.0000    0     1.008    3.387367    5.684271   -0.532229
  11 C     6.0000    0    12.011    5.292156   -1.574969   -0.513107
  12 O     8.0000    0    15.999    6.256254   -3.610253    0.061966
  13 H     1.0000    0     1.008    6.443513   -0.172571   -1.543163
  14 C     6.0000    0    12.011   -3.916835   -3.721062    0.002749
  15 O     8.0000    0    15.999   -6.188721   -3.190187    0.134302
  16 H     1.0000    0     1.008   -3.301257   -5.708719   -0.081066
  17 C     6.0000    0    12.011   -5.218771    1.528390   -0.475499
  18 O     8.0000    0    15.999   -6.271760    2.930780    1.017632
  19 H     1.0000    0     1.008   -6.188566    0.874050   -2.204803
  20 H     1.0000    0     1.008   -0.036664    6.117555   -0.969190

--------------------------------
INTERNAL COORDINATES (ANGSTROEM)
--------------------------------
 C      0   0   0     0.000000000000     0.00000000     0.00000000
 C      1   0   0     1.422614394305     0.00000000     0.00000000
 C      2   1   0     2.435053157526    91.25164123     0.00000000
 C      3   2   1     1.402918187474    89.95709047     1.99525322
 C      3   2   1     1.403634527170    30.43836971   181.68527178
 O      5   3   2     1.372971956500   116.08713839   181.34152318
 C      1   2   3     1.462712198309   120.75285080   355.56567716
 O      7   1   2     1.256630056458   124.09167183   184.69042103
 C      2   1   3     1.480126060897   120.46866292   173.74905634
 O      9   2   1     1.224028532688   125.23330852   342.89550481
 H      9   2   1     1.106732440131   116.61744487   163.47841398
 C      1   2   3     1.468793837358   119.70591141   168.50600532
 O     12   1   2     1.229990086105   126.40365274   161.97812998
 H     12   1   2     1.104112219500   114.68602446   338.14993491
 C      4   3   2     1.453080008383   119.11483555   179.52462635
 O     15   4   3     1.236577196587   124.41844637   353.81263876
 H     15   4   3     1.102003553063   115.14982328   173.37642568
 C      3   2   1     1.506177035066   149.53850424   186.36045313
 O     18   3   2     1.218823293364   123.97476996   296.30473149
 H     18   3   2     1.104847354300   114.86170519   112.05266941
 H      6   5   3     0.969685861857   111.41132257   198.79532005

---------------------------
INTERNAL COORDINATES (A.U.)
---------------------------
 C      0   0   0     0.000000000000     0.00000000     0.00000000
 C      1   0   0     2.688351599411     0.00000000     0.00000000
 C      2   1   0     4.601583589264    91.25164123     0.00000000
 C      3   2   1     2.651131162622    89.95709047     1.99525322
 C      3   2   1     2.652484848467    30.43836971   181.68527178
 O      5   3   2     2.594540987339   116.08713839   181.34152318
 C      1   2   3     2.764125467549   120.75285080   355.56567716
 O      7   1   2     2.374686658360   124.09167183   184.69042103
 C      2   1   3     2.797032898776   120.46866292   173.74905634
 O      9   2   1     2.313078706886   125.23330852   342.89550481
 H      9   2   1     2.091421215373   116.61744487   163.47841398
 C      1   2   3     2.775618099798   119.70591141   168.50600532
 O     12   1   2     2.324344410177   126.40365274   161.97812998
 H     12   1   2     2.086469715971   114.68602446   338.14993491
 C      4   3   2     2.745923266520   119.11483555   179.52462635
 O     15   4   3     2.336792245001   124.41844637   353.81263876
 H     15   4   3     2.082484913898   115.14982328   173.37642568
 C      3   2   1     2.846262105477   149.53850424   186.36045313
 O     18   3   2     2.303242230102   123.97476996   296.30473149
 H     18   3   2     2.087858919415   114.86170519   112.05266941
 H      6   5   3     1.832440714845   111.41132257   198.79532005


           ************************************************************
           *        Program running with 4 parallel MPI-processes     *
           *              working on a common directory               *
           ************************************************************
------------------------------------------------------------------------------
                   ___                                                        
                  /   \      - P O W E R E D   B Y -                         
                 /     \                                                     
                 |  |  |   _    _      __       _____    __    __             
                 |  |  |  | |  | |    /  \     |  _  \  |  |  /  |          
                  \  \/   | |  | |   /    \    | | | |  |  | /  /          
                 / \  \   | |__| |  /  /\  \   | |_| |  |  |/  /          
                |  |  |   |  __  | /  /__\  \  |    /   |      \           
                |  |  |   | |  | | |   __   |  |    \   |  |\   \          
                \     /   | |  | | |  |  |  |  | |\  \  |  | \   \       
                 \___/    |_|  |_| |__|  |__|  |_| \__\ |__|  \__/        
                                                                              
                      - O R C A' S   B I G   F R I E N D -                    
                                      &                                       
                       - I N T E G R A L  F E E D E R -                       
                                                                              
 v1 FN, 2020, v2 2021                                                         
------------------------------------------------------------------------------


Reading SHARK input file Q5_2e_1H_B3LYP_631Gd_opt.SHARKINP.tmp ... ok
----------------------
SHARK INTEGRAL PACKAGE
----------------------

Number of atoms                             ...     21
Number of basis functions                   ...    234
Number of shells                            ...    106
Maximum angular momentum                    ...      2
Integral batch strategy                     ... SHARK/LIBINT Hybrid
RI-J (if used) integral strategy            ... SPLIT-RIJ (Revised 2003 algorithm where possible)
Printlevel                                  ...      1
Contraction scheme used                     ... SEGMENTED contraction
Coulomb Range Separation                    ... NOT USED
Exchange Range Separation                   ... NOT USED
Finite Nucleus Model                        ... NOT USED
Auxiliary Coulomb fitting basis             ... AVAILABLE
   # of basis functions in Aux-J            ...    839
   # of shells in Aux-J                     ...    265
   Maximum angular momentum in Aux-J        ...      4
Auxiliary J/K fitting basis                 ... NOT available
Auxiliary Correlation fitting basis         ... NOT available
Auxiliary 'external' fitting basis          ... NOT available
Integral threshold                          ...     2.500000e-11
Primitive cut-off                           ...     2.500000e-12
Primitive pair pre-selection threshold      ...     2.500000e-12

Calculating pre-screening integrals         ... done (  0.0 sec) Dimension = 106
Organizing shell pair data                  ... done (  0.0 sec)
Shell pair information
Total number of shell pairs                 ...      5671
Shell pairs after pre-screening             ...      4708
Total number of primitive shell pairs       ...     34281
Primitive shell pairs kept                  ...     16536
          la=0 lb=0:   1335 shell pairs
          la=1 lb=0:   1615 shell pairs
          la=1 lb=1:    492 shell pairs
          la=2 lb=0:    704 shell pairs
          la=2 lb=1:    456 shell pairs
          la=2 lb=2:    106 shell pairs

Calculating one electron integrals          ... done (  0.0 sec)
Calculating RI/J V-Matrix + Cholesky decomp.... done (  0.0 sec)
Calculating Nuclear repulsion               ... done (  0.0 sec) ENN=   1037.517421632935 Eh

SHARK setup successfully completed in   0.3 seconds

Maximum memory used throughout the entire GTOINT-calculation: 14.9 MB


           ************************************************************
           *        Program running with 4 parallel MPI-processes     *
           *              working on a common directory               *
           ************************************************************

Diagonalization of the overlap matrix:
Smallest eigenvalue                        ... 4.118e-04
Time for diagonalization                   ...    0.007 sec
Threshold for overlap eigenvalues          ... 1.000e-08
Number of eigenvalues below threshold      ... 0
Time for construction of square roots      ...    0.004 sec
Total time needed                          ...    0.011 sec

-------------------
DFT GRID GENERATION
-------------------

General Integration Accuracy     IntAcc      ... 4.959
Radial Grid Type                 RadialGrid  ... OptM3 with GC (2021)
Angular Grid (max. ang.)         AngularGrid ... 6 (Lebedev-590)
Angular grid pruning method      GridPruning ... 4 (adaptive)
Weight generation scheme         WeightScheme... Becke
Basis function cutoff            BFCut       ... 1.0000e-11
Integration weight cutoff        WCut        ... 1.0000e-14
Angular grids for H and He will be reduced by one unit
Partially contracted basis set               ... off
Rotationally invariant grid construction     ... off

Total number of grid points                  ...   271710
Total number of batches                      ...     4256
Average number of points per batch           ...       63
Average number of grid points per atom       ...    12939
Time for grid setup =    3.643 sec

--------------------
COSX GRID GENERATION
--------------------

GRIDX 1
-------
General Integration Accuracy     IntAcc      ... 4.020
Radial Grid Type                 RadialGrid  ... OptM3 with GC (2021)
Angular Grid (max. ang.)         AngularGrid ... 2 (Lebedev-110)
Angular grid pruning method      GridPruning ... 4 (adaptive)
Weight generation scheme         WeightScheme... Becke
Basis function cutoff            BFCut       ... 1.0000e-11
Integration weight cutoff        WCut        ... 1.0000e-14
Angular grids for H and He will be reduced by one unit
Partially contracted basis set               ... on
Rotationally invariant grid construction     ... off

Total number of grid points                  ...    32427
Total number of batches                      ...      518
Average number of points per batch           ...       62
Average number of grid points per atom       ...     1544
UseSFitting                                  ... on

GRIDX 2
-------
General Integration Accuracy     IntAcc      ... 4.338
Radial Grid Type                 RadialGrid  ... OptM3 with GC (2021)
Angular Grid (max. ang.)         AngularGrid ... 3 (Lebedev-194)
Angular grid pruning method      GridPruning ... 4 (adaptive)
Weight generation scheme         WeightScheme... Becke
Basis function cutoff            BFCut       ... 1.0000e-11
Integration weight cutoff        WCut        ... 1.0000e-14
Angular grids for H and He will be reduced by one unit
Partially contracted basis set               ... on
Rotationally invariant grid construction     ... off

Total number of grid points                  ...    71498
Total number of batches                      ...     1128
Average number of points per batch           ...       63
Average number of grid points per atom       ...     3405
UseSFitting                                  ... on

GRIDX 3
-------
General Integration Accuracy     IntAcc      ... 4.871
Radial Grid Type                 RadialGrid  ... OptM3 with GC (2021)
Angular Grid (max. ang.)         AngularGrid ... 4 (Lebedev-302)
Angular grid pruning method      GridPruning ... 4 (adaptive)
Weight generation scheme         WeightScheme... Becke
Basis function cutoff            BFCut       ... 1.0000e-11
Integration weight cutoff        WCut        ... 1.0000e-14
Angular grids for H and He will be reduced by one unit
Partially contracted basis set               ... on
Rotationally invariant grid construction     ... off

Total number of grid points                  ...   129600
Total number of batches                      ...     2034
Average number of points per batch           ...       63
Average number of grid points per atom       ...     6171
UseSFitting                                  ... on

Time for X-Grid setup             =    1.630 sec


--------------------
CPCM SOLVATION MODEL
--------------------
CPCM parameters:
  Epsilon                                         ...      80.4000
  Refrac                                          ...       1.3300
  Rsolv                                           ...       1.3000
  Surface type                                    ... GAUSSIAN VDW
  Epsilon function type                           ...         CPCM
Radii:
 Radius for C  used is    3.8550 Bohr (=   2.0400 Ang.)
 Radius for O  used is    3.4469 Bohr (=   1.8240 Ang.)
 Radius for H  used is    2.4944 Bohr (=   1.3200 Ang.)
Calculating surface                               ...        done! (  0.0s)
GEPOL surface points                              ...         1159
GEPOL Volume                                      ...    1598.4386
GEPOL Surface-area                                ...     833.9688
Calculating surface distance matrix               ...        done! (  0.0s)
Performing Cholesky decomposition & store         ...        done! (  0.1s)
Overall time for CPCM initialization              ...                 0.1s
--------------
SCF ITERATIONS
--------------
ITER       Energy         Delta-E        Max-DP      RMS-DP      [F,P]     Damp
               ***  Starting incremental Fock matrix formation  ***
                      *** Initiating the SOSCF procedure ***
                      *** Re-Reading the Fockian *** 
                      *** Removing any level shift *** 
ITER      Energy       Delta-E        Grad      Rot      Max-DP    RMS-DP
  0   -835.06117073 -835.0611707336  0.002568  0.002568  0.009059  0.000217
               *** Restarting incremental Fock matrix formation ***
  1   -835.06207457  -0.0009038373  0.000977  0.002324  0.003734  0.000093
  2   -835.06218197  -0.0001074002  0.000198  0.000518  0.001180  0.000030
  3   -835.06217959   0.0000023849  0.000340  0.000347  0.000884  0.000018
  4   -835.06218539  -0.0000058076  0.000052  0.000125  0.000186  0.000005
  5   -835.06218546  -0.0000000684  0.000037  0.000129  0.000105  0.000003
  6   -835.06218554  -0.0000000755  0.000014  0.000070  0.000064  0.000002
  7   -835.06218555  -0.0000000075  0.000009  0.000031  0.000026  0.000001
  8   -835.06218556  -0.0000000117  0.000005  0.000014  0.000019  0.000001
  9   -835.06218556   0.0000000009  0.000004  0.000005  0.000014  0.000000
                  ***Gradient check signals convergence***
              ***Rediagonalizing the Fockian in SOSCF/NRSCF***

               *****************************************************
               *                     SUCCESS                       *
               *           SCF CONVERGED AFTER  10 CYCLES          *
               *****************************************************

Old exchange energy                            =    -20.641391736 Eh
New exchange energy                            =    -20.641392253 Eh
Exchange energy change after final integration =     -0.000000516 Eh
Total energy after final integration           =   -835.062186068 Eh
Final COS-X integration done in                =     8.434 sec
Total Energy       :         -835.06218607 Eh          -22723.19731 eV
  Last Energy change         ...    4.1492e-09  Tolerance :   1.0000e-08
  Last MAX-Density change    ...    3.1086e-15  Tolerance :   1.0000e-07
             **** THE GBW FILE WAS UPDATED (Q5_2e_1H_B3LYP_631Gd_opt.gbw) ****
             **** DENSITY Q5_2e_1H_B3LYP_631Gd_opt.scfp WAS UPDATED ****
             **** ENERGY FILE WAS UPDATED (Q5_2e_1H_B3LYP_631Gd_opt.en.tmp) ****
             **** THE GBW FILE WAS UPDATED (Q5_2e_1H_B3LYP_631Gd_opt.gbw) ****
             **** DENSITY Q5_2e_1H_B3LYP_631Gd_opt.scfp WAS UPDATED ****
Total SCF time: 0 days 0 hours 1 min 4 sec 

Maximum memory used throughout the entire SCF-calculation: 69.9 MB

-------------------------   --------------------
FINAL SINGLE POINT ENERGY      -835.062186068251
-------------------------   --------------------


           ************************************************************
           *        Program running with 4 parallel MPI-processes     *
           *              working on a common directory               *
           ************************************************************
------------------------------------------------------------------------------
                         ORCA SCF GRADIENT CALCULATION
------------------------------------------------------------------------------

 ... reading COSX grid (gridx3)
Gradient of the Kohn-Sham DFT energy:
Kohn-Sham wavefunction type      ... RKS
Hartree-Fock exchange scaling    ...    0.200
Number of operators              ...    1
Number of atoms                  ...   21
Basis set dimensions             ...  234
Integral neglect threshold       ... 2.5e-11
Integral primitive cutoff        ... 2.5e-12
SHARK Integral package           ... ON

Nuc. rep. gradient       (SHARK) ... done (  0.0 sec)
HCore & Overlap gradient (SHARK) ... done (  0.1 sec)
RI-J gradient            (SHARK) ... done (  0.7 sec)
COSX-gradient                    ... done ( 10.2 sec)
Exchange-correlation gradient    ... done

------------------
CARTESIAN GRADIENT
------------------

   1   C   :    0.000080187   -0.000406991   -0.000305873
   2   C   :   -0.000392953   -0.000150041   -0.000196252
   3   C   :   -0.000194927   -0.000085870    0.000060437
   4   C   :    0.000024278    0.000018279   -0.000446067
   5   C   :    0.000432698    0.000315171    0.000391110
   6   O   :    0.000115555   -0.000508751   -0.000702149
   7   C   :    0.000005700    0.000208125    0.001239563
   8   O   :    0.000079105    0.000242487   -0.000499761
   9   C   :   -0.000193763    0.000437537    0.001136974
  10   O   :   -0.000250290    0.000251745   -0.000302145
  11   H   :    0.000229368   -0.000357926   -0.000473318
  12   C   :   -0.000365752    0.000186034   -0.000872063
  13   O   :    0.000003118   -0.000031082    0.000188628
  14   H   :   -0.000127104   -0.000354294    0.000403423
  15   C   :   -0.000007777   -0.000045802    0.000220423
  16   O   :    0.000318892   -0.000134010    0.000090917
  17   H   :   -0.000034997    0.000233457   -0.000152076
  18   C   :    0.000341955    0.000502555   -0.000823037
  19   O   :   -0.000146633   -0.000355374    0.000051522
  20   H   :    0.000129331    0.000025853    0.000491722
  21   H   :   -0.000075740    0.000067839    0.000503892

Difference to translation invariance:
           :   -0.0000297479    0.0000589410    0.0000058692

Difference to rotation invariance:
           :    0.0002499249   -0.0011944510    0.0004046071

Norm of the cartesian gradient     ...    0.0030366579
RMS gradient                       ...    0.0003825829
MAX gradient                       ...    0.0012395629

-------
TIMINGS
-------

Total SCF gradient time            ...       15.497 sec

One electron gradient       ....       0.098 sec  (  0.6%)
RI-J Coulomb gradient       ....       0.743 sec  (  4.8%)
COSX gradient               ....      10.232 sec  ( 66.0%)
XC gradient                 ....       3.406 sec  ( 22.0%)
CPCM gradient               ....       0.280 sec  (  1.8%)
   A-Matrix (El+Nuc)        ....       0.058 sec  (  0.4%)
   Potential                ....       0.223 sec  (  1.4%)

Maximum memory used throughout the entire SCFGRAD-calculation: 62.7 MB
------------------------------------------------------------------------------
                         ORCA GEOMETRY RELAXATION STEP
------------------------------------------------------------------------------

Reading the OPT-File                    .... done
Getting information on internals        .... done
Copying old internal coords+grads       .... done
Making the new internal coordinates     .... (new redundants).... done
Validating the new internal coordinates .... (new redundants).... done
Calculating the B-matrix                .... done
Calculating the G,G- and P matrices     .... done
Transforming gradient to internals      .... done
Projecting the internal gradient        .... done
Number of atoms                         ....  21
Number of internal coordinates          ....  94
Current Energy                          ....  -835.062186068 Eh
Current gradient norm                   ....     0.003036658 Eh/bohr
Maximum allowed component of the step   ....  0.300
Current trust radius                    ....  0.300
Updating the Hessian (BFGS)             .... done
Forming the augmented Hessian           .... done
Diagonalizing the augmented Hessian     .... done
Last element of RFO vector              ....  0.995680111
Lowest eigenvalues of augmented Hessian:
 -0.000131494  0.008494277  0.012737735  0.014125175  0.014866088
Length of the computed step             ....  0.093252815
The final length of the internal step   ....  0.093252815
Converting the step to cartesian space:
 Initial RMS(Int)=    0.0096182935
Transforming coordinates:
 Iter   0:  RMS(Cart)=    0.0164374325 RMS(Int)=    0.0096159783
 Iter   1:  RMS(Cart)=    0.0002762975 RMS(Int)=    0.0002156058
 Iter   2:  RMS(Cart)=    0.0000096553 RMS(Int)=    0.0000064708
 Iter   3:  RMS(Cart)=    0.0000004199 RMS(Int)=    0.0000003512
 Iter   4:  RMS(Cart)=    0.0000000169 RMS(Int)=    0.0000000115
done
Storing new coordinates                 .... done

                                .--------------------.
          ----------------------|Geometry convergence|-------------------------
          Item                value                   Tolerance       Converged
          ---------------------------------------------------------------------
          Energy change      -0.0002014244            0.0000002000      NO
          RMS gradient        0.0002665316            0.0000080000      NO
          MAX gradient        0.0006791246            0.0000300000      NO
          RMS step            0.0096182935            0.0001000000      NO
          MAX step            0.0503970896            0.0002000000      NO
          ........................................................
          Max(Bonds)      0.0017      Max(Angles)    0.15
          Max(Dihed)        2.89      Max(Improp)    0.00
          ---------------------------------------------------------------------

The optimization has not yet converged - more geometry cycles are needed


    ---------------------------------------------------------------------------
                         Redundant Internal Coordinates
                            (Angstroem and degrees)

        Definition                    Value    dE/dq     Step     New-Value
    ----------------------------------------------------------------------------
     1. B(C   1,C   0)                1.4226  0.000236  0.0001    1.4227   
     2. B(C   3,C   2)                1.4029 -0.000127  0.0007    1.4036   
     3. B(C   4,C   2)                1.4036 -0.000181  0.0005    1.4041   
     4. B(C   4,C   1)                1.4163 -0.000495  0.0012    1.4175   
     5. B(O   5,C   4)                1.3730 -0.000431  0.0010    1.3740   
     6. B(C   6,C   3)                1.4642 -0.000354  0.0014    1.4657   
     7. B(C   6,C   0)                1.4627 -0.000588  0.0016    1.4643   
     8. B(O   7,C   6)                1.2566 -0.000268 -0.0002    1.2564   
     9. B(C   8,C   1)                1.4801  0.000112  0.0006    1.4807   
    10. B(O   9,C   8)                1.2240 -0.000375  0.0003    1.2243   
    11. B(H  10,C   8)                1.1067 -0.000256  0.0011    1.1078   
    12. B(C  11,C   0)                1.4688 -0.000361  0.0014    1.4702   
    13. B(O  12,C  11)                1.2300  0.000077 -0.0004    1.2296   
    14. B(H  13,C  11)                1.1041 -0.000504  0.0017    1.1058   
    15. B(C  14,C   3)                1.4531 -0.000233  0.0009    1.4540   
    16. B(O  15,C  14)                1.2366 -0.000334  0.0003    1.2369   
    17. B(H  16,C  14)                1.1020 -0.000228  0.0009    1.1029   
    18. B(C  17,C   2)                1.5062 -0.000244  0.0013    1.5075   
    19. B(O  18,C  17)                1.2188 -0.000106 -0.0000    1.2188   
    20. B(H  19,C  17)                1.1048 -0.000489  0.0017    1.1065   
    21. B(H  20,O   5)                0.9697 -0.000172  0.0004    0.9701   
    22. A(C   6,C   0,C  11)          119.17 -0.000566    0.09    119.26   
    23. A(C   1,C   0,C  11)          119.71  0.000600   -0.09    119.61   
    24. A(C   1,C   0,C   6)          120.75 -0.000039    0.04    120.79   
    25. A(C   4,C   1,C   8)          117.96 -0.000597    0.07    118.03   
    26. A(C   0,C   1,C   8)          120.47  0.000679   -0.15    120.31   
    27. A(C   0,C   1,C   4)          121.37 -0.000073    0.03    121.40   
    28. A(C   4,C   2,C  17)          119.16 -0.000056    0.02    119.18   
    29. A(C   3,C   2,C   4)          120.39 -0.000067    0.02    120.42   
    30. A(C   3,C   2,C  17)          120.41  0.000122   -0.04    120.36   
    31. A(C   6,C   3,C  14)          117.87 -0.000329    0.06    117.93   
    32. A(C   2,C   3,C  14)          119.11  0.000328   -0.07    119.05   
    33. A(C   2,C   3,C   6)          123.00  0.000001    0.02    123.02   
    34. A(C   1,C   4,C   2)          119.42  0.000070   -0.01    119.41   
    35. A(C   2,C   4,O   5)          116.09 -0.000225    0.02    116.11   
    36. A(C   1,C   4,O   5)          124.47  0.000157   -0.01    124.46   
    37. A(C   4,O   5,H  20)          111.41  0.000250    0.01    111.42   
    38. A(C   3,C   6,O   7)          121.11  0.000100    0.01    121.11   
    39. A(C   0,C   6,O   7)          124.09 -0.000197    0.05    124.14   
    40. A(C   0,C   6,C   3)          114.79  0.000087   -0.04    114.75   
    41. A(O   9,C   8,H  10)          118.15 -0.000161   -0.03    118.11   
    42. A(C   1,C   8,H  10)          116.62 -0.000215    0.04    116.65   
    43. A(C   1,C   8,O   9)          125.23  0.000382   -0.03    125.21   
    44. A(O  12,C  11,H  13)          118.80 -0.000037    0.00    118.80   
    45. A(C   0,C  11,H  13)          114.69  0.000256   -0.04    114.64   
    46. A(C   0,C  11,O  12)          126.40 -0.000204    0.11    126.51   
    47. A(O  15,C  14,H  16)          120.43 -0.000015   -0.04    120.39   
    48. A(C   3,C  14,H  16)          115.15 -0.000100    0.00    115.15   
    49. A(C   3,C  14,O  15)          124.42  0.000115    0.03    124.45   
    50. A(O  18,C  17,H  19)          121.02 -0.000107   -0.00    121.02   
    51. A(C   2,C  17,H  19)          114.86  0.000013   -0.14    114.72   
    52. A(C   2,C  17,O  18)          123.97  0.000128    0.06    124.03   
    53. D(C   8,C   1,C   0,C   6)    169.31 -0.000098   -0.29    169.03   
    54. D(C   4,C   1,C   0,C  11)    167.52 -0.000274    0.87    168.39   
    55. D(C   4,C   1,C   0,C   6)     -5.43 -0.000190    0.48     -4.94   
    56. D(C   8,C   1,C   0,C  11)    -17.74 -0.000182    0.10    -17.64   
    57. D(C  14,C   3,C   2,C   4)    179.34 -0.000101    0.28    179.62   
    58. D(C   6,C   3,C   2,C  17)    178.40 -0.000074    0.02    178.42   
    59. D(C   6,C   3,C   2,C   4)      0.78 -0.000041    0.09      0.87   
    60. D(C  14,C   3,C   2,C  17)     -3.04 -0.000133    0.20     -2.84   
    61. D(O   5,C   4,C   2,C   3)   -178.30  0.000003   -0.10   -178.40   
    62. D(O   5,C   4,C   1,C   8)      5.64 -0.000043    0.56      6.20   
    63. D(O   5,C   4,C   1,C   0)   -179.49  0.000111   -0.20   -179.69   
    64. D(C   2,C   4,C   1,C   8)   -172.89 -0.000153    0.82   -172.08   
    65. D(C   1,C   4,C   2,C  17)   -177.29  0.000136   -0.27   -177.55   
    66. D(C   1,C   4,C   2,C   3)      0.36  0.000108   -0.34      0.02   
    67. D(C   2,C   4,C   1,C   0)      1.97  0.000001    0.06      2.03   
    68. D(O   5,C   4,C   2,C  17)      4.05  0.000031   -0.03      4.02   
    69. D(H  20,O   5,C   4,C   2)   -161.20 -0.000338    1.18   -160.03   
    70. D(H  20,O   5,C   4,C   1)     20.21 -0.000448    1.43     21.64   
    71. D(O   7,C   6,C   3,C  14)     -1.12  0.000325   -1.20     -2.32   
    72. D(O   7,C   6,C   3,C   2)    177.46  0.000275   -1.02    176.44   
    73. D(C   0,C   6,C   3,C  14)    177.50 -0.000094    0.24    177.73   
    74. D(C   0,C   6,C   3,C   2)     -3.93 -0.000144    0.42     -3.51   
    75. D(O   7,C   6,C   0,C  11)     11.71 -0.000176    0.42     12.13   
    76. D(O   7,C   6,C   0,C   1)   -175.31 -0.000178    0.80   -174.51   
    77. D(C   3,C   6,C   0,C  11)   -166.85  0.000253   -1.07   -167.92   
    78. D(C   3,C   6,C   0,C   1)      6.12  0.000250   -0.69      5.43   
    79. D(H  10,C   8,C   1,C   4)    -21.61 -0.000503    2.14    -19.46   
    80. D(H  10,C   8,C   1,C   0)    163.48 -0.000616    2.89    166.37   
    81. D(O   9,C   8,C   1,C   4)    157.81  0.000216   -0.36    157.45   
    82. D(O   9,C   8,C   1,C   0)    -17.10  0.000103    0.38    -16.72   
    83. D(O  12,C  11,C   0,C   1)    161.98 -0.000108   -0.96    161.01   
    84. D(H  13,C  11,C   0,C   6)    151.20  0.000114   -0.23    150.97   
    85. D(H  13,C  11,C   0,C   1)    -21.85  0.000161   -0.61    -22.46   
    86. D(O  12,C  11,C   0,C   6)    -24.97 -0.000155   -0.58    -25.55   
    87. D(H  16,C  14,C   3,C   6)     -7.99 -0.000164    0.47     -7.52   
    88. D(H  16,C  14,C   3,C   2)    173.38 -0.000112    0.30    173.67   
    89. D(O  15,C  14,C   3,C   6)    172.45 -0.000153    0.89    173.34   
    90. D(O  15,C  14,C   3,C   2)     -6.19 -0.000101    0.71     -5.47   
    91. D(H  19,C  17,C   2,C   4)    114.76  0.000163   -0.61    114.15   
    92. D(H  19,C  17,C   2,C   3)    -62.88  0.000196   -0.54    -63.43   
    93. D(O  18,C  17,C   2,C   4)    -60.99 -0.000361    0.12    -60.87   
    94. D(O  18,C  17,C   2,C   3)    121.37 -0.000328    0.19    121.56   
    ----------------------------------------------------------------------------

         *************************************************************
         *                GEOMETRY OPTIMIZATION CYCLE   7            *
         *************************************************************
---------------------------------
CARTESIAN COORDINATES (ANGSTROEM)
---------------------------------
  C      1.403828   -0.440467   -0.065708
  C      1.044982    0.935526   -0.110362
  C     -1.325494    0.373056   -0.127742
  C     -1.001799   -0.989939   -0.041077
  C     -0.311484    1.343665   -0.162832
  O     -0.728326    2.651925   -0.213811
  C      0.377423   -1.479902    0.035800
  O      0.624699   -2.703395    0.178911
  C      2.081755    1.983151    0.031093
  O      3.209768    1.804513    0.472157
  H      1.785473    3.015231   -0.241545
  C      2.805984   -0.832573   -0.269707
  O      3.320673   -1.901764    0.052611
  H      3.416579   -0.091534   -0.818151
  C     -2.075748   -1.969213    0.001761
  O     -3.278265   -1.686629    0.064369
  H     -1.751574   -3.022593   -0.040382
  C     -2.764198    0.808923   -0.239826
  O     -3.315385    1.553218    0.552448
  H     -3.280634    0.469409   -1.157671
  H     -0.026458    3.234852   -0.543348

----------------------------
CARTESIAN COORDINATES (A.U.)
----------------------------
  NO LB      ZA    FRAG     MASS         X           Y           Z
   0 C     6.0000    0    12.011    2.652851   -0.832361   -0.124170
   1 C     6.0000    0    12.011    1.974730    1.767888   -0.208554
   2 C     6.0000    0    12.011   -2.504820    0.704973   -0.241397
   3 C     6.0000    0    12.011   -1.893126   -1.870713   -0.077625
   4 C     6.0000    0    12.011   -0.588620    2.539159   -0.307707
   5 O     8.0000    0    15.999   -1.376337    5.011413   -0.404044
   6 C     6.0000    0    12.011    0.713225   -2.796609    0.067653
   7 O     8.0000    0    15.999    1.180509   -5.108675    0.338092
   8 C     6.0000    0    12.011    3.933947    3.747612    0.058757
   9 O     8.0000    0    15.999    6.065583    3.410035    0.892248
  10 H     1.0000    0     1.008    3.374055    5.697961   -0.456455
  11 C     6.0000    0    12.011    5.302541   -1.573334   -0.509673
  12 O     8.0000    0    15.999    6.275162   -3.593812    0.099420
  13 H     1.0000    0     1.008    6.456399   -0.172975   -1.546082
  14 C     6.0000    0    12.011   -3.922595   -3.721273    0.003328
  15 O     8.0000    0    15.999   -6.195023   -3.187267    0.121639
  16 H     1.0000    0     1.008   -3.309995   -5.711874   -0.076311
  17 C     6.0000    0    12.011   -5.223577    1.528643   -0.453206
  18 O     8.0000    0    15.999   -6.265169    2.935157    1.043976
  19 H     1.0000    0     1.008   -6.199500    0.887054   -2.187680
  20 H     1.0000    0     1.008   -0.049998    6.112984   -1.026779

--------------------------------
INTERNAL COORDINATES (ANGSTROEM)
--------------------------------
 C      0   0   0     0.000000000000     0.00000000     0.00000000
 C      1   0   0     1.422716033411     0.00000000     0.00000000
 C      2   1   0     2.436356042184    91.28044560     0.00000000
 C      3   2   1     1.403582052578    89.96360859     1.74986149
 C      3   2   1     1.404111465287    30.45199556   181.73275861
 O      5   3   2     1.374009140413   116.10524687   181.57823743
 C      1   2   3     1.464321709324   120.79103705   356.07525396
 O      7   1   2     1.256407890832   124.13788681   185.48573749
 C      2   1   3     1.480683920572   120.31043465   172.95283276
 O      9   2   1     1.224280669506   125.19218422   343.27919370
 H      9   2   1     1.107837735496   116.63922856   166.36545329
 C      1   2   3     1.470171155923   119.61376705   169.40495990
 O     12   1   2     1.229619084772   126.49470282   161.01439977
 H     12   1   2     1.105782659507   114.62803467   337.54235770
 C      4   3   2     1.454021833746   119.04522502   179.62657917
 O     15   4   3     1.236859353971   124.45208121   354.52716521
 H     15   4   3     1.102939379733   115.15164407   173.67365749
 C      3   2   1     1.507452694450   149.58314354   185.95202699
 O     18   3   2     1.218802906857   124.04550283   296.68739087
 H     18   3   2     1.106532883555   114.73288368   111.70251462
 H      6   5   3     0.970060172844   111.42386224   199.97114288

---------------------------
INTERNAL COORDINATES (A.U.)
---------------------------
 C      0   0   0     0.000000000000     0.00000000     0.00000000
 C      1   0   0     2.688543669486     0.00000000     0.00000000
 C      2   1   0     4.604045684451    91.28044560     0.00000000
 C      3   2   1     2.652385685860    89.96360859     1.74986149
 C      3   2   1     2.653386130891    30.45199556   181.73275861
 O      5   3   2     2.596500980885   116.10524687   181.57823743
 C      1   2   3     2.767167002578   120.79103705   356.07525396
 O      7   1   2     2.374266826171   124.13788681   185.48573749
 C      2   1   3     2.798087100781   120.31043465   172.95283276
 O      9   2   1     2.313555176421   125.19218422   343.27919370
 H      9   2   1     2.093509920911   116.63922856   166.36545329
 C      1   2   3     2.778220854685   119.61376705   169.40495990
 O     12   1   2     2.323643319263   126.49470282   161.01439977
 H     12   1   2     2.089626390107   114.62803467   337.54235770
 C      4   3   2     2.747703058523   119.04522502   179.62657917
 O     15   4   3     2.337325445185   124.45208121   354.52716521
 H     15   4   3     2.084253370012   115.15164407   173.67365749
 C      3   2   1     2.848672752352   149.58314354   185.95202699
 O     18   3   2     2.303203705186   124.04550283   296.68739087
 H     18   3   2     2.091044108098   114.73288368   111.70251462
 H      6   5   3     1.833148060099   111.42386224   199.97114288


           ************************************************************
           *        Program running with 4 parallel MPI-processes     *
           *              working on a common directory               *
           ************************************************************
------------------------------------------------------------------------------
                   ___                                                        
                  /   \      - P O W E R E D   B Y -                         
                 /     \                                                     
                 |  |  |   _    _      __       _____    __    __             
                 |  |  |  | |  | |    /  \     |  _  \  |  |  /  |          
                  \  \/   | |  | |   /    \    | | | |  |  | /  /          
                 / \  \   | |__| |  /  /\  \   | |_| |  |  |/  /          
                |  |  |   |  __  | /  /__\  \  |    /   |      \           
                |  |  |   | |  | | |   __   |  |    \   |  |\   \          
                \     /   | |  | | |  |  |  |  | |\  \  |  | \   \       
                 \___/    |_|  |_| |__|  |__|  |_| \__\ |__|  \__/        
                                                                              
                      - O R C A' S   B I G   F R I E N D -                    
                                      &                                       
                       - I N T E G R A L  F E E D E R -                       
                                                                              
 v1 FN, 2020, v2 2021                                                         
------------------------------------------------------------------------------


Reading SHARK input file Q5_2e_1H_B3LYP_631Gd_opt.SHARKINP.tmp ... ok
----------------------
SHARK INTEGRAL PACKAGE
----------------------

Number of atoms                             ...     21
Number of basis functions                   ...    234
Number of shells                            ...    106
Maximum angular momentum                    ...      2
Integral batch strategy                     ... SHARK/LIBINT Hybrid
RI-J (if used) integral strategy            ... SPLIT-RIJ (Revised 2003 algorithm where possible)
Printlevel                                  ...      1
Contraction scheme used                     ... SEGMENTED contraction
Coulomb Range Separation                    ... NOT USED
Exchange Range Separation                   ... NOT USED
Finite Nucleus Model                        ... NOT USED
Auxiliary Coulomb fitting basis             ... AVAILABLE
   # of basis functions in Aux-J            ...    839
   # of shells in Aux-J                     ...    265
   Maximum angular momentum in Aux-J        ...      4
Auxiliary J/K fitting basis                 ... NOT available
Auxiliary Correlation fitting basis         ... NOT available
Auxiliary 'external' fitting basis          ... NOT available
Integral threshold                          ...     2.500000e-11
Primitive cut-off                           ...     2.500000e-12
Primitive pair pre-selection threshold      ...     2.500000e-12

Calculating pre-screening integrals         ... done (  0.0 sec) Dimension = 106
Organizing shell pair data                  ... done (  0.0 sec)
Shell pair information
Total number of shell pairs                 ...      5671
Shell pairs after pre-screening             ...      4706
Total number of primitive shell pairs       ...     34281
Primitive shell pairs kept                  ...     16524
          la=0 lb=0:   1334 shell pairs
          la=1 lb=0:   1615 shell pairs
          la=1 lb=1:    492 shell pairs
          la=2 lb=0:    705 shell pairs
          la=2 lb=1:    454 shell pairs
          la=2 lb=2:    106 shell pairs

Calculating one electron integrals          ... done (  0.0 sec)
Calculating RI/J V-Matrix + Cholesky decomp.... done (  0.0 sec)
Calculating Nuclear repulsion               ... done (  0.0 sec) ENN=   1037.034313488585 Eh

SHARK setup successfully completed in   0.3 seconds

Maximum memory used throughout the entire GTOINT-calculation: 14.9 MB


           ************************************************************
           *        Program running with 4 parallel MPI-processes     *
           *              working on a common directory               *
           ************************************************************

Diagonalization of the overlap matrix:
Smallest eigenvalue                        ... 4.141e-04
Time for diagonalization                   ...    0.007 sec
Threshold for overlap eigenvalues          ... 1.000e-08
Number of eigenvalues below threshold      ... 0
Time for construction of square roots      ...    0.004 sec
Total time needed                          ...    0.011 sec

-------------------
DFT GRID GENERATION
-------------------

General Integration Accuracy     IntAcc      ... 4.959
Radial Grid Type                 RadialGrid  ... OptM3 with GC (2021)
Angular Grid (max. ang.)         AngularGrid ... 6 (Lebedev-590)
Angular grid pruning method      GridPruning ... 4 (adaptive)
Weight generation scheme         WeightScheme... Becke
Basis function cutoff            BFCut       ... 1.0000e-11
Integration weight cutoff        WCut        ... 1.0000e-14
Angular grids for H and He will be reduced by one unit
Partially contracted basis set               ... off
Rotationally invariant grid construction     ... off

Total number of grid points                  ...   271706
Total number of batches                      ...     4257
Average number of points per batch           ...       63
Average number of grid points per atom       ...    12938
Time for grid setup =    3.656 sec

--------------------
COSX GRID GENERATION
--------------------

GRIDX 1
-------
General Integration Accuracy     IntAcc      ... 4.020
Radial Grid Type                 RadialGrid  ... OptM3 with GC (2021)
Angular Grid (max. ang.)         AngularGrid ... 2 (Lebedev-110)
Angular grid pruning method      GridPruning ... 4 (adaptive)
Weight generation scheme         WeightScheme... Becke
Basis function cutoff            BFCut       ... 1.0000e-11
Integration weight cutoff        WCut        ... 1.0000e-14
Angular grids for H and He will be reduced by one unit
Partially contracted basis set               ... on
Rotationally invariant grid construction     ... off

Total number of grid points                  ...    32433
Total number of batches                      ...      517
Average number of points per batch           ...       62
Average number of grid points per atom       ...     1544
UseSFitting                                  ... on

GRIDX 2
-------
General Integration Accuracy     IntAcc      ... 4.338
Radial Grid Type                 RadialGrid  ... OptM3 with GC (2021)
Angular Grid (max. ang.)         AngularGrid ... 3 (Lebedev-194)
Angular grid pruning method      GridPruning ... 4 (adaptive)
Weight generation scheme         WeightScheme... Becke
Basis function cutoff            BFCut       ... 1.0000e-11
Integration weight cutoff        WCut        ... 1.0000e-14
Angular grids for H and He will be reduced by one unit
Partially contracted basis set               ... on
Rotationally invariant grid construction     ... off

Total number of grid points                  ...    71506
Total number of batches                      ...     1127
Average number of points per batch           ...       63
Average number of grid points per atom       ...     3405
UseSFitting                                  ... on

GRIDX 3
-------
General Integration Accuracy     IntAcc      ... 4.871
Radial Grid Type                 RadialGrid  ... OptM3 with GC (2021)
Angular Grid (max. ang.)         AngularGrid ... 4 (Lebedev-302)
Angular grid pruning method      GridPruning ... 4 (adaptive)
Weight generation scheme         WeightScheme... Becke
Basis function cutoff            BFCut       ... 1.0000e-11
Integration weight cutoff        WCut        ... 1.0000e-14
Angular grids for H and He will be reduced by one unit
Partially contracted basis set               ... on
Rotationally invariant grid construction     ... off

Total number of grid points                  ...   129619
Total number of batches                      ...     2036
Average number of points per batch           ...       63
Average number of grid points per atom       ...     6172
UseSFitting                                  ... on

Time for X-Grid setup             =    1.634 sec


--------------------
CPCM SOLVATION MODEL
--------------------
CPCM parameters:
  Epsilon                                         ...      80.4000
  Refrac                                          ...       1.3300
  Rsolv                                           ...       1.3000
  Surface type                                    ... GAUSSIAN VDW
  Epsilon function type                           ...         CPCM
Radii:
 Radius for C  used is    3.8550 Bohr (=   2.0400 Ang.)
 Radius for O  used is    3.4469 Bohr (=   1.8240 Ang.)
 Radius for H  used is    2.4944 Bohr (=   1.3200 Ang.)
Calculating surface                               ...        done! (  0.0s)
GEPOL surface points                              ...         1160
GEPOL Volume                                      ...    1598.9775
GEPOL Surface-area                                ...     834.0902
Calculating surface distance matrix               ...        done! (  0.0s)
Performing Cholesky decomposition & store         ...        done! (  0.0s)
Overall time for CPCM initialization              ...                 0.1s
--------------
SCF ITERATIONS
--------------
ITER       Energy         Delta-E        Max-DP      RMS-DP      [F,P]     Damp
               ***  Starting incremental Fock matrix formation  ***
                      *** Initiating the SOSCF procedure ***
                      *** Re-Reading the Fockian *** 
                      *** Removing any level shift *** 
ITER      Energy       Delta-E        Grad      Rot      Max-DP    RMS-DP
  0   -835.06147063 -835.0614706337  0.001649  0.001649  0.008460  0.000238
               *** Restarting incremental Fock matrix formation ***
  1   -835.06208256  -0.0006119266  0.000769  0.003925  0.003249  0.000098
  2   -835.06217150  -0.0000889378  0.000398  0.002162  0.001965  0.000066
  3   -835.06215521   0.0000162857  0.000751  0.000719  0.001277  0.000041
  4   -835.06218116  -0.0000259505  0.000019  0.000094  0.000124  0.000004
  5   -835.06218116   0.0000000019  0.000027  0.000048  0.000072  0.000002
  6   -835.06218124  -0.0000000823  0.000008  0.000015  0.000046  0.000001
  7   -835.06218124   0.0000000023  0.000009  0.000017  0.000025  0.000001
                  ***Gradient check signals convergence***
              ***Rediagonalizing the Fockian in SOSCF/NRSCF***

               *****************************************************
               *                     SUCCESS                       *
               *           SCF CONVERGED AFTER   8 CYCLES          *
               *****************************************************

Old exchange energy                            =    -20.639768941 Eh
New exchange energy                            =    -20.639769767 Eh
Exchange energy change after final integration =     -0.000000826 Eh
Total energy after final integration           =   -835.062182074 Eh
Final COS-X integration done in                =     8.314 sec
Total Energy       :         -835.06218207 Eh          -22723.19720 eV
  Last Energy change         ...   -7.0535e-09  Tolerance :   1.0000e-08
  Last MAX-Density change    ...    3.5527e-15  Tolerance :   1.0000e-07
             **** THE GBW FILE WAS UPDATED (Q5_2e_1H_B3LYP_631Gd_opt.gbw) ****
             **** DENSITY Q5_2e_1H_B3LYP_631Gd_opt.scfp WAS UPDATED ****
             **** ENERGY FILE WAS UPDATED (Q5_2e_1H_B3LYP_631Gd_opt.en.tmp) ****
             **** THE GBW FILE WAS UPDATED (Q5_2e_1H_B3LYP_631Gd_opt.gbw) ****
             **** DENSITY Q5_2e_1H_B3LYP_631Gd_opt.scfp WAS UPDATED ****
Total SCF time: 0 days 0 hours 0 min 56 sec 

Maximum memory used throughout the entire SCF-calculation: 69.8 MB

-------------------------   --------------------
FINAL SINGLE POINT ENERGY      -835.062182074324
-------------------------   --------------------


           ************************************************************
           *        Program running with 4 parallel MPI-processes     *
           *              working on a common directory               *
           ************************************************************
------------------------------------------------------------------------------
                         ORCA SCF GRADIENT CALCULATION
------------------------------------------------------------------------------

 ... reading COSX grid (gridx3)
Gradient of the Kohn-Sham DFT energy:
Kohn-Sham wavefunction type      ... RKS
Hartree-Fock exchange scaling    ...    0.200
Number of operators              ...    1
Number of atoms                  ...   21
Basis set dimensions             ...  234
Integral neglect threshold       ... 2.5e-11
Integral primitive cutoff        ... 2.5e-12
SHARK Integral package           ... ON

Nuc. rep. gradient       (SHARK) ... done (  0.0 sec)
HCore & Overlap gradient (SHARK) ... done (  0.1 sec)
RI-J gradient            (SHARK) ... done (  0.7 sec)
COSX-gradient                    ... done ( 10.1 sec)
Exchange-correlation gradient    ... done

------------------
CARTESIAN GRADIENT
------------------

   1   C   :    0.000575721    0.000198520    0.000767366
   2   C   :   -0.000543833    0.000396236    0.000494490
   3   C   :   -0.000230015    0.000063684    0.000052227
   4   C   :   -0.000137620    0.000437374    0.000166686
   5   C   :    0.000420404    0.000320638    0.000332496
   6   O   :   -0.000300417   -0.000233084   -0.000547348
   7   C   :    0.000473137   -0.001131711   -0.002019593
   8   O   :   -0.000308878    0.000255460    0.000887760
   9   C   :    0.001630499   -0.001303876   -0.002804758
  10   O   :   -0.000497750    0.000316692    0.001102586
  11   H   :   -0.000356558    0.000819003    0.000730977
  12   C   :   -0.000770442   -0.001021660   -0.000484761
  13   O   :    0.000521790    0.000370679    0.000284279
  14   H   :    0.000555557    0.000547915    0.000145719
  15   C   :   -0.000511888    0.000085715    0.000910134
  16   O   :   -0.000184690   -0.000180918   -0.000409911
  17   H   :    0.000077520   -0.000313015   -0.000303740
  18   C   :   -0.000120349   -0.000176232    0.000921735
  19   O   :   -0.000175743    0.000197782   -0.000190076
  20   H   :   -0.000159858   -0.000035582   -0.000552145
  21   H   :    0.000018178    0.000429360    0.000515923

Difference to translation invariance:
           :   -0.0000252337    0.0000429803    0.0000000454

Difference to rotation invariance:
           :    0.0001570575   -0.0011538976    0.0002364155

Norm of the cartesian gradient     ...    0.0055450863
RMS gradient                       ...    0.0006986152
MAX gradient                       ...    0.0028047578

-------
TIMINGS
-------

Total SCF gradient time            ...       15.172 sec

One electron gradient       ....       0.106 sec  (  0.7%)
RI-J Coulomb gradient       ....       0.737 sec  (  4.9%)
COSX gradient               ....      10.058 sec  ( 66.3%)
XC gradient                 ....       3.289 sec  ( 21.7%)
CPCM gradient               ....       0.275 sec  (  1.8%)
   A-Matrix (El+Nuc)        ....       0.058 sec  (  0.4%)
   Potential                ....       0.217 sec  (  1.4%)

Maximum memory used throughout the entire SCFGRAD-calculation: 61.3 MB
------------------------------------------------------------------------------
                         ORCA GEOMETRY RELAXATION STEP
------------------------------------------------------------------------------

Reading the OPT-File                    .... done
Getting information on internals        .... done
Copying old internal coords+grads       .... done
Making the new internal coordinates     .... (new redundants).... done
Validating the new internal coordinates .... (new redundants).... done
Calculating the B-matrix                .... done
Calculating the G,G- and P matrices     .... done
Transforming gradient to internals      .... done
Projecting the internal gradient        .... done
Number of atoms                         ....  21
Number of internal coordinates          ....  94
Current Energy                          ....  -835.062182074 Eh
Current gradient norm                   ....     0.005545086 Eh/bohr
Maximum allowed component of the step   ....  0.300
Current trust radius                    ....  0.300
Updating the Hessian (BFGS)             .... done
Forming the augmented Hessian           .... done
Diagonalizing the augmented Hessian     .... done
Last element of RFO vector              ....  0.996903786
Lowest eigenvalues of augmented Hessian:
 -0.000160139  0.005878803  0.012276140  0.014785557  0.015317546
Length of the computed step             ....  0.078875257
The final length of the internal step   ....  0.078875257
Converting the step to cartesian space:
 Initial RMS(Int)=    0.0081353616
Transforming coordinates:
 Iter   0:  RMS(Cart)=    0.0106960327 RMS(Int)=    0.0081300375
 Iter   1:  RMS(Cart)=    0.0001840912 RMS(Int)=    0.0001348957
 Iter   2:  RMS(Cart)=    0.0000066190 RMS(Int)=    0.0000045594
 Iter   3:  RMS(Cart)=    0.0000002438 RMS(Int)=    0.0000001876
 Iter   4:  RMS(Cart)=    0.0000000094 RMS(Int)=    0.0000000063
done
Storing new coordinates                 .... done

                                .--------------------.
          ----------------------|Geometry convergence|-------------------------
          Item                value                   Tolerance       Converged
          ---------------------------------------------------------------------
          Energy change       0.0000039939            0.0000002000      NO
          RMS gradient        0.0004100580            0.0000080000      NO
          MAX gradient        0.0011790664            0.0000300000      NO
          RMS step            0.0081353616            0.0001000000      NO
          MAX step            0.0449929969            0.0002000000      NO
          ........................................................
          Max(Bonds)      0.0005      Max(Angles)    0.07
          Max(Dihed)        2.58      Max(Improp)    0.00
          ---------------------------------------------------------------------

The optimization has not yet converged - more geometry cycles are needed


    ---------------------------------------------------------------------------
                         Redundant Internal Coordinates
                            (Angstroem and degrees)

        Definition                    Value    dE/dq     Step     New-Value
    ----------------------------------------------------------------------------
     1. B(C   1,C   0)                1.4227  0.000512 -0.0005    1.4222   
     2. B(C   3,C   2)                1.4036  0.000305  0.0001    1.4037   
     3. B(C   4,C   2)                1.4041  0.000653 -0.0003    1.4038   
     4. B(C   4,C   1)                1.4175  0.000534  0.0002    1.4177   
     5. B(O   5,C   4)                1.3740  0.000269  0.0004    1.3744   
     6. B(C   6,C   3)                1.4657  0.000831  0.0002    1.4658   
     7. B(C   6,C   0)                1.4643  0.000781  0.0003    1.4646   
     8. B(O   7,C   6)                1.2564 -0.000206 -0.0000    1.2564   
     9. B(C   8,C   1)                1.4807  0.000328 -0.0001    1.4806   
    10. B(O   9,C   8)                1.2243 -0.000108  0.0002    1.2245   
    11. B(H  10,C   8)                1.1078  0.000677 -0.0002    1.1076   
    12. B(C  11,C   0)                1.4702  0.000336  0.0004    1.4706   
    13. B(O  12,C  11)                1.2296 -0.000030 -0.0002    1.2294   
    14. B(H  13,C  11)                1.1058  0.000606  0.0003    1.1061   
    15. B(C  14,C   3)                1.4540  0.000739 -0.0001    1.4539   
    16. B(O  15,C  14)                1.2369  0.000118  0.0001    1.2370   
    17. B(H  16,C  14)                1.1029  0.000333  0.0001    1.1031   
    18. B(C  17,C   2)                1.5075  0.000411  0.0003    1.5078   
    19. B(O  18,C  17)                1.2188  0.000087 -0.0001    1.2187   
    20. B(H  19,C  17)                1.1065  0.000530  0.0003    1.1069   
    21. B(H  20,O   5)                0.9701  0.000096  0.0001    0.9702   
    22. A(C   6,C   0,C  11)          119.26  0.000606    0.01    119.27   
    23. A(C   1,C   0,C  11)          119.61 -0.000507   -0.02    119.59   
    24. A(C   1,C   0,C   6)          120.79 -0.000098    0.03    120.82   
    25. A(C   4,C   1,C   8)          118.03  0.000456    0.03    118.06   
    26. A(C   0,C   1,C   8)          120.31 -0.000606   -0.05    120.26   
    27. A(C   0,C   1,C   4)          121.40  0.000144   -0.00    121.40   
    28. A(C   4,C   2,C  17)          119.18  0.000194   -0.01    119.16   
    29. A(C   3,C   2,C   4)          120.42 -0.000009    0.02    120.43   
    30. A(C   3,C   2,C  17)          120.36 -0.000184   -0.00    120.36   
    31. A(C   6,C   3,C  14)          117.93 -0.000109    0.05    117.98   
    32. A(C   2,C   3,C  14)          119.05  0.000019   -0.05    119.00   
    33. A(C   2,C   3,C   6)          123.02  0.000090    0.00    123.02   
    34. A(C   1,C   4,C   2)          119.41 -0.000035   -0.01    119.40   
    35. A(C   2,C   4,O   5)          116.11 -0.000509    0.05    116.16   
    36. A(C   1,C   4,O   5)          124.46  0.000541   -0.04    124.42   
    37. A(C   4,O   5,H  20)          111.42  0.000683   -0.07    111.35   
    38. A(C   3,C   6,O   7)          121.11 -0.000273    0.03    121.14   
    39. A(C   0,C   6,O   7)          124.14  0.000341    0.00    124.14   
    40. A(C   0,C   6,C   3)          114.75 -0.000069   -0.04    114.71   
    41. A(O   9,C   8,H  10)          118.10 -0.000144    0.02    118.12   
    42. A(C   1,C   8,H  10)          116.64  0.000077    0.03    116.67   
    43. A(C   1,C   8,O   9)          125.19 -0.000023   -0.03    125.16   
    44. A(O  12,C  11,H  13)          118.79 -0.000438    0.01    118.80   
    45. A(C   0,C  11,H  13)          114.63 -0.000180   -0.06    114.56   
    46. A(C   0,C  11,O  12)          126.49  0.000666   -0.04    126.46   
    47. A(O  15,C  14,H  16)          120.39 -0.000175   -0.00    120.39   
    48. A(C   3,C  14,H  16)          115.15 -0.000165    0.02    115.17   
    49. A(C   3,C  14,O  15)          124.45  0.000332   -0.02    124.43   
    50. A(O  18,C  17,H  19)          121.03 -0.000152    0.03    121.06   
    51. A(C   2,C  17,H  19)          114.73 -0.000233   -0.05    114.69   
    52. A(C   2,C  17,O  18)          124.05  0.000359    0.01    124.05   
    53. D(C   8,C   1,C   0,C   6)    169.03  0.000223   -0.39    168.64   
    54. D(C   4,C   1,C   0,C  11)    168.39  0.000311    0.03    168.42   
    55. D(C   4,C   1,C   0,C   6)     -4.94  0.000258   -0.10     -5.05   
    56. D(C   8,C   1,C   0,C  11)    -17.64  0.000276   -0.26    -17.90   
    57. D(C  14,C   3,C   2,C   4)    179.62 -0.000057    0.25    179.87   
    58. D(C   6,C   3,C   2,C  17)    178.42 -0.000005    0.05    178.47   
    59. D(C   6,C   3,C   2,C   4)      0.87 -0.000045    0.10      0.97   
    60. D(C  14,C   3,C   2,C  17)     -2.84 -0.000017    0.21     -2.63   
    61. D(O   5,C   4,C   2,C   3)   -178.40  0.000083   -0.15   -178.56   
    62. D(O   5,C   4,C   1,C   8)      6.21 -0.000117    0.44      6.65   
    63. D(O   5,C   4,C   1,C   0)   -179.69 -0.000214    0.16   -179.53   
    64. D(C   2,C   4,C   1,C   8)   -172.08  0.000024    0.46   -171.61   
    65. D(C   1,C   4,C   2,C  17)   -177.55 -0.000060   -0.14   -177.69   
    66. D(C   1,C   4,C   2,C   3)      0.02 -0.000030   -0.18     -0.16   
    67. D(C   2,C   4,C   1,C   0)      2.03 -0.000072    0.18      2.21   
    68. D(O   5,C   4,C   2,C  17)      4.02  0.000053   -0.11      3.91   
    69. D(H  20,O   5,C   4,C   2)   -160.03 -0.000533    1.48   -158.55   
    70. D(H  20,O   5,C   4,C   1)     21.64 -0.000402    1.51     23.14   
    71. D(O   7,C   6,C   3,C  14)     -2.32 -0.000486    0.09     -2.23   
    72. D(O   7,C   6,C   3,C   2)    176.44 -0.000497    0.24    176.68   
    73. D(C   0,C   6,C   3,C  14)    177.73  0.000222   -0.16    177.57   
    74. D(C   0,C   6,C   3,C   2)     -3.51  0.000212   -0.01     -3.52   
    75. D(O   7,C   6,C   0,C  11)     12.13  0.000432   -0.37     11.76   
    76. D(O   7,C   6,C   0,C   1)   -174.51  0.000412   -0.24   -174.75   
    77. D(C   3,C   6,C   0,C  11)   -167.92 -0.000301   -0.11   -168.03   
    78. D(C   3,C   6,C   0,C   1)      5.43 -0.000321    0.02      5.45   
    79. D(H  10,C   8,C   1,C   4)    -19.46  0.000828   -0.10    -19.56   
    80. D(H  10,C   8,C   1,C   0)    166.37  0.000878    0.18    166.55   
    81. D(O   9,C   8,C   1,C   4)    157.45 -0.001179    2.30    159.75   
    82. D(O   9,C   8,C   1,C   0)    -16.72 -0.001129    2.58    -14.14   
    83. D(O  12,C  11,C   0,C   1)    161.01 -0.000483    0.15    161.17   
    84. D(H  13,C  11,C   0,C   6)    150.97  0.000473   -0.83    150.14   
    85. D(H  13,C  11,C   0,C   1)    -22.46  0.000466   -0.97    -23.42   
    86. D(O  12,C  11,C   0,C   6)    -25.55 -0.000476    0.29    -25.27   
    87. D(H  16,C  14,C   3,C   6)     -7.52 -0.000268    0.74     -6.77   
    88. D(H  16,C  14,C   3,C   2)    173.67 -0.000259    0.60    174.27   
    89. D(O  15,C  14,C   3,C   6)    173.34  0.000377    0.00    173.34   
    90. D(O  15,C  14,C   3,C   2)     -5.47  0.000386   -0.14     -5.61   
    91. D(H  19,C  17,C   2,C   4)    114.15 -0.000142   -0.07    114.08   
    92. D(H  19,C  17,C   2,C   3)    -63.43 -0.000177   -0.03    -63.45   
    93. D(O  18,C  17,C   2,C   4)    -60.86  0.000205   -0.18    -61.05   
    94. D(O  18,C  17,C   2,C   3)    121.56  0.000170   -0.14    121.42   
    ----------------------------------------------------------------------------

         *************************************************************
         *                GEOMETRY OPTIMIZATION CYCLE   8            *
         *************************************************************
---------------------------------
CARTESIAN COORDINATES (ANGSTROEM)
---------------------------------
  C      1.403686   -0.438564   -0.063021
  C      1.044494    0.936834   -0.106368
  C     -1.325549    0.373493   -0.126134
  C     -1.001452   -0.989588   -0.040700
  C     -0.312260    1.344461   -0.161306
  O     -0.728678    2.653150   -0.214351
  C      0.378004   -1.479243    0.036828
  O      0.626334   -2.703111    0.174382
  C      2.080524    1.983551    0.045486
  O      3.219871    1.794654    0.452291
  H      1.786480    3.017148   -0.223002
  C      2.807152   -0.829205   -0.263895
  O      3.320638   -1.899529    0.055785
  H      3.413738   -0.093315   -0.824259
  C     -2.075794   -1.968441   -0.003323
  O     -3.278307   -1.685148    0.058078
  H     -1.751679   -3.022305   -0.035707
  C     -2.764721    0.809042   -0.237773
  O     -3.317019    1.550376    0.556353
  H     -3.280440    0.470055   -1.156629
  H     -0.033220    3.231145   -0.565748

----------------------------
CARTESIAN COORDINATES (A.U.)
----------------------------
  NO LB      ZA    FRAG     MASS         X           Y           Z
   0 C     6.0000    0    12.011    2.652582   -0.828765   -0.119092
   1 C     6.0000    0    12.011    1.973807    1.770359   -0.201006
   2 C     6.0000    0    12.011   -2.504925    0.705800   -0.238359
   3 C     6.0000    0    12.011   -1.892471   -1.870050   -0.076911
   4 C     6.0000    0    12.011   -0.590086    2.540664   -0.304825
   5 O     8.0000    0    15.999   -1.377002    5.013728   -0.405064
   6 C     6.0000    0    12.011    0.714324   -2.795364    0.069594
   7 O     8.0000    0    15.999    1.183600   -5.108140    0.329534
   8 C     6.0000    0    12.011    3.931620    3.748368    0.085955
   9 O     8.0000    0    15.999    6.084675    3.391405    0.854707
  10 H     1.0000    0     1.008    3.375958    5.701583   -0.421412
  11 C     6.0000    0    12.011    5.304748   -1.566970   -0.498690
  12 O     8.0000    0    15.999    6.275096   -3.589590    0.105419
  13 H     1.0000    0     1.008    6.451030   -0.176341   -1.557623
  14 C     6.0000    0    12.011   -3.922683   -3.719814   -0.006280
  15 O     8.0000    0    15.999   -6.195102   -3.184468    0.109751
  16 H     1.0000    0     1.008   -3.310193   -5.711328   -0.067476
  17 C     6.0000    0    12.011   -5.224566    1.528868   -0.449326
  18 O     8.0000    0    15.999   -6.268257    2.929785    1.051355
  19 H     1.0000    0     1.008   -6.199134    0.888276   -2.185711
  20 H     1.0000    0     1.008   -0.062777    6.105979   -1.069109

--------------------------------
INTERNAL COORDINATES (ANGSTROEM)
--------------------------------
 C      0   0   0     0.000000000000     0.00000000     0.00000000
 C      1   0   0     1.422186853055     0.00000000     0.00000000
 C      2   1   0     2.436153996732    91.27911314     0.00000000
 C      3   2   1     1.403683902699    89.96760075     1.75256490
 C      3   2   1     1.403841605349    30.46435133   181.88750473
 O      5   3   2     1.374366852537   116.15932805   181.60091870
 C      1   2   3     1.464583977603   120.82300472   356.06333422
 O      7   1   2     1.256360705495   124.14062092   185.24602752
 C      2   1   3     1.480552465547   120.25561422   172.57608746
 O      9   2   1     1.224453464604   125.17898209   345.85654671
 H      9   2   1     1.107641314718   116.68544070   166.54820817
 C      1   2   3     1.470601387152   119.58832373   169.52629118
 O     12   1   2     1.229413553170   126.46576477   161.16789320
 H     12   1   2     1.106113605654   114.57183335   336.57513261
 C      4   3   2     1.453877781622   118.99570395   179.78534111
 O     15   4   3     1.236956653534   124.43379059   354.38661955
 H     15   4   3     1.103054094559   115.17360460   174.27403339
 C      3   2   1     1.507773878688   149.58721280   185.87420332
 O     18   3   2     1.218706081444   124.05820114   296.63858019
 H     18   3   2     1.106875692583   114.69083760   111.77068764
 H      6   5   3     0.970164526928   111.35113251   201.45431139

---------------------------
INTERNAL COORDINATES (A.U.)
---------------------------
 C      0   0   0     0.000000000000     0.00000000     0.00000000
 C      1   0   0     2.687543663538     0.00000000     0.00000000
 C      2   1   0     4.603663873881    91.27911314     0.00000000
 C      3   2   1     2.652578154696    89.96760075     1.75256490
 C      3   2   1     2.652876169513    30.46435133   181.88750473
 O      5   3   2     2.597176958835   116.15932805   181.60091870
 C      1   2   3     2.767662617798   120.82300472   356.06333422
 O      7   1   2     2.374177658806   124.14062092   185.24602752
 C      2   1   3     2.797838686786   120.25561422   172.57608746
 O      9   2   1     2.313881711833   125.17898209   345.85654671
 H      9   2   1     2.093138739433   116.68544070   166.54820817
 C      1   2   3     2.779033873882   119.58832373   169.52629118
 O     12   1   2     2.323254920822   126.46576477   161.16789320
 H     12   1   2     2.090251787690   114.57183335   336.57513261
 C      4   3   2     2.747430839459   118.99570395   179.78534111
 O     15   4   3     2.337509314711   124.43379059   354.38661955
 H     15   4   3     2.084470149618   115.17360460   174.27403339
 C      3   2   1     2.849279702600   149.58721280   185.87420332
 O     18   3   2     2.303020731673   124.05820114   296.63858019
 H     18   3   2     2.091691923277   114.69083760   111.77068764
 H      6   5   3     1.833345260739   111.35113251   201.45431139


           ************************************************************
           *        Program running with 4 parallel MPI-processes     *
           *              working on a common directory               *
           ************************************************************
------------------------------------------------------------------------------
                   ___                                                        
                  /   \      - P O W E R E D   B Y -                         
                 /     \                                                     
                 |  |  |   _    _      __       _____    __    __             
                 |  |  |  | |  | |    /  \     |  _  \  |  |  /  |          
                  \  \/   | |  | |   /    \    | | | |  |  | /  /          
                 / \  \   | |__| |  /  /\  \   | |_| |  |  |/  /          
                |  |  |   |  __  | /  /__\  \  |    /   |      \           
                |  |  |   | |  | | |   __   |  |    \   |  |\   \          
                \     /   | |  | | |  |  |  |  | |\  \  |  | \   \       
                 \___/    |_|  |_| |__|  |__|  |_| \__\ |__|  \__/        
                                                                              
                      - O R C A' S   B I G   F R I E N D -                    
                                      &                                       
                       - I N T E G R A L  F E E D E R -                       
                                                                              
 v1 FN, 2020, v2 2021                                                         
------------------------------------------------------------------------------


Reading SHARK input file Q5_2e_1H_B3LYP_631Gd_opt.SHARKINP.tmp ... ok
----------------------
SHARK INTEGRAL PACKAGE
----------------------

Number of atoms                             ...     21
Number of basis functions                   ...    234
Number of shells                            ...    106
Maximum angular momentum                    ...      2
Integral batch strategy                     ... SHARK/LIBINT Hybrid
RI-J (if used) integral strategy            ... SPLIT-RIJ (Revised 2003 algorithm where possible)
Printlevel                                  ...      1
Contraction scheme used                     ... SEGMENTED contraction
Coulomb Range Separation                    ... NOT USED
Exchange Range Separation                   ... NOT USED
Finite Nucleus Model                        ... NOT USED
Auxiliary Coulomb fitting basis             ... AVAILABLE
   # of basis functions in Aux-J            ...    839
   # of shells in Aux-J                     ...    265
   Maximum angular momentum in Aux-J        ...      4
Auxiliary J/K fitting basis                 ... NOT available
Auxiliary Correlation fitting basis         ... NOT available
Auxiliary 'external' fitting basis          ... NOT available
Integral threshold                          ...     2.500000e-11
Primitive cut-off                           ...     2.500000e-12
Primitive pair pre-selection threshold      ...     2.500000e-12

Calculating pre-screening integrals         ... done (  0.0 sec) Dimension = 106
Organizing shell pair data                  ... done (  0.0 sec)
Shell pair information
Total number of shell pairs                 ...      5671
Shell pairs after pre-screening             ...      4706
Total number of primitive shell pairs       ...     34281
Primitive shell pairs kept                  ...     16524
          la=0 lb=0:   1334 shell pairs
          la=1 lb=0:   1615 shell pairs
          la=1 lb=1:    492 shell pairs
          la=2 lb=0:    705 shell pairs
          la=2 lb=1:    454 shell pairs
          la=2 lb=2:    106 shell pairs

Calculating one electron integrals          ... done (  0.0 sec)
Calculating RI/J V-Matrix + Cholesky decomp.... done (  0.0 sec)
Calculating Nuclear repulsion               ... done (  0.0 sec) ENN=   1037.109258580476 Eh

SHARK setup successfully completed in   0.2 seconds

Maximum memory used throughout the entire GTOINT-calculation: 14.9 MB


           ************************************************************
           *        Program running with 4 parallel MPI-processes     *
           *              working on a common directory               *
           ************************************************************

Diagonalization of the overlap matrix:
Smallest eigenvalue                        ... 4.146e-04
Time for diagonalization                   ...    0.008 sec
Threshold for overlap eigenvalues          ... 1.000e-08
Number of eigenvalues below threshold      ... 0
Time for construction of square roots      ...    0.004 sec
Total time needed                          ...    0.013 sec

-------------------
DFT GRID GENERATION
-------------------

General Integration Accuracy     IntAcc      ... 4.959
Radial Grid Type                 RadialGrid  ... OptM3 with GC (2021)
Angular Grid (max. ang.)         AngularGrid ... 6 (Lebedev-590)
Angular grid pruning method      GridPruning ... 4 (adaptive)
Weight generation scheme         WeightScheme... Becke
Basis function cutoff            BFCut       ... 1.0000e-11
Integration weight cutoff        WCut        ... 1.0000e-14
Angular grids for H and He will be reduced by one unit
Partially contracted basis set               ... off
Rotationally invariant grid construction     ... off

Total number of grid points                  ...   271690
Total number of batches                      ...     4257
Average number of points per batch           ...       63
Average number of grid points per atom       ...    12938
Time for grid setup =    3.649 sec

--------------------
COSX GRID GENERATION
--------------------

GRIDX 1
-------
General Integration Accuracy     IntAcc      ... 4.020
Radial Grid Type                 RadialGrid  ... OptM3 with GC (2021)
Angular Grid (max. ang.)         AngularGrid ... 2 (Lebedev-110)
Angular grid pruning method      GridPruning ... 4 (adaptive)
Weight generation scheme         WeightScheme... Becke
Basis function cutoff            BFCut       ... 1.0000e-11
Integration weight cutoff        WCut        ... 1.0000e-14
Angular grids for H and He will be reduced by one unit
Partially contracted basis set               ... on
Rotationally invariant grid construction     ... off

Total number of grid points                  ...    32426
Total number of batches                      ...      517
Average number of points per batch           ...       62
Average number of grid points per atom       ...     1544
UseSFitting                                  ... on

GRIDX 2
-------
General Integration Accuracy     IntAcc      ... 4.338
Radial Grid Type                 RadialGrid  ... OptM3 with GC (2021)
Angular Grid (max. ang.)         AngularGrid ... 3 (Lebedev-194)
Angular grid pruning method      GridPruning ... 4 (adaptive)
Weight generation scheme         WeightScheme... Becke
Basis function cutoff            BFCut       ... 1.0000e-11
Integration weight cutoff        WCut        ... 1.0000e-14
Angular grids for H and He will be reduced by one unit
Partially contracted basis set               ... on
Rotationally invariant grid construction     ... off

Total number of grid points                  ...    71504
Total number of batches                      ...     1127
Average number of points per batch           ...       63
Average number of grid points per atom       ...     3405
UseSFitting                                  ... on

GRIDX 3
-------
General Integration Accuracy     IntAcc      ... 4.871
Radial Grid Type                 RadialGrid  ... OptM3 with GC (2021)
Angular Grid (max. ang.)         AngularGrid ... 4 (Lebedev-302)
Angular grid pruning method      GridPruning ... 4 (adaptive)
Weight generation scheme         WeightScheme... Becke
Basis function cutoff            BFCut       ... 1.0000e-11
Integration weight cutoff        WCut        ... 1.0000e-14
Angular grids for H and He will be reduced by one unit
Partially contracted basis set               ... on
Rotationally invariant grid construction     ... off

Total number of grid points                  ...   129626
Total number of batches                      ...     2036
Average number of points per batch           ...       63
Average number of grid points per atom       ...     6173
UseSFitting                                  ... on

Time for X-Grid setup             =    1.611 sec


--------------------
CPCM SOLVATION MODEL
--------------------
CPCM parameters:
  Epsilon                                         ...      80.4000
  Refrac                                          ...       1.3300
  Rsolv                                           ...       1.3000
  Surface type                                    ... GAUSSIAN VDW
  Epsilon function type                           ...         CPCM
Radii:
 Radius for C  used is    3.8550 Bohr (=   2.0400 Ang.)
 Radius for O  used is    3.4469 Bohr (=   1.8240 Ang.)
 Radius for H  used is    2.4944 Bohr (=   1.3200 Ang.)
Calculating surface                               ...        done! (  0.0s)
GEPOL surface points                              ...         1160
GEPOL Volume                                      ...    1598.9302
GEPOL Surface-area                                ...     834.0241
Calculating surface distance matrix               ...        done! (  0.0s)
Performing Cholesky decomposition & store         ...        done! (  0.0s)
Overall time for CPCM initialization              ...                 0.1s
--------------
SCF ITERATIONS
--------------
ITER       Energy         Delta-E        Max-DP      RMS-DP      [F,P]     Damp
               ***  Starting incremental Fock matrix formation  ***
                      *** Initiating the SOSCF procedure ***
                      *** Re-Reading the Fockian *** 
                      *** Removing any level shift *** 
ITER      Energy       Delta-E        Grad      Rot      Max-DP    RMS-DP
  0   -835.06147762 -835.0614776244  0.002574  0.002574  0.010250  0.000180
               *** Restarting incremental Fock matrix formation ***
  1   -835.06214811  -0.0006704813  0.000835  0.002239  0.004487  0.000081
  2   -835.06223251  -0.0000843998  0.000221  0.000462  0.001017  0.000021
  3   -835.06223265  -0.0000001417  0.000196  0.000226  0.000560  0.000013
  4   -835.06223488  -0.0000022379  0.000080  0.000119  0.000224  0.000006
  5   -835.06223511  -0.0000002274  0.000031  0.000068  0.000097  0.000003
  6   -835.06223517  -0.0000000566  0.000015  0.000052  0.000047  0.000002
  7   -835.06223518  -0.0000000152  0.000012  0.000027  0.000038  0.000001
  8   -835.06223519  -0.0000000040  0.000006  0.000018  0.000018  0.000001
  9   -835.06223519  -0.0000000014  0.000004  0.000005  0.000010  0.000000
                  ***Gradient check signals convergence***
              ***Rediagonalizing the Fockian in SOSCF/NRSCF***

               *****************************************************
               *                     SUCCESS                       *
               *           SCF CONVERGED AFTER  10 CYCLES          *
               *****************************************************

Old exchange energy                            =    -20.639709228 Eh
New exchange energy                            =    -20.639710417 Eh
Exchange energy change after final integration =     -0.000001189 Eh
Total energy after final integration           =   -835.062236376 Eh
Final COS-X integration done in                =    10.811 sec
Total Energy       :         -835.06223638 Eh          -22723.19868 eV
  Last Energy change         ...    2.4231e-09  Tolerance :   1.0000e-08
  Last MAX-Density change    ...    3.4799e-15  Tolerance :   1.0000e-07
             **** THE GBW FILE WAS UPDATED (Q5_2e_1H_B3LYP_631Gd_opt.gbw) ****
             **** DENSITY Q5_2e_1H_B3LYP_631Gd_opt.scfp WAS UPDATED ****
             **** ENERGY FILE WAS UPDATED (Q5_2e_1H_B3LYP_631Gd_opt.en.tmp) ****
             **** THE GBW FILE WAS UPDATED (Q5_2e_1H_B3LYP_631Gd_opt.gbw) ****
             **** DENSITY Q5_2e_1H_B3LYP_631Gd_opt.scfp WAS UPDATED ****
Total SCF time: 0 days 0 hours 1 min 6 sec 

Maximum memory used throughout the entire SCF-calculation: 69.8 MB

-------------------------   --------------------
FINAL SINGLE POINT ENERGY      -835.062236375700
-------------------------   --------------------


           ************************************************************
           *        Program running with 4 parallel MPI-processes     *
           *              working on a common directory               *
           ************************************************************
------------------------------------------------------------------------------
                         ORCA SCF GRADIENT CALCULATION
------------------------------------------------------------------------------

 ... reading COSX grid (gridx3)
Gradient of the Kohn-Sham DFT energy:
Kohn-Sham wavefunction type      ... RKS
Hartree-Fock exchange scaling    ...    0.200
Number of operators              ...    1
Number of atoms                  ...   21
Basis set dimensions             ...  234
Integral neglect threshold       ... 2.5e-11
Integral primitive cutoff        ... 2.5e-12
SHARK Integral package           ... ON

Nuc. rep. gradient       (SHARK) ... done (  0.0 sec)
HCore & Overlap gradient (SHARK) ... done (  0.1 sec)
RI-J gradient            (SHARK) ... done (  0.7 sec)
COSX-gradient                    ... done ( 10.0 sec)
Exchange-correlation gradient    ... done

------------------
CARTESIAN GRADIENT
------------------

   1   C   :    0.000228567    0.000107226   -0.000006501
   2   C   :   -0.000010404   -0.000173062   -0.001195078
   3   C   :   -0.000106203   -0.000239443    0.000215429
   4   C   :   -0.000212845    0.000480745    0.000521827
   5   C   :    0.000522149    0.000470738    0.000263623
   6   O   :   -0.000464683   -0.000253484   -0.000570210
   7   C   :    0.000498363   -0.001151230   -0.001222063
   8   O   :   -0.000246056    0.000190111    0.000590079
   9   C   :    0.000089744   -0.000452779    0.001879452
  10   O   :    0.000138387   -0.000311244   -0.000732534
  11   H   :    0.000281190    0.000593913   -0.000741944
  12   C   :   -0.000277822   -0.000310036    0.001700067
  13   O   :    0.000251696    0.000256973   -0.000511366
  14   H   :    0.000552384    0.000595623   -0.000453590
  15   C   :   -0.000597482    0.000205123   -0.000771391
  16   O   :   -0.000215643   -0.000075623    0.000045256
  17   H   :    0.000109147   -0.000387734    0.000297691
  18   C   :   -0.000170831    0.000221723    0.001212349
  19   O   :   -0.000182436    0.000081257   -0.000210079
  20   H   :   -0.000219164   -0.000272257   -0.000692989
  21   H   :   -0.000020773    0.000457480    0.000397363

Difference to translation invariance:
           :   -0.0000527137    0.0000340194    0.0000153915

Difference to rotation invariance:
           :    0.0001435631   -0.0012062085    0.0001988129

Norm of the cartesian gradient     ...    0.0045242278
RMS gradient                       ...    0.0005699991
MAX gradient                       ...    0.0018794524

-------
TIMINGS
-------

Total SCF gradient time            ...       15.103 sec

One electron gradient       ....       0.094 sec  (  0.6%)
RI-J Coulomb gradient       ....       0.728 sec  (  4.8%)
COSX gradient               ....       9.995 sec  ( 66.2%)
XC gradient                 ....       3.292 sec  ( 21.8%)
CPCM gradient               ....       0.275 sec  (  1.8%)
   A-Matrix (El+Nuc)        ....       0.058 sec  (  0.4%)
   Potential                ....       0.217 sec  (  1.4%)

Maximum memory used throughout the entire SCFGRAD-calculation: 60.1 MB
------------------------------------------------------------------------------
                         ORCA GEOMETRY RELAXATION STEP
------------------------------------------------------------------------------

Reading the OPT-File                    .... done
Getting information on internals        .... done
Copying old internal coords+grads       .... done
Making the new internal coordinates     .... (new redundants).... done
Validating the new internal coordinates .... (new redundants).... done
Calculating the B-matrix                .... done
Calculating the G,G- and P matrices     .... done
Transforming gradient to internals      .... done
Projecting the internal gradient        .... done
Number of atoms                         ....  21
Number of internal coordinates          ....  94
Current Energy                          ....  -835.062236376 Eh
Current gradient norm                   ....     0.004524228 Eh/bohr
Maximum allowed component of the step   ....  0.300
Current trust radius                    ....  0.300
Updating the Hessian (BFGS)             .... done
Forming the augmented Hessian           .... done
Diagonalizing the augmented Hessian     .... done
Last element of RFO vector              ....  0.995458429
Lowest eigenvalues of augmented Hessian:
 -0.000180516  0.005267731  0.012044537  0.014749378  0.016099197
Length of the computed step             ....  0.095631567
The final length of the internal step   ....  0.095631567
Converting the step to cartesian space:
 Initial RMS(Int)=    0.0098636430
Transforming coordinates:
 Iter   0:  RMS(Cart)=    0.0184755018 RMS(Int)=    0.0098617501
 Iter   1:  RMS(Cart)=    0.0001818092 RMS(Int)=    0.0001273492
 Iter   2:  RMS(Cart)=    0.0000042677 RMS(Int)=    0.0000028578
 Iter   3:  RMS(Cart)=    0.0000001220 RMS(Int)=    0.0000001009
 Iter   4:  RMS(Cart)=    0.0000000037 RMS(Int)=    0.0000000026
done
Storing new coordinates                 .... done

                                .--------------------.
          ----------------------|Geometry convergence|-------------------------
          Item                value                   Tolerance       Converged
          ---------------------------------------------------------------------
          Energy change      -0.0000543014            0.0000002000      NO
          RMS gradient        0.0004803395            0.0000080000      NO
          MAX gradient        0.0015709127            0.0000300000      NO
          RMS step            0.0098636430            0.0001000000      NO
          MAX step            0.0361108160            0.0002000000      NO
          ........................................................
          Max(Bonds)      0.0020      Max(Angles)    0.22
          Max(Dihed)        2.07      Max(Improp)    0.00
          ---------------------------------------------------------------------

The optimization has not yet converged - more geometry cycles are needed


    ---------------------------------------------------------------------------
                         Redundant Internal Coordinates
                            (Angstroem and degrees)

        Definition                    Value    dE/dq     Step     New-Value
    ----------------------------------------------------------------------------
     1. B(C   1,C   0)                1.4222 -0.000031 -0.0011    1.4211   
     2. B(C   3,C   2)                1.4037  0.000159 -0.0005    1.4032   
     3. B(C   4,C   2)                1.4038  0.000767 -0.0014    1.4024   
     4. B(C   4,C   1)                1.4177  0.000669 -0.0011    1.4166   
     5. B(O   5,C   4)                1.3744  0.000344 -0.0005    1.3739   
     6. B(C   6,C   3)                1.4658  0.000961 -0.0017    1.4642   
     7. B(C   6,C   0)                1.4646  0.000836 -0.0015    1.4631   
     8. B(O   7,C   6)                1.2564 -0.000167  0.0002    1.2565   
     9. B(C   8,C   1)                1.4806  0.000277 -0.0010    1.4795   
    10. B(O   9,C   8)                1.2245 -0.000066  0.0001    1.2246   
    11. B(H  10,C   8)                1.1076  0.000659 -0.0020    1.1057   
    12. B(C  11,C   0)                1.4706  0.000270 -0.0006    1.4700   
    13. B(O  12,C  11)                1.2294 -0.000253  0.0001    1.2295   
    14. B(H  13,C  11)                1.1061  0.000936 -0.0018    1.1043   
    15. B(C  14,C   3)                1.4539  0.000680 -0.0016    1.4523   
    16. B(O  15,C  14)                1.2370  0.000193 -0.0001    1.2368   
    17. B(H  16,C  14)                1.1031  0.000394 -0.0010    1.1021   
    18. B(C  17,C   2)                1.5078  0.000523 -0.0010    1.5068   
    19. B(O  18,C  17)                1.2187  0.000005 -0.0002    1.2185   
    20. B(H  19,C  17)                1.1069  0.000746 -0.0016    1.1053   
    21. B(H  20,O   5)                0.9702  0.000114 -0.0002    0.9699   
    22. A(C   6,C   0,C  11)          119.27  0.001171   -0.18    119.09   
    23. A(C   1,C   0,C  11)          119.59 -0.001306    0.14    119.73   
    24. A(C   1,C   0,C   6)          120.82  0.000145    0.00    120.82   
    25. A(C   4,C   1,C   8)          118.06  0.001309   -0.11    117.95   
    26. A(C   0,C   1,C   8)          120.26 -0.001571    0.18    120.44   
    27. A(C   0,C   1,C   4)          121.40  0.000251   -0.05    121.35   
    28. A(C   4,C   2,C  17)          119.16  0.000270   -0.07    119.09   
    29. A(C   3,C   2,C   4)          120.43  0.000150   -0.00    120.43   
    30. A(C   3,C   2,C  17)          120.36 -0.000421    0.08    120.44   
    31. A(C   6,C   3,C  14)          117.98  0.000235    0.01    117.99   
    32. A(C   2,C   3,C  14)          119.00 -0.000331    0.01    119.00   
    33. A(C   2,C   3,C   6)          123.02  0.000097   -0.02    122.99   
    34. A(C   1,C   4,C   2)          119.40 -0.000310    0.01    119.41   
    35. A(C   2,C   4,O   5)          116.16 -0.000658    0.14    116.29   
    36. A(C   1,C   4,O   5)          124.42  0.000966   -0.14    124.28   
    37. A(C   4,O   5,H  20)          111.35  0.000753   -0.22    111.13   
    38. A(C   3,C   6,O   7)          121.15 -0.000087    0.05    121.20   
    39. A(C   0,C   6,O   7)          124.14  0.000399   -0.06    124.08   
    40. A(C   0,C   6,C   3)          114.71 -0.000309   -0.01    114.71   
    41. A(O   9,C   8,H  10)          118.13 -0.000035    0.07    118.20   
    42. A(C   1,C   8,H  10)          116.69  0.000537   -0.04    116.64   
    43. A(C   1,C   8,O   9)          125.18 -0.000487    0.01    125.18   
    44. A(O  12,C  11,H  13)          118.81 -0.000423    0.11    118.92   
    45. A(C   0,C  11,H  13)          114.57 -0.000321    0.01    114.58   
    46. A(C   0,C  11,O  12)          126.47  0.000728   -0.17    126.30   
    47. A(O  15,C  14,H  16)          120.39 -0.000110    0.05    120.44   
    48. A(C   3,C  14,H  16)          115.17 -0.000064    0.04    115.21   
    49. A(C   3,C  14,O  15)          124.43  0.000175   -0.08    124.36   
    50. A(O  18,C  17,H  19)          121.07 -0.000092    0.06    121.13   
    51. A(C   2,C  17,H  19)          114.69 -0.000387    0.06    114.75   
    52. A(C   2,C  17,O  18)          124.06  0.000470   -0.10    123.96   
    53. D(C   8,C   1,C   0,C   6)    168.64  0.000247   -0.60    168.04   
    54. D(C   4,C   1,C   0,C  11)    168.42  0.000474   -1.43    166.99   
    55. D(C   4,C   1,C   0,C   6)     -5.05  0.000293   -1.01     -6.06   
    56. D(C   8,C   1,C   0,C  11)    -17.90  0.000428   -1.02    -18.92   
    57. D(C  14,C   3,C   2,C   4)    179.86  0.000134   -0.15    179.71   
    58. D(C   6,C   3,C   2,C  17)    178.47  0.000082   -0.05    178.42   
    59. D(C   6,C   3,C   2,C   4)      0.97  0.000092   -0.17      0.80   
    60. D(C  14,C   3,C   2,C  17)     -2.63  0.000125   -0.03     -2.66   
    61. D(O   5,C   4,C   2,C   3)   -178.56 -0.000029   -0.02   -178.58   
    62. D(O   5,C   4,C   1,C   8)      6.65  0.000024    0.21      6.86   
    63. D(O   5,C   4,C   1,C   0)   -179.53 -0.000196    0.62   -178.91   
    64. D(C   2,C   4,C   1,C   8)   -171.61  0.000115    0.06   -171.55   
    65. D(C   1,C   4,C   2,C  17)   -177.69 -0.000059   -0.00   -177.69   
    66. D(C   1,C   4,C   2,C   3)     -0.16 -0.000085    0.12     -0.04   
    67. D(C   2,C   4,C   1,C   0)      2.21 -0.000105    0.47      2.68   
    68. D(O   5,C   4,C   2,C  17)      3.91 -0.000003   -0.14      3.77   
    69. D(H  20,O   5,C   4,C   2)   -158.55 -0.000407    2.07   -156.48   
    70. D(H  20,O   5,C   4,C   1)     23.15 -0.000323    1.92     25.07   
    71. D(O   7,C   6,C   3,C  14)     -2.23 -0.000423    1.66     -0.57   
    72. D(O   7,C   6,C   3,C   2)    176.68 -0.000387    1.68    178.36   
    73. D(C   0,C   6,C   3,C  14)    177.57  0.000075   -0.36    177.22   
    74. D(C   0,C   6,C   3,C   2)     -3.52  0.000111   -0.34     -3.86   
    75. D(O   7,C   6,C   0,C  11)     11.76  0.000194   -0.79     10.98   
    76. D(O   7,C   6,C   0,C   1)   -174.75  0.000215   -1.18   -175.93   
    77. D(C   3,C   6,C   0,C  11)   -168.03 -0.000320    1.30   -166.73   
    78. D(C   3,C   6,C   0,C   1)      5.45 -0.000299    0.91      6.36   
    79. D(H  10,C   8,C   1,C   4)    -19.56 -0.000707    1.53    -18.03   
    80. D(H  10,C   8,C   1,C   0)    166.55 -0.000604    1.13    167.68   
    81. D(O   9,C   8,C   1,C   4)    159.75  0.000708    0.66    160.41   
    82. D(O   9,C   8,C   1,C   0)    -14.14  0.000811    0.26    -13.88   
    83. D(O  12,C  11,C   0,C   1)    161.17  0.000228   -0.44    160.72   
    84. D(H  13,C  11,C   0,C   6)    150.14  0.000066   -0.62    149.52   
    85. D(H  13,C  11,C   0,C   1)    -23.42 -0.000048   -0.22    -23.65   
    86. D(O  12,C  11,C   0,C   6)    -25.27  0.000342   -0.84    -26.11   
    87. D(H  16,C  14,C   3,C   6)     -6.77  0.000321   -0.27     -7.04   
    88. D(H  16,C  14,C   3,C   2)    174.27  0.000282   -0.28    173.99   
    89. D(O  15,C  14,C   3,C   6)    173.34 -0.000034   -0.15    173.19   
    90. D(O  15,C  14,C   3,C   2)     -5.61 -0.000073   -0.17     -5.78   
    91. D(H  19,C  17,C   2,C   4)    114.08 -0.000027    0.09    114.18   
    92. D(H  19,C  17,C   2,C   3)    -63.45 -0.000015   -0.03    -63.48   
    93. D(O  18,C  17,C   2,C   4)    -61.05  0.000104   -0.25    -61.30   
    94. D(O  18,C  17,C   2,C   3)    121.42  0.000116   -0.37    121.05   
    ----------------------------------------------------------------------------

         *************************************************************
         *                GEOMETRY OPTIMIZATION CYCLE   9            *
         *************************************************************
---------------------------------
CARTESIAN COORDINATES (ANGSTROEM)
---------------------------------
  C      1.403378   -0.437082   -0.056112
  C      1.044947    0.937543   -0.094845
  C     -1.322754    0.373918   -0.125818
  C     -0.998820   -0.988214   -0.032805
  C     -0.310590    1.344135   -0.157982
  O     -0.723782    2.652940   -0.219502
  C      0.379044   -1.476152    0.052296
  O      0.629334   -2.702338    0.165120
  C      2.077052    1.986074    0.061073
  O      3.218051    1.798278    0.464096
  H      1.773995    3.020373   -0.185776
  C      2.801528   -0.832397   -0.279091
  O      3.315891   -1.902053    0.041724
  H      3.399728   -0.102487   -0.852632
  C     -2.071789   -1.966244    0.004484
  O     -3.273999   -1.681533    0.062465
  H     -1.748328   -3.019300   -0.026589
  C     -2.759936    0.810278   -0.246248
  O     -3.315244    1.550561    0.546503
  H     -3.271702    0.469277   -1.164613
  H     -0.034203    3.219883   -0.598758

----------------------------
CARTESIAN COORDINATES (A.U.)
----------------------------
  NO LB      ZA    FRAG     MASS         X           Y           Z
   0 C     6.0000    0    12.011    2.652000   -0.825964   -0.106037
   1 C     6.0000    0    12.011    1.974663    1.771700   -0.179232
   2 C     6.0000    0    12.011   -2.499643    0.706602   -0.237761
   3 C     6.0000    0    12.011   -1.887496   -1.867453   -0.061992
   4 C     6.0000    0    12.011   -0.586930    2.540047   -0.298543
   5 O     8.0000    0    15.999   -1.367750    5.013331   -0.414798
   6 C     6.0000    0    12.011    0.716289   -2.789522    0.098825
   7 O     8.0000    0    15.999    1.189268   -5.106678    0.312032
   8 C     6.0000    0    12.011    3.925060    3.753137    0.115412
   9 O     8.0000    0    15.999    6.081235    3.398252    0.877014
  10 H     1.0000    0     1.008    3.352364    5.707677   -0.351067
  11 C     6.0000    0    12.011    5.294120   -1.573002   -0.527406
  12 O     8.0000    0    15.999    6.266126   -3.594359    0.078848
  13 H     1.0000    0     1.008    6.424555   -0.193673   -1.611242
  14 C     6.0000    0    12.011   -3.915114   -3.715662    0.008473
  15 O     8.0000    0    15.999   -6.186961   -3.177637    0.118041
  16 H     1.0000    0     1.008   -3.303861   -5.705651   -0.050246
  17 C     6.0000    0    12.011   -5.215524    1.531204   -0.465342
  18 O     8.0000    0    15.999   -6.264903    2.930136    1.032740
  19 H     1.0000    0     1.008   -6.182620    0.886806   -2.200800
  20 H     1.0000    0     1.008   -0.064634    6.084696   -1.131489

--------------------------------
INTERNAL COORDINATES (ANGSTROEM)
--------------------------------
 C      0   0   0     0.000000000000     0.00000000     0.00000000
 C      1   0   0     1.421114695862     0.00000000     0.00000000
 C      2   1   0     2.434058103430    91.24377051     0.00000000
 C      3   2   1     1.403205849470    89.96431736     2.25408942
 C      3   2   1     1.402437762848    30.46447287   182.28799026
 O      5   3   2     1.373857351809   116.29664677   181.46192097
 C      1   2   3     1.463105928778   120.82299791   355.28780902
 O      7   1   2     1.256545553349   124.07110814   184.06714702
 C      2   1   3     1.479516763794   120.44395088   172.74562851
 O      9   2   1     1.224570291914   125.16885677   346.11785837
 H      9   2   1     1.105690524696   116.62874960   167.68339299
 C      1   2   3     1.469971664417   119.72848357   168.33324665
 O     12   1   2     1.229494371159   126.32027071   160.72382171
 H     12   1   2     1.104337328991   114.59804222   336.35145709
 C      4   3   2     1.452307047404   119.00373533   179.69610878
 O     15   4   3     1.236822561976   124.35440794   354.22040501
 H     15   4   3     1.102052959871   115.20912722   173.98998538
 C      3   2   1     1.506787044314   149.51495937   186.26663922
 O     18   3   2     1.218539648836   123.95913840   296.39206472
 H     18   3   2     1.105250815025   114.75277834   111.86831733
 H      6   5   3     0.969937504567   111.13243635   203.52381246

---------------------------
INTERNAL COORDINATES (A.U.)
---------------------------
 C      0   0   0     0.000000000000     0.00000000     0.00000000
 C      1   0   0     2.685517580070     0.00000000     0.00000000
 C      2   1   0     4.599703209535    91.24377051     0.00000000
 C      3   2   1     2.651674765014    89.96431736     2.25408942
 C      3   2   1     2.650223291651    30.46447287   182.28799026
 O      5   3   2     2.596214141993   116.29664677   181.46192097
 C      1   2   3     2.764869510308   120.82299791   355.28780902
 O      7   1   2     2.374526970627   124.07110814   184.06714702
 C      2   1   3     2.795881494115   120.44395088   172.74562851
 O      9   2   1     2.314102483453   125.16885677   346.11785837
 H      9   2   1     2.089452280546   116.62874960   167.68339299
 C      1   2   3     2.777843870373   119.72848357   168.33324665
 O     12   1   2     2.323407644688   126.32027071   160.72382171
 H     12   1   2     2.086895111259   114.59804222   336.35145709
 C      4   3   2     2.744462581958   119.00373533   179.69610878
 O     15   4   3     2.337255918390   124.35440794   354.22040501
 H     15   4   3     2.082578279234   115.20912722   173.98998538
 C      3   2   1     2.847414855894   149.51495937   186.26663922
 O     18   3   2     2.302706219624   123.95913840   296.39206472
 H     18   3   2     2.088621349690   114.75277834   111.86831733
 H      6   5   3     1.832916250651   111.13243635   203.52381246


           ************************************************************
           *        Program running with 4 parallel MPI-processes     *
           *              working on a common directory               *
           ************************************************************
------------------------------------------------------------------------------
                   ___                                                        
                  /   \      - P O W E R E D   B Y -                         
                 /     \                                                     
                 |  |  |   _    _      __       _____    __    __             
                 |  |  |  | |  | |    /  \     |  _  \  |  |  /  |          
                  \  \/   | |  | |   /    \    | | | |  |  | /  /          
                 / \  \   | |__| |  /  /\  \   | |_| |  |  |/  /          
                |  |  |   |  __  | /  /__\  \  |    /   |      \           
                |  |  |   | |  | | |   __   |  |    \   |  |\   \          
                \     /   | |  | | |  |  |  |  | |\  \  |  | \   \       
                 \___/    |_|  |_| |__|  |__|  |_| \__\ |__|  \__/        
                                                                              
                      - O R C A' S   B I G   F R I E N D -                    
                                      &                                       
                       - I N T E G R A L  F E E D E R -                       
                                                                              
 v1 FN, 2020, v2 2021                                                         
------------------------------------------------------------------------------


Reading SHARK input file Q5_2e_1H_B3LYP_631Gd_opt.SHARKINP.tmp ... ok
----------------------
SHARK INTEGRAL PACKAGE
----------------------

Number of atoms                             ...     21
Number of basis functions                   ...    234
Number of shells                            ...    106
Maximum angular momentum                    ...      2
Integral batch strategy                     ... SHARK/LIBINT Hybrid
RI-J (if used) integral strategy            ... SPLIT-RIJ (Revised 2003 algorithm where possible)
Printlevel                                  ...      1
Contraction scheme used                     ... SEGMENTED contraction
Coulomb Range Separation                    ... NOT USED
Exchange Range Separation                   ... NOT USED
Finite Nucleus Model                        ... NOT USED
Auxiliary Coulomb fitting basis             ... AVAILABLE
   # of basis functions in Aux-J            ...    839
   # of shells in Aux-J                     ...    265
   Maximum angular momentum in Aux-J        ...      4
Auxiliary J/K fitting basis                 ... NOT available
Auxiliary Correlation fitting basis         ... NOT available
Auxiliary 'external' fitting basis          ... NOT available
Integral threshold                          ...     2.500000e-11
Primitive cut-off                           ...     2.500000e-12
Primitive pair pre-selection threshold      ...     2.500000e-12

Calculating pre-screening integrals         ... done (  0.0 sec) Dimension = 106
Organizing shell pair data                  ... done (  0.0 sec)
Shell pair information
Total number of shell pairs                 ...      5671
Shell pairs after pre-screening             ...      4710
Total number of primitive shell pairs       ...     34281
Primitive shell pairs kept                  ...     16542
          la=0 lb=0:   1336 shell pairs
          la=1 lb=0:   1615 shell pairs
          la=1 lb=1:    492 shell pairs
          la=2 lb=0:    705 shell pairs
          la=2 lb=1:    456 shell pairs
          la=2 lb=2:    106 shell pairs

Calculating one electron integrals          ... done (  0.0 sec)
Calculating RI/J V-Matrix + Cholesky decomp.... done (  0.0 sec)
Calculating Nuclear repulsion               ... done (  0.0 sec) ENN=   1037.735341382810 Eh

SHARK setup successfully completed in   0.3 seconds

Maximum memory used throughout the entire GTOINT-calculation: 14.9 MB


           ************************************************************
           *        Program running with 4 parallel MPI-processes     *
           *              working on a common directory               *
           ************************************************************

Diagonalization of the overlap matrix:
Smallest eigenvalue                        ... 4.133e-04
Time for diagonalization                   ...    0.007 sec
Threshold for overlap eigenvalues          ... 1.000e-08
Number of eigenvalues below threshold      ... 0
Time for construction of square roots      ...    0.003 sec
Total time needed                          ...    0.011 sec

-------------------
DFT GRID GENERATION
-------------------

General Integration Accuracy     IntAcc      ... 4.959
Radial Grid Type                 RadialGrid  ... OptM3 with GC (2021)
Angular Grid (max. ang.)         AngularGrid ... 6 (Lebedev-590)
Angular grid pruning method      GridPruning ... 4 (adaptive)
Weight generation scheme         WeightScheme... Becke
Basis function cutoff            BFCut       ... 1.0000e-11
Integration weight cutoff        WCut        ... 1.0000e-14
Angular grids for H and He will be reduced by one unit
Partially contracted basis set               ... off
Rotationally invariant grid construction     ... off

Total number of grid points                  ...   271698
Total number of batches                      ...     4256
Average number of points per batch           ...       63
Average number of grid points per atom       ...    12938
Time for grid setup =    3.649 sec

--------------------
COSX GRID GENERATION
--------------------

GRIDX 1
-------
General Integration Accuracy     IntAcc      ... 4.020
Radial Grid Type                 RadialGrid  ... OptM3 with GC (2021)
Angular Grid (max. ang.)         AngularGrid ... 2 (Lebedev-110)
Angular grid pruning method      GridPruning ... 4 (adaptive)
Weight generation scheme         WeightScheme... Becke
Basis function cutoff            BFCut       ... 1.0000e-11
Integration weight cutoff        WCut        ... 1.0000e-14
Angular grids for H and He will be reduced by one unit
Partially contracted basis set               ... on
Rotationally invariant grid construction     ... off

Total number of grid points                  ...    32418
Total number of batches                      ...      517
Average number of points per batch           ...       62
Average number of grid points per atom       ...     1544
UseSFitting                                  ... on

GRIDX 2
-------
General Integration Accuracy     IntAcc      ... 4.338
Radial Grid Type                 RadialGrid  ... OptM3 with GC (2021)
Angular Grid (max. ang.)         AngularGrid ... 3 (Lebedev-194)
Angular grid pruning method      GridPruning ... 4 (adaptive)
Weight generation scheme         WeightScheme... Becke
Basis function cutoff            BFCut       ... 1.0000e-11
Integration weight cutoff        WCut        ... 1.0000e-14
Angular grids for H and He will be reduced by one unit
Partially contracted basis set               ... on
Rotationally invariant grid construction     ... off

Total number of grid points                  ...    71501
Total number of batches                      ...     1127
Average number of points per batch           ...       63
Average number of grid points per atom       ...     3405
UseSFitting                                  ... on

GRIDX 3
-------
General Integration Accuracy     IntAcc      ... 4.871
Radial Grid Type                 RadialGrid  ... OptM3 with GC (2021)
Angular Grid (max. ang.)         AngularGrid ... 4 (Lebedev-302)
Angular grid pruning method      GridPruning ... 4 (adaptive)
Weight generation scheme         WeightScheme... Becke
Basis function cutoff            BFCut       ... 1.0000e-11
Integration weight cutoff        WCut        ... 1.0000e-14
Angular grids for H and He will be reduced by one unit
Partially contracted basis set               ... on
Rotationally invariant grid construction     ... off

Total number of grid points                  ...   129613
Total number of batches                      ...     2035
Average number of points per batch           ...       63
Average number of grid points per atom       ...     6172
UseSFitting                                  ... on

Time for X-Grid setup             =    1.627 sec


--------------------
CPCM SOLVATION MODEL
--------------------
CPCM parameters:
  Epsilon                                         ...      80.4000
  Refrac                                          ...       1.3300
  Rsolv                                           ...       1.3000
  Surface type                                    ... GAUSSIAN VDW
  Epsilon function type                           ...         CPCM
Radii:
 Radius for C  used is    3.8550 Bohr (=   2.0400 Ang.)
 Radius for O  used is    3.4469 Bohr (=   1.8240 Ang.)
 Radius for H  used is    2.4944 Bohr (=   1.3200 Ang.)
Calculating surface                               ...        done! (  0.0s)
GEPOL surface points                              ...         1157
GEPOL Volume                                      ...    1598.9910
GEPOL Surface-area                                ...     834.2727
Calculating surface distance matrix               ...        done! (  0.0s)
Performing Cholesky decomposition & store         ...        done! (  0.1s)
Overall time for CPCM initialization              ...                 0.1s
--------------
SCF ITERATIONS
--------------
ITER       Energy         Delta-E        Max-DP      RMS-DP      [F,P]     Damp
               ***  Starting incremental Fock matrix formation  ***
                      *** Initiating the SOSCF procedure ***
                      *** Re-Reading the Fockian *** 
                      *** Removing any level shift *** 
ITER      Energy       Delta-E        Grad      Rot      Max-DP    RMS-DP
  0   -835.06163905 -835.0616390482  0.002097  0.002097  0.008940  0.000268
               *** Restarting incremental Fock matrix formation ***
  1   -835.06219484  -0.0005557870  0.000566  0.003370  0.003327  0.000101
  2   -835.06227223  -0.0000773948  0.000313  0.001276  0.002524  0.000063
  3   -835.06225953   0.0000126956  0.000617  0.000756  0.001634  0.000039
  4   -835.06227965  -0.0000201157  0.000037  0.000099  0.000295  0.000005
  5   -835.06227957   0.0000000801  0.000063  0.000089  0.000190  0.000003
  6   -835.06227977  -0.0000001985  0.000006  0.000017  0.000037  0.000001
  7   -835.06227977  -0.0000000010  0.000008  0.000017  0.000026  0.000001
                  ***Gradient check signals convergence***
              ***Rediagonalizing the Fockian in SOSCF/NRSCF***

               *****************************************************
               *                     SUCCESS                       *
               *           SCF CONVERGED AFTER   8 CYCLES          *
               *****************************************************

Old exchange energy                            =    -20.641605451 Eh
New exchange energy                            =    -20.641606942 Eh
Exchange energy change after final integration =     -0.000001491 Eh
Total energy after final integration           =   -835.062281266 Eh
Final COS-X integration done in                =     8.442 sec
Total Energy       :         -835.06228127 Eh          -22723.19990 eV
  Last Energy change         ...   -5.9747e-09  Tolerance :   1.0000e-08
  Last MAX-Density change    ...    5.7732e-15  Tolerance :   1.0000e-07
             **** THE GBW FILE WAS UPDATED (Q5_2e_1H_B3LYP_631Gd_opt.gbw) ****
             **** DENSITY Q5_2e_1H_B3LYP_631Gd_opt.scfp WAS UPDATED ****
             **** ENERGY FILE WAS UPDATED (Q5_2e_1H_B3LYP_631Gd_opt.en.tmp) ****
             **** THE GBW FILE WAS UPDATED (Q5_2e_1H_B3LYP_631Gd_opt.gbw) ****
             **** DENSITY Q5_2e_1H_B3LYP_631Gd_opt.scfp WAS UPDATED ****
Total SCF time: 0 days 0 hours 0 min 57 sec 

Maximum memory used throughout the entire SCF-calculation: 69.8 MB

-------------------------   --------------------
FINAL SINGLE POINT ENERGY      -835.062281266245
-------------------------   --------------------


           ************************************************************
           *        Program running with 4 parallel MPI-processes     *
           *              working on a common directory               *
           ************************************************************
------------------------------------------------------------------------------
                         ORCA SCF GRADIENT CALCULATION
------------------------------------------------------------------------------

 ... reading COSX grid (gridx3)
Gradient of the Kohn-Sham DFT energy:
Kohn-Sham wavefunction type      ... RKS
Hartree-Fock exchange scaling    ...    0.200
Number of operators              ...    1
Number of atoms                  ...   21
Basis set dimensions             ...  234
Integral neglect threshold       ... 2.5e-11
Integral primitive cutoff        ... 2.5e-12
SHARK Integral package           ... ON

Nuc. rep. gradient       (SHARK) ... done (  0.0 sec)
HCore & Overlap gradient (SHARK) ... done (  0.1 sec)
RI-J gradient            (SHARK) ... done (  0.7 sec)
COSX-gradient                    ... done ( 10.1 sec)
Exchange-correlation gradient    ... done

------------------
CARTESIAN GRADIENT
------------------

   1   C   :   -0.000278617   -0.000010188   -0.000855256
   2   C   :   -0.000271427   -0.000136399   -0.000098134
   3   C   :    0.000333198   -0.000257375   -0.000176116
   4   C   :   -0.000110474   -0.000069890   -0.000720980
   5   C   :    0.000353048    0.000343099    0.000210277
   6   O   :   -0.000106824   -0.000732237   -0.000669331
   7   C   :   -0.000082327    0.000212978    0.003187262
   8   O   :    0.000170757    0.000219802   -0.001316617
   9   C   :   -0.000358068    0.000199079    0.000541766
  10   O   :   -0.000201242    0.000258360   -0.000117531
  11   H   :    0.000266776   -0.000270806   -0.000215835
  12   C   :    0.000138455    0.000158233   -0.000366412
  13   O   :   -0.000174644   -0.000067289    0.000030183
  14   H   :   -0.000278065   -0.000396441    0.000132632
  15   C   :    0.000155376    0.000121321   -0.000412990
  16   O   :    0.000266002    0.000069766    0.000057038
  17   H   :   -0.000023361    0.000206011    0.000126352
  18   C   :   -0.000214569    0.000721240    0.000218976
  19   O   :    0.000065316   -0.000403556   -0.000230815
  20   H   :    0.000264940   -0.000154224    0.000200349
  21   H   :    0.000038885    0.000016838    0.000483129

Difference to translation invariance:
           :   -0.0000468660    0.0000283246    0.0000079480

Difference to rotation invariance:
           :    0.0001750377   -0.0009048419    0.0002249010

Norm of the cartesian gradient     ...    0.0042132308
RMS gradient                       ...    0.0005308172
MAX gradient                       ...    0.0031872619

-------
TIMINGS
-------

Total SCF gradient time            ...       15.304 sec

One electron gradient       ....       0.094 sec  (  0.6%)
RI-J Coulomb gradient       ....       0.733 sec  (  4.8%)
COSX gradient               ....      10.126 sec  ( 66.2%)
XC gradient                 ....       3.350 sec  ( 21.9%)
CPCM gradient               ....       0.274 sec  (  1.8%)
   A-Matrix (El+Nuc)        ....       0.057 sec  (  0.4%)
   Potential                ....       0.216 sec  (  1.4%)

Maximum memory used throughout the entire SCFGRAD-calculation: 62.0 MB
------------------------------------------------------------------------------
                         ORCA GEOMETRY RELAXATION STEP
------------------------------------------------------------------------------

Reading the OPT-File                    .... done
Getting information on internals        .... done
Copying old internal coords+grads       .... done
Making the new internal coordinates     .... (new redundants).... done
Validating the new internal coordinates .... (new redundants).... done
Calculating the B-matrix                .... done
Calculating the G,G- and P matrices     .... done
Transforming gradient to internals      .... done
Projecting the internal gradient        .... done
Number of atoms                         ....  21
Number of internal coordinates          ....  94
Current Energy                          ....  -835.062281266 Eh
Current gradient norm                   ....     0.004213231 Eh/bohr
Maximum allowed component of the step   ....  0.300
Current trust radius                    ....  0.300
Updating the Hessian (BFGS)             .... done
Forming the augmented Hessian           .... done
Diagonalizing the augmented Hessian     .... done
Last element of RFO vector              ....  0.996593081
Lowest eigenvalues of augmented Hessian:
 -0.000112907  0.004283525  0.012021740  0.014450721  0.016170628
Length of the computed step             ....  0.082757589
The final length of the internal step   ....  0.082757589
Converting the step to cartesian space:
 Initial RMS(Int)=    0.0085357936
Transforming coordinates:
 Iter   0:  RMS(Cart)=    0.0150496393 RMS(Int)=    0.0085316710
 Iter   1:  RMS(Cart)=    0.0001829932 RMS(Int)=    0.0001388061
 Iter   2:  RMS(Cart)=    0.0000055795 RMS(Int)=    0.0000037443
 Iter   3:  RMS(Cart)=    0.0000001861 RMS(Int)=    0.0000001506
 Iter   4:  RMS(Cart)=    0.0000000063 RMS(Int)=    0.0000000044
done
Storing new coordinates                 .... done

                                .--------------------.
          ----------------------|Geometry convergence|-------------------------
          Item                value                   Tolerance       Converged
          ---------------------------------------------------------------------
          Energy change      -0.0000448905            0.0000002000      NO
          RMS gradient        0.0003211567            0.0000080000      NO
          MAX gradient        0.0008134902            0.0000300000      NO
          RMS step            0.0085357936            0.0001000000      NO
          MAX step            0.0372406424            0.0002000000      NO
          ........................................................
          Max(Bonds)      0.0005      Max(Angles)    0.11
          Max(Dihed)        2.13      Max(Improp)    0.00
          ---------------------------------------------------------------------

The optimization has not yet converged - more geometry cycles are needed


    ---------------------------------------------------------------------------
                         Redundant Internal Coordinates
                            (Angstroem and degrees)

        Definition                    Value    dE/dq     Step     New-Value
    ----------------------------------------------------------------------------
     1. B(C   1,C   0)                1.4211  0.000048 -0.0004    1.4207   
     2. B(C   3,C   2)                1.4032 -0.000514  0.0004    1.4036   
     3. B(C   4,C   2)                1.4024 -0.000486 -0.0003    1.4022   
     4. B(C   4,C   1)                1.4166 -0.000559  0.0002    1.4168   
     5. B(O   5,C   4)                1.3739 -0.000657  0.0005    1.3744   
     6. B(C   6,C   3)                1.4642 -0.000430  0.0001    1.4642   
     7. B(C   6,C   0)                1.4631 -0.000506  0.0002    1.4633   
     8. B(O   7,C   6)                1.2565 -0.000297  0.0000    1.2566   
     9. B(C   8,C   1)                1.4795 -0.000050 -0.0001    1.4794   
    10. B(O   9,C   8)                1.2246 -0.000265  0.0002    1.2248   
    11. B(H  10,C   8)                1.1057 -0.000280 -0.0003    1.1054   
    12. B(C  11,C   0)                1.4700 -0.000175  0.0004    1.4704   
    13. B(O  12,C  11)                1.2295 -0.000007 -0.0002    1.2293   
    14. B(H  13,C  11)                1.1043 -0.000477  0.0001    1.1044   
    15. B(C  14,C   3)                1.4523 -0.000570 -0.0000    1.4523   
    16. B(O  15,C  14)                1.2368 -0.000241  0.0001    1.2369   
    17. B(H  16,C  14)                1.1021 -0.000207  0.0000    1.1021   
    18. B(C  17,C   2)                1.5068 -0.000086  0.0001    1.5069   
    19. B(O  18,C  17)                1.2185 -0.000418  0.0000    1.2186   
    20. B(H  19,C  17)                1.1053 -0.000253 -0.0000    1.1053   
    21. B(H  20,O   5)                0.9699 -0.000150  0.0001    0.9701   
    22. A(C   6,C   0,C  11)          119.09 -0.000813   -0.01    119.07   
    23. A(C   1,C   0,C  11)          119.73  0.000699    0.00    119.73   
    24. A(C   1,C   0,C   6)          120.82  0.000107    0.02    120.85   
    25. A(C   4,C   1,C   8)          117.96 -0.000413   -0.03    117.93   
    26. A(C   0,C   1,C   8)          120.44  0.000628   -0.00    120.44   
    27. A(C   0,C   1,C   4)          121.34 -0.000205    0.00    121.35   
    28. A(C   4,C   2,C  17)          119.09 -0.000026   -0.03    119.06   
    29. A(C   3,C   2,C   4)          120.43  0.000138   -0.00    120.43   
    30. A(C   3,C   2,C  17)          120.44 -0.000113    0.03    120.47   
    31. A(C   6,C   3,C  14)          117.99  0.000157   -0.00    117.99   
    32. A(C   2,C   3,C  14)          119.00 -0.000148   -0.00    119.00   
    33. A(C   2,C   3,C   6)          123.00 -0.000009    0.01    123.00   
    34. A(C   1,C   4,C   2)          119.41  0.000033    0.00    119.41   
    35. A(C   2,C   4,O   5)          116.30 -0.000347    0.10    116.40   
    36. A(C   1,C   4,O   5)          124.28  0.000317   -0.11    124.17   
    37. A(C   4,O   5,H  20)          111.13  0.000068   -0.10    111.03   
    38. A(C   3,C   6,O   7)          121.19  0.000297    0.01    121.20   
    39. A(C   0,C   6,O   7)          124.07 -0.000231   -0.01    124.06   
    40. A(C   0,C   6,C   3)          114.70 -0.000107    0.01    114.71   
    41. A(O   9,C   8,H  10)          118.18 -0.000246    0.02    118.20   
    42. A(C   1,C   8,H  10)          116.63 -0.000020   -0.03    116.60   
    43. A(C   1,C   8,O   9)          125.17  0.000273   -0.02    125.14   
    44. A(O  12,C  11,H  13)          118.94  0.000117    0.04    118.98   
    45. A(C   0,C  11,H  13)          114.60  0.000169   -0.03    114.57   
    46. A(C   0,C  11,O  12)          126.32 -0.000299   -0.03    126.29   
    47. A(O  15,C  14,H  16)          120.44  0.000125   -0.01    120.42   
    48. A(C   3,C  14,H  16)          115.21  0.000056    0.01    115.22   
    49. A(C   3,C  14,O  15)          124.35 -0.000181   -0.00    124.35   
    50. A(O  18,C  17,H  19)          121.13  0.000105    0.02    121.15   
    51. A(C   2,C  17,H  19)          114.75 -0.000371    0.00    114.76   
    52. A(C   2,C  17,O  18)          123.96  0.000288   -0.03    123.93   
    53. D(C   8,C   1,C   0,C   6)    168.03 -0.000182   -0.30    167.74   
    54. D(C   4,C   1,C   0,C  11)    166.99 -0.000407    0.12    167.11   
    55. D(C   4,C   1,C   0,C   6)     -6.06 -0.000275    0.02     -6.04   
    56. D(C   8,C   1,C   0,C  11)    -18.92 -0.000315   -0.20    -19.12   
    57. D(C  14,C   3,C   2,C   4)    179.72  0.000189   -0.34    179.37   
    58. D(C   6,C   3,C   2,C  17)    178.42  0.000159   -0.38    178.04   
    59. D(C   6,C   3,C   2,C   4)      0.80  0.000176   -0.39      0.41   
    60. D(C  14,C   3,C   2,C  17)     -2.66  0.000172   -0.33     -3.00   
    61. D(O   5,C   4,C   2,C   3)   -178.58 -0.000040   -0.05   -178.62   
    62. D(O   5,C   4,C   1,C   8)      6.86 -0.000067    0.53      7.39   
    63. D(O   5,C   4,C   1,C   0)   -178.91  0.000083    0.22   -178.69   
    64. D(C   2,C   4,C   1,C   8)   -171.55 -0.000220    0.72   -170.83   
    65. D(C   1,C   4,C   2,C  17)   -177.69  0.000130   -0.24   -177.93   
    66. D(C   1,C   4,C   2,C   3)     -0.04  0.000111   -0.23     -0.27   
    67. D(C   2,C   4,C   1,C   0)      2.68 -0.000070    0.42      3.09   
    68. D(O   5,C   4,C   2,C  17)      3.77 -0.000022   -0.06      3.71   
    69. D(H  20,O   5,C   4,C   2)   -156.48 -0.000314    1.94   -154.54   
    70. D(H  20,O   5,C   4,C   1)     25.07 -0.000468    2.13     27.20   
    71. D(O   7,C   6,C   3,C  14)     -0.56  0.000657   -0.70     -1.27   
    72. D(O   7,C   6,C   3,C   2)    178.36  0.000667   -0.65    177.71   
    73. D(C   0,C   6,C   3,C  14)    177.22 -0.000489    0.74    177.95   
    74. D(C   0,C   6,C   3,C   2)     -3.86 -0.000479    0.78     -3.07   
    75. D(O   7,C   6,C   0,C  11)     10.98 -0.000619    0.80     11.78   
    76. D(O   7,C   6,C   0,C   1)   -175.93 -0.000647    0.90   -175.03   
    77. D(C   3,C   6,C   0,C  11)   -166.73  0.000552   -0.69   -167.42   
    78. D(C   3,C   6,C   0,C   1)      6.36  0.000523   -0.59      5.77   
    79. D(H  10,C   8,C   1,C   4)    -18.03 -0.000262    1.32    -16.71   
    80. D(H  10,C   8,C   1,C   0)    167.68 -0.000361    1.62    169.31   
    81. D(O   9,C   8,C   1,C   4)    160.40  0.000076    0.87    161.27   
    82. D(O   9,C   8,C   1,C   0)    -13.88 -0.000023    1.17    -12.71   
    83. D(O  12,C  11,C   0,C   1)    160.72  0.000091   -0.48    160.25   
    84. D(H  13,C  11,C   0,C   6)    149.52 -0.000186   -0.46    149.05   
    85. D(H  13,C  11,C   0,C   1)    -23.65 -0.000117   -0.56    -24.21   
    86. D(O  12,C  11,C   0,C   6)    -26.11  0.000022   -0.38    -26.49   
    87. D(H  16,C  14,C   3,C   6)     -7.04  0.000129   -0.15     -7.19   
    88. D(H  16,C  14,C   3,C   2)    173.99  0.000119   -0.20    173.79   
    89. D(O  15,C  14,C   3,C   6)    173.19 -0.000076    0.11    173.30   
    90. D(O  15,C  14,C   3,C   2)     -5.78 -0.000086    0.06     -5.72   
    91. D(H  19,C  17,C   2,C   4)    114.18  0.000135   -0.39    113.79   
    92. D(H  19,C  17,C   2,C   3)    -63.48  0.000147   -0.40    -63.87   
    93. D(O  18,C  17,C   2,C   4)    -61.30 -0.000175   -0.27    -61.57   
    94. D(O  18,C  17,C   2,C   3)    121.05 -0.000163   -0.28    120.77   
    ----------------------------------------------------------------------------

         *************************************************************
         *                GEOMETRY OPTIMIZATION CYCLE  10            *
         *************************************************************
---------------------------------
CARTESIAN COORDINATES (ANGSTROEM)
---------------------------------
  C      1.403946   -0.437219   -0.062976
  C      1.045497    0.937078   -0.097585
  C     -1.322360    0.374081   -0.128566
  C     -0.998536   -0.988475   -0.035815
  C     -0.310132    1.343763   -0.163067
  O     -0.720877    2.653875   -0.225130
  C      0.379690   -1.477345    0.038218
  O      0.630232   -2.702307    0.163415
  C      2.075888    1.984976    0.072169
  O      3.220019    1.791992    0.464378
  H      1.766274    3.023571   -0.145266
  C      2.803588   -0.831505   -0.280934
  O      3.318023   -1.899297    0.045347
  H      3.401560   -0.103251   -0.856983
  C     -2.071857   -1.965646    0.011560
  O     -3.273524   -1.679933    0.077400
  H     -1.749756   -3.019036   -0.023688
  C     -2.759524    0.811746   -0.246006
  O     -3.313279    1.548899    0.550768
  H     -3.271640    0.476777   -1.166393
  H     -0.041431    3.212716   -0.633860

----------------------------
CARTESIAN COORDINATES (A.U.)
----------------------------
  NO LB      ZA    FRAG     MASS         X           Y           Z
   0 C     6.0000    0    12.011    2.653074   -0.826224   -0.119007
   1 C     6.0000    0    12.011    1.975704    1.770820   -0.184409
   2 C     6.0000    0    12.011   -2.498899    0.706910   -0.242954
   3 C     6.0000    0    12.011   -1.886961   -1.867947   -0.067680
   4 C     6.0000    0    12.011   -0.586065    2.539344   -0.308152
   5 O     8.0000    0    15.999   -1.362260    5.015097   -0.425434
   6 C     6.0000    0    12.011    0.717511   -2.791778    0.072221
   7 O     8.0000    0    15.999    1.190965   -5.106620    0.308810
   8 C     6.0000    0    12.011    3.922859    3.751062    0.136379
   9 O     8.0000    0    15.999    6.084954    3.386374    0.877548
  10 H     1.0000    0     1.008    3.337775    5.713721   -0.274513
  11 C     6.0000    0    12.011    5.298014   -1.571316   -0.530888
  12 O     8.0000    0    15.999    6.270155   -3.589150    0.085694
  13 H     1.0000    0     1.008    6.428016   -0.195116   -1.619462
  14 C     6.0000    0    12.011   -3.915243   -3.714532    0.021845
  15 O     8.0000    0    15.999   -6.186065   -3.174614    0.146265
  16 H     1.0000    0     1.008   -3.306559   -5.705152   -0.044764
  17 C     6.0000    0    12.011   -5.214745    1.533978   -0.464884
  18 O     8.0000    0    15.999   -6.261189    2.926994    1.040801
  19 H     1.0000    0     1.008   -6.182504    0.900979   -2.204163
  20 H     1.0000    0     1.008   -0.078294    6.071154   -1.197821

--------------------------------
INTERNAL COORDINATES (ANGSTROEM)
--------------------------------
 C      0   0   0     0.000000000000     0.00000000     0.00000000
 C      1   0   0     1.420695134602     0.00000000     0.00000000
 C      2   1   0     2.434065492587    91.26104327     0.00000000
 C      3   2   1     1.403575049664    89.95761943     2.40842875
 C      3   2   1     1.402169509597    30.46841648   182.64322943
 O      5   3   2     1.374392994956   116.39651236   181.64871304
 C      1   2   3     1.463285399710   120.84250042   355.51571547
 O      7   1   2     1.256573158593   124.07384163   184.96781684
 C      2   1   3     1.479395798482   120.44233312   172.21949144
 O      9   2   1     1.224788756806   125.15310296   347.29234197
 H      9   2   1     1.105358379550   116.60802694   169.30713539
 C      1   2   3     1.470362064007   119.73287178   168.65875057
 O     12   1   2     1.229342236740   126.29268772   160.24620080
 H     12   1   2     1.104425126641   114.57515699   335.78783657
 C      4   3   2     1.452282524879   119.00151320   179.23371482
 O     15   4   3     1.236919598566   124.35445003   354.28483063
 H     15   4   3     1.102099781592   115.21854116   173.79490577
 C      3   2   1     1.506912248151   149.49522855   186.20134366
 O     18   3   2     1.218558937362   123.92716664   296.36671134
 H     18   3   2     1.105250615124   114.75743973   111.72592891
 H      6   5   3     0.970057065328   111.02958340   205.46311038

---------------------------
INTERNAL COORDINATES (A.U.)
---------------------------
 C      0   0   0     0.000000000000     0.00000000     0.00000000
 C      1   0   0     2.684724724191     0.00000000     0.00000000
 C      2   1   0     4.599717173018    91.26104327     0.00000000
 C      3   2   1     2.652372452271    89.95761943     2.40842875
 C      3   2   1     2.649716366473    30.46841648   182.64322943
 O      5   3   2     2.597226360847   116.39651236   181.64871304
 C      1   2   3     2.765208661217   120.84250042   355.51571547
 O      7   1   2     2.374579136977   124.07384163   184.96781684
 C      2   1   3     2.795652902804   120.44233312   172.21949144
 O      9   2   1     2.314515322270   125.15310296   347.29234197
 H      9   2   1     2.088824617185   116.60802694   169.30713539
 C      1   2   3     2.778581618681   119.73287178   168.65875057
 O     12   1   2     2.323120152301   126.29268772   160.24620080
 H     12   1   2     2.087061024772   114.57515699   335.78783657
 C      4   3   2     2.744416241101   119.00151320   179.23371482
 O     15   4   3     2.337439290969   124.35445003   354.28483063
 H     15   4   3     2.082666759464   115.21854116   173.79490577
 C      3   2   1     2.847651456858   149.49522855   186.20134366
 O     18   3   2     2.302742669656   123.92716664   296.36671134
 H     18   3   2     2.088620971933   114.75743973   111.72592891
 H      6   5   3     1.833142187746   111.02958340   205.46311038


           ************************************************************
           *        Program running with 4 parallel MPI-processes     *
           *              working on a common directory               *
           ************************************************************
------------------------------------------------------------------------------
                   ___                                                        
                  /   \      - P O W E R E D   B Y -                         
                 /     \                                                     
                 |  |  |   _    _      __       _____    __    __             
                 |  |  |  | |  | |    /  \     |  _  \  |  |  /  |          
                  \  \/   | |  | |   /    \    | | | |  |  | /  /          
                 / \  \   | |__| |  /  /\  \   | |_| |  |  |/  /          
                |  |  |   |  __  | /  /__\  \  |    /   |      \           
                |  |  |   | |  | | |   __   |  |    \   |  |\   \          
                \     /   | |  | | |  |  |  |  | |\  \  |  | \   \       
                 \___/    |_|  |_| |__|  |__|  |_| \__\ |__|  \__/        
                                                                              
                      - O R C A' S   B I G   F R I E N D -                    
                                      &                                       
                       - I N T E G R A L  F E E D E R -                       
                                                                              
 v1 FN, 2020, v2 2021                                                         
------------------------------------------------------------------------------


Reading SHARK input file Q5_2e_1H_B3LYP_631Gd_opt.SHARKINP.tmp ... ok
----------------------
SHARK INTEGRAL PACKAGE
----------------------

Number of atoms                             ...     21
Number of basis functions                   ...    234
Number of shells                            ...    106
Maximum angular momentum                    ...      2
Integral batch strategy                     ... SHARK/LIBINT Hybrid
RI-J (if used) integral strategy            ... SPLIT-RIJ (Revised 2003 algorithm where possible)
Printlevel                                  ...      1
Contraction scheme used                     ... SEGMENTED contraction
Coulomb Range Separation                    ... NOT USED
Exchange Range Separation                   ... NOT USED
Finite Nucleus Model                        ... NOT USED
Auxiliary Coulomb fitting basis             ... AVAILABLE
   # of basis functions in Aux-J            ...    839
   # of shells in Aux-J                     ...    265
   Maximum angular momentum in Aux-J        ...      4
Auxiliary J/K fitting basis                 ... NOT available
Auxiliary Correlation fitting basis         ... NOT available
Auxiliary 'external' fitting basis          ... NOT available
Integral threshold                          ...     2.500000e-11
Primitive cut-off                           ...     2.500000e-12
Primitive pair pre-selection threshold      ...     2.500000e-12

Calculating pre-screening integrals         ... done (  0.0 sec) Dimension = 106
Organizing shell pair data                  ... done (  0.0 sec)
Shell pair information
Total number of shell pairs                 ...      5671
Shell pairs after pre-screening             ...      4711
Total number of primitive shell pairs       ...     34281
Primitive shell pairs kept                  ...     16547
          la=0 lb=0:   1337 shell pairs
          la=1 lb=0:   1615 shell pairs
          la=1 lb=1:    492 shell pairs
          la=2 lb=0:    705 shell pairs
          la=2 lb=1:    456 shell pairs
          la=2 lb=2:    106 shell pairs

Calculating one electron integrals          ... done (  0.0 sec)
Calculating RI/J V-Matrix + Cholesky decomp.... done (  0.0 sec)
Calculating Nuclear repulsion               ... done (  0.0 sec) ENN=   1037.722822503165 Eh

SHARK setup successfully completed in   0.3 seconds

Maximum memory used throughout the entire GTOINT-calculation: 14.9 MB


           ************************************************************
           *        Program running with 4 parallel MPI-processes     *
           *              working on a common directory               *
           ************************************************************

Diagonalization of the overlap matrix:
Smallest eigenvalue                        ... 4.124e-04
Time for diagonalization                   ...    0.007 sec
Threshold for overlap eigenvalues          ... 1.000e-08
Number of eigenvalues below threshold      ... 0
Time for construction of square roots      ...    0.003 sec
Total time needed                          ...    0.011 sec

-------------------
DFT GRID GENERATION
-------------------

General Integration Accuracy     IntAcc      ... 4.959
Radial Grid Type                 RadialGrid  ... OptM3 with GC (2021)
Angular Grid (max. ang.)         AngularGrid ... 6 (Lebedev-590)
Angular grid pruning method      GridPruning ... 4 (adaptive)
Weight generation scheme         WeightScheme... Becke
Basis function cutoff            BFCut       ... 1.0000e-11
Integration weight cutoff        WCut        ... 1.0000e-14
Angular grids for H and He will be reduced by one unit
Partially contracted basis set               ... off
Rotationally invariant grid construction     ... off

Total number of grid points                  ...   271712
Total number of batches                      ...     4255
Average number of points per batch           ...       63
Average number of grid points per atom       ...    12939
Time for grid setup =    3.634 sec

--------------------
COSX GRID GENERATION
--------------------

GRIDX 1
-------
General Integration Accuracy     IntAcc      ... 4.020
Radial Grid Type                 RadialGrid  ... OptM3 with GC (2021)
Angular Grid (max. ang.)         AngularGrid ... 2 (Lebedev-110)
Angular grid pruning method      GridPruning ... 4 (adaptive)
Weight generation scheme         WeightScheme... Becke
Basis function cutoff            BFCut       ... 1.0000e-11
Integration weight cutoff        WCut        ... 1.0000e-14
Angular grids for H and He will be reduced by one unit
Partially contracted basis set               ... on
Rotationally invariant grid construction     ... off

Total number of grid points                  ...    32420
Total number of batches                      ...      518
Average number of points per batch           ...       62
Average number of grid points per atom       ...     1544
UseSFitting                                  ... on

GRIDX 2
-------
General Integration Accuracy     IntAcc      ... 4.338
Radial Grid Type                 RadialGrid  ... OptM3 with GC (2021)
Angular Grid (max. ang.)         AngularGrid ... 3 (Lebedev-194)
Angular grid pruning method      GridPruning ... 4 (adaptive)
Weight generation scheme         WeightScheme... Becke
Basis function cutoff            BFCut       ... 1.0000e-11
Integration weight cutoff        WCut        ... 1.0000e-14
Angular grids for H and He will be reduced by one unit
Partially contracted basis set               ... on
Rotationally invariant grid construction     ... off

Total number of grid points                  ...    71512
Total number of batches                      ...     1129
Average number of points per batch           ...       63
Average number of grid points per atom       ...     3405
UseSFitting                                  ... on

GRIDX 3
-------
General Integration Accuracy     IntAcc      ... 4.871
Radial Grid Type                 RadialGrid  ... OptM3 with GC (2021)
Angular Grid (max. ang.)         AngularGrid ... 4 (Lebedev-302)
Angular grid pruning method      GridPruning ... 4 (adaptive)
Weight generation scheme         WeightScheme... Becke
Basis function cutoff            BFCut       ... 1.0000e-11
Integration weight cutoff        WCut        ... 1.0000e-14
Angular grids for H and He will be reduced by one unit
Partially contracted basis set               ... on
Rotationally invariant grid construction     ... off

Total number of grid points                  ...   129621
Total number of batches                      ...     2035
Average number of points per batch           ...       63
Average number of grid points per atom       ...     6172
UseSFitting                                  ... on

Time for X-Grid setup             =    1.635 sec


--------------------
CPCM SOLVATION MODEL
--------------------
CPCM parameters:
  Epsilon                                         ...      80.4000
  Refrac                                          ...       1.3300
  Rsolv                                           ...       1.3000
  Surface type                                    ... GAUSSIAN VDW
  Epsilon function type                           ...         CPCM
Radii:
 Radius for C  used is    3.8550 Bohr (=   2.0400 Ang.)
 Radius for O  used is    3.4469 Bohr (=   1.8240 Ang.)
 Radius for H  used is    2.4944 Bohr (=   1.3200 Ang.)
Calculating surface                               ...        done! (  0.0s)
GEPOL surface points                              ...         1159
GEPOL Volume                                      ...    1598.5225
GEPOL Surface-area                                ...     834.1032
Calculating surface distance matrix               ...        done! (  0.0s)
Performing Cholesky decomposition & store         ...        done! (  0.1s)
Overall time for CPCM initialization              ...                 0.1s
--------------
SCF ITERATIONS
--------------
ITER       Energy         Delta-E        Max-DP      RMS-DP      [F,P]     Damp
               ***  Starting incremental Fock matrix formation  ***
                      *** Initiating the SOSCF procedure ***
                      *** Re-Reading the Fockian *** 
                      *** Removing any level shift *** 
ITER      Energy       Delta-E        Grad      Rot      Max-DP    RMS-DP
  0   -835.06185679 -835.0618567885  0.001653  0.001653  0.008679  0.000205
               *** Restarting incremental Fock matrix formation ***
  1   -835.06228757  -0.0004307775  0.000586  0.002591  0.003320  0.000084
  2   -835.06235173  -0.0000641660  0.000150  0.001115  0.001167  0.000030
  3   -835.06235017   0.0000015637  0.000328  0.000381  0.000890  0.000016
  4   -835.06235486  -0.0000046961  0.000040  0.000120  0.000203  0.000005
  5   -835.06235488  -0.0000000188  0.000045  0.000108  0.000163  0.000003
  6   -835.06235501  -0.0000001266  0.000009  0.000074  0.000046  0.000001
  7   -835.06235502  -0.0000000069  0.000007  0.000041  0.000026  0.000001
  8   -835.06235502  -0.0000000046  0.000004  0.000011  0.000020  0.000001
  9   -835.06235502   0.0000000019  0.000003  0.000007  0.000007  0.000000
                  ***Gradient check signals convergence***
              ***Rediagonalizing the Fockian in SOSCF/NRSCF***

               *****************************************************
               *                     SUCCESS                       *
               *           SCF CONVERGED AFTER  10 CYCLES          *
               *****************************************************

Old exchange energy                            =    -20.641484824 Eh
New exchange energy                            =    -20.641486277 Eh
Exchange energy change after final integration =     -0.000001453 Eh
Total energy after final integration           =   -835.062356474 Eh
Final COS-X integration done in                =     8.338 sec
Total Energy       :         -835.06235647 Eh          -22723.20194 eV
  Last Energy change         ...   -1.5815e-09  Tolerance :   1.0000e-08
  Last MAX-Density change    ...    3.9968e-15  Tolerance :   1.0000e-07
             **** THE GBW FILE WAS UPDATED (Q5_2e_1H_B3LYP_631Gd_opt.gbw) ****
             **** DENSITY Q5_2e_1H_B3LYP_631Gd_opt.scfp WAS UPDATED ****
             **** ENERGY FILE WAS UPDATED (Q5_2e_1H_B3LYP_631Gd_opt.en.tmp) ****
             **** THE GBW FILE WAS UPDATED (Q5_2e_1H_B3LYP_631Gd_opt.gbw) ****
             **** DENSITY Q5_2e_1H_B3LYP_631Gd_opt.scfp WAS UPDATED ****
Total SCF time: 0 days 0 hours 1 min 5 sec 

Maximum memory used throughout the entire SCF-calculation: 69.9 MB

-------------------------   --------------------
FINAL SINGLE POINT ENERGY      -835.062356473559
-------------------------   --------------------


           ************************************************************
           *        Program running with 4 parallel MPI-processes     *
           *              working on a common directory               *
           ************************************************************
------------------------------------------------------------------------------
                         ORCA SCF GRADIENT CALCULATION
------------------------------------------------------------------------------

 ... reading COSX grid (gridx3)
Gradient of the Kohn-Sham DFT energy:
Kohn-Sham wavefunction type      ... RKS
Hartree-Fock exchange scaling    ...    0.200
Number of operators              ...    1
Number of atoms                  ...   21
Basis set dimensions             ...  234
Integral neglect threshold       ... 2.5e-11
Integral primitive cutoff        ... 2.5e-12
SHARK Integral package           ... ON

Nuc. rep. gradient       (SHARK) ... done (  0.0 sec)
HCore & Overlap gradient (SHARK) ... done (  0.1 sec)
RI-J gradient            (SHARK) ... done (  0.7 sec)
COSX-gradient                    ... done ( 10.0 sec)
Exchange-correlation gradient    ... done

------------------
CARTESIAN GRADIENT
------------------

   1   C   :   -0.000248987    0.000027826    0.000032258
   2   C   :   -0.000220953    0.000054894    0.000073781
   3   C   :    0.000230819   -0.000268426   -0.000013134
   4   C   :   -0.000173480    0.000080505    0.000013454
   5   C   :    0.000417310    0.000547757    0.000108865
   6   O   :   -0.000184578   -0.000789834   -0.000577691
   7   C   :    0.000185837   -0.000185058   -0.000079612
   8   O   :    0.000081672    0.000215866    0.000015260
   9   C   :   -0.000404977    0.000071736    0.000049781
  10   O   :   -0.000189910    0.000223785   -0.000028644
  11   H   :    0.000261383   -0.000206213   -0.000059956
  12   C   :    0.000114654    0.000165741   -0.000239825
  13   O   :   -0.000186951   -0.000048524    0.000051824
  14   H   :   -0.000283771   -0.000305918    0.000075553
  15   C   :    0.000189309    0.000047056    0.000222782
  16   O   :    0.000173685   -0.000047025    0.000015016
  17   H   :   -0.000034834    0.000194045   -0.000112950
  18   C   :   -0.000376014    0.000647298   -0.000224403
  19   O   :    0.000098882   -0.000402172   -0.000059400
  20   H   :    0.000367546    0.000040544    0.000187322
  21   H   :    0.000138217   -0.000036836    0.000562318

Difference to translation invariance:
           :   -0.0000451417    0.0000270477    0.0000125975

Difference to rotation invariance:
           :    0.0001966067   -0.0005954159    0.0002981213

Norm of the cartesian gradient     ...    0.0020116662
RMS gradient                       ...    0.0002534461
MAX gradient                       ...    0.0007898336

-------
TIMINGS
-------

Total SCF gradient time            ...       15.175 sec

One electron gradient       ....       0.111 sec  (  0.7%)
RI-J Coulomb gradient       ....       0.734 sec  (  4.8%)
COSX gradient               ....       9.984 sec  ( 65.8%)
XC gradient                 ....       3.359 sec  ( 22.1%)
CPCM gradient               ....       0.277 sec  (  1.8%)
   A-Matrix (El+Nuc)        ....       0.057 sec  (  0.4%)
   Potential                ....       0.220 sec  (  1.4%)

Maximum memory used throughout the entire SCFGRAD-calculation: 61.7 MB
------------------------------------------------------------------------------
                         ORCA GEOMETRY RELAXATION STEP
------------------------------------------------------------------------------

Reading the OPT-File                    .... done
Getting information on internals        .... done
Copying old internal coords+grads       .... done
Making the new internal coordinates     .... (new redundants).... done
Validating the new internal coordinates .... (new redundants).... done
Calculating the B-matrix                .... done
Calculating the G,G- and P matrices     .... done
Transforming gradient to internals      .... done
Projecting the internal gradient        .... done
Number of atoms                         ....  21
Number of internal coordinates          ....  94
Current Energy                          ....  -835.062356474 Eh
Current gradient norm                   ....     0.002011666 Eh/bohr
Maximum allowed component of the step   ....  0.300
Current trust radius                    ....  0.300
Updating the Hessian (BFGS)             .... done
Forming the augmented Hessian           .... done
Diagonalizing the augmented Hessian     .... done
Last element of RFO vector              ....  0.970312382
Lowest eigenvalues of augmented Hessian:
 -0.000175796  0.002233456  0.011732978  0.014532026  0.016528043
Length of the computed step             ....  0.249254868
The final length of the internal step   ....  0.249254868
Converting the step to cartesian space:
 Initial RMS(Int)=    0.0257086766
Transforming coordinates:
 Iter   0:  RMS(Cart)=    0.0471728779 RMS(Int)=    0.0256331452
 Iter   1:  RMS(Cart)=    0.0020639317 RMS(Int)=    0.0016507669
 Iter   2:  RMS(Cart)=    0.0002337114 RMS(Int)=    0.0001619599
 Iter   3:  RMS(Cart)=    0.0000285810 RMS(Int)=    0.0000230696
 Iter   4:  RMS(Cart)=    0.0000034550 RMS(Int)=    0.0000025279
 Iter   5:  RMS(Cart)=    0.0000004459 RMS(Int)=    0.0000003551
 Iter   6:  RMS(Cart)=    0.0000000541 RMS(Int)=    0.0000000409
done
Storing new coordinates                 .... done

                                .--------------------.
          ----------------------|Geometry convergence|-------------------------
          Item                value                   Tolerance       Converged
          ---------------------------------------------------------------------
          Energy change      -0.0000752073            0.0000002000      NO
          RMS gradient        0.0002307813            0.0000080000      NO
          MAX gradient        0.0007778860            0.0000300000      NO
          RMS step            0.0257086766            0.0001000000      NO
          MAX step            0.1262130950            0.0002000000      NO
          ........................................................
          Max(Bonds)      0.0025      Max(Angles)    0.30
          Max(Dihed)        7.23      Max(Improp)    0.00
          ---------------------------------------------------------------------

The optimization has not yet converged - more geometry cycles are needed


    ---------------------------------------------------------------------------
                         Redundant Internal Coordinates
                            (Angstroem and degrees)

        Definition                    Value    dE/dq     Step     New-Value
    ----------------------------------------------------------------------------
     1. B(C   1,C   0)                1.4207  0.000061 -0.0012    1.4194   
     2. B(C   3,C   2)                1.4036 -0.000219  0.0012    1.4048   
     3. B(C   4,C   2)                1.4022 -0.000332 -0.0005    1.4017   
     4. B(C   4,C   1)                1.4168 -0.000613  0.0016    1.4184   
     5. B(O   5,C   4)                1.3744 -0.000778  0.0025    1.3769   
     6. B(C   6,C   3)                1.4642 -0.000216  0.0008    1.4650   
     7. B(C   6,C   0)                1.4633 -0.000436  0.0014    1.4647   
     8. B(O   7,C   6)                1.2566 -0.000191 -0.0001    1.2565   
     9. B(C   8,C   1)                1.4794 -0.000173  0.0002    1.4796   
    10. B(O   9,C   8)                1.2248 -0.000220  0.0008    1.2255   
    11. B(H  10,C   8)                1.1054 -0.000258 -0.0002    1.1051   
    12. B(C  11,C   0)                1.4704 -0.000263  0.0020    1.4724   
    13. B(O  12,C  11)                1.2293 -0.000021 -0.0006    1.2287   
    14. B(H  13,C  11)                1.1044 -0.000393  0.0013    1.1057   
    15. B(C  14,C   3)                1.4523 -0.000371  0.0004    1.4527   
    16. B(O  15,C  14)                1.2369 -0.000179  0.0004    1.2373   
    17. B(H  16,C  14)                1.1021 -0.000193  0.0007    1.1028   
    18. B(C  17,C   2)                1.5069 -0.000003  0.0009    1.5078   
    19. B(O  18,C  17)                1.2186 -0.000323  0.0001    1.2186   
    20. B(H  19,C  17)                1.1053 -0.000346  0.0012    1.1065   
    21. B(H  20,O   5)                0.9701 -0.000158  0.0006    0.9707   
    22. A(C   6,C   0,C  11)          119.07 -0.000691    0.06    119.13   
    23. A(C   1,C   0,C  11)          119.73  0.000519   -0.04    119.69   
    24. A(C   1,C   0,C   6)          120.84  0.000167    0.04    120.88   
    25. A(C   4,C   1,C   8)          117.93 -0.000345   -0.01    117.92   
    26. A(C   0,C   1,C   8)          120.44  0.000504   -0.11    120.34   
    27. A(C   0,C   1,C   4)          121.35 -0.000151    0.01    121.36   
    28. A(C   4,C   2,C  17)          119.06 -0.000277   -0.02    119.04   
    29. A(C   3,C   2,C   4)          120.43  0.000078   -0.00    120.43   
    30. A(C   3,C   2,C  17)          120.47  0.000199    0.02    120.49   
    31. A(C   6,C   3,C  14)          117.99 -0.000127    0.09    118.08   
    32. A(C   2,C   3,C  14)          119.00  0.000172   -0.09    118.91   
    33. A(C   2,C   3,C   6)          123.00 -0.000045    0.01    123.01   
    34. A(C   1,C   4,C   2)          119.41  0.000069   -0.01    119.40   
    35. A(C   2,C   4,O   5)          116.40 -0.000287    0.30    116.70   
    36. A(C   1,C   4,O   5)          124.17  0.000218   -0.30    123.87   
    37. A(C   4,O   5,H  20)          111.03 -0.000093   -0.25    110.78   
    38. A(C   3,C   6,O   7)          121.21  0.000207    0.06    121.27   
    39. A(C   0,C   6,O   7)          124.07 -0.000084    0.01    124.08   
    40. A(C   0,C   6,C   3)          114.71 -0.000123   -0.02    114.69   
    41. A(O   9,C   8,H  10)          118.21 -0.000253    0.08    118.29   
    42. A(C   1,C   8,H  10)          116.61  0.000085   -0.06    116.55   
    43. A(C   1,C   8,O   9)          125.15  0.000171   -0.06    125.10   
    44. A(O  12,C  11,H  13)          118.99  0.000173    0.10    119.09   
    45. A(C   0,C  11,H  13)          114.58  0.000096   -0.09    114.49   
    46. A(C   0,C  11,O  12)          126.29 -0.000281   -0.01    126.28   
    47. A(O  15,C  14,H  16)          120.43  0.000017   -0.04    120.39   
    48. A(C   3,C  14,H  16)          115.22 -0.000043    0.04    115.26   
    49. A(C   3,C  14,O  15)          124.35  0.000025   -0.01    124.34   
    50. A(O  18,C  17,H  19)          121.15  0.000193    0.03    121.18   
    51. A(C   2,C  17,H  19)          114.76 -0.000286   -0.04    114.71   
    52. A(C   2,C  17,O  18)          123.93  0.000106   -0.03    123.90   
    53. D(C   8,C   1,C   0,C   6)    167.74 -0.000009   -1.53    166.21   
    54. D(C   4,C   1,C   0,C  11)    167.11 -0.000169    0.28    167.38   
    55. D(C   4,C   1,C   0,C   6)     -6.04 -0.000068   -0.27     -6.30   
    56. D(C   8,C   1,C   0,C  11)    -19.12 -0.000110   -0.98    -20.11   
    57. D(C  14,C   3,C   2,C   4)    179.37 -0.000111    0.14    179.51   
    58. D(C   6,C   3,C   2,C  17)    178.04 -0.000091   -0.34    177.70   
    59. D(C   6,C   3,C   2,C   4)      0.41 -0.000085   -0.21      0.20   
    60. D(C  14,C   3,C   2,C  17)     -3.00 -0.000117    0.01     -2.99   
    61. D(O   5,C   4,C   2,C   3)   -178.62  0.000055   -0.50   -179.12   
    62. D(O   5,C   4,C   1,C   8)      7.39 -0.000108    1.96      9.34   
    63. D(O   5,C   4,C   1,C   0)   -178.69  0.000000    0.72   -177.97   
    64. D(C   2,C   4,C   1,C   8)   -170.83 -0.000127    2.27   -168.56   
    65. D(C   1,C   4,C   2,C  17)   -177.93  0.000076   -0.67   -178.61   
    66. D(C   1,C   4,C   2,C   3)     -0.27  0.000081   -0.79     -1.06   
    67. D(C   2,C   4,C   1,C   0)      3.09 -0.000019    1.03      4.13   
    68. D(O   5,C   4,C   2,C  17)      3.71  0.000050   -0.37      3.34   
    69. D(H  20,O   5,C   4,C   2)   -154.54 -0.000461    6.92   -147.61   
    70. D(H  20,O   5,C   4,C   1)     27.20 -0.000485    7.23     34.43   
    71. D(O   7,C   6,C   3,C  14)     -1.27  0.000046   -0.54     -1.80   
    72. D(O   7,C   6,C   3,C   2)    177.71  0.000023   -0.19    177.51   
    73. D(C   0,C   6,C   3,C  14)    177.95  0.000036    0.59    178.54   
    74. D(C   0,C   6,C   3,C   2)     -3.07  0.000013    0.93     -2.15   
    75. D(O   7,C   6,C   0,C  11)     11.78  0.000077   -0.06     11.72   
    76. D(O   7,C   6,C   0,C   1)   -175.03  0.000059    0.48   -174.56   
    77. D(C   3,C   6,C   0,C  11)   -167.41  0.000085   -1.21   -168.62   
    78. D(C   3,C   6,C   0,C   1)      5.77  0.000067   -0.68      5.10   
    79. D(H  10,C   8,C   1,C   4)    -16.71 -0.000123    4.31    -12.41   
    80. D(H  10,C   8,C   1,C   0)    169.31 -0.000190    5.52    174.83   
    81. D(O   9,C   8,C   1,C   4)    161.27 -0.000009    2.84    164.11   
    82. D(O   9,C   8,C   1,C   0)    -12.71 -0.000075    4.05     -8.66   
    83. D(O  12,C  11,C   0,C   1)    160.25  0.000053   -1.73    158.51   
    84. D(H  13,C  11,C   0,C   6)    149.05 -0.000179   -1.13    147.92   
    85. D(H  13,C  11,C   0,C   1)    -24.21 -0.000138   -1.66    -25.87   
    86. D(O  12,C  11,C   0,C   6)    -26.49  0.000011   -1.20    -27.69   
    87. D(H  16,C  14,C   3,C   6)     -7.19 -0.000116    0.85     -6.34   
    88. D(H  16,C  14,C   3,C   2)    173.79 -0.000091    0.52    174.31   
    89. D(O  15,C  14,C   3,C   6)    173.30 -0.000046    0.69    173.99   
    90. D(O  15,C  14,C   3,C   2)     -5.72 -0.000022    0.36     -5.36   
    91. D(H  19,C  17,C   2,C   4)    113.79 -0.000053   -0.33    113.46   
    92. D(H  19,C  17,C   2,C   3)    -63.87 -0.000055   -0.21    -64.08   
    93. D(O  18,C  17,C   2,C   4)    -61.57 -0.000241    0.07    -61.50   
    94. D(O  18,C  17,C   2,C   3)    120.77 -0.000243    0.20    120.96   
    ----------------------------------------------------------------------------

         *************************************************************
         *                GEOMETRY OPTIMIZATION CYCLE  11            *
         *************************************************************
---------------------------------
CARTESIAN COORDINATES (ANGSTROEM)
---------------------------------
  C      1.406564   -0.436977   -0.077575
  C      1.048745    0.936361   -0.104959
  C     -1.320656    0.376164   -0.128521
  C     -0.997266   -0.987892   -0.037858
  C     -0.307997    1.344189   -0.174091
  O     -0.711501    2.658785   -0.243855
  C      0.381799   -1.479151    0.018126
  O      0.632991   -2.703678    0.145452
  C      2.076047    1.980427    0.104222
  O      3.231149    1.771692    0.456550
  H      1.746913    3.028399   -0.017115
  C      2.810365   -0.829153   -0.285997
  O      3.329353   -1.886726    0.063145
  H      3.404959   -0.107715   -0.876411
  C     -2.073091   -1.962437    0.018064
  O     -3.274172   -1.673174    0.086761
  H     -1.754166   -3.017749   -0.010353
  C     -2.758971    0.816100   -0.234590
  O     -3.303845    1.557075    0.564835
  H     -3.277802    0.483940   -1.153733
  H     -0.077618    3.186982   -0.755108

----------------------------
CARTESIAN COORDINATES (A.U.)
----------------------------
  NO LB      ZA    FRAG     MASS         X           Y           Z
   0 C     6.0000    0    12.011    2.658020   -0.825768   -0.146595
   1 C     6.0000    0    12.011    1.981840    1.769466   -0.198344
   2 C     6.0000    0    12.011   -2.495678    0.710847   -0.242870
   3 C     6.0000    0    12.011   -1.884560   -1.866846   -0.071541
   4 C     6.0000    0    12.011   -0.582030    2.540148   -0.328985
   5 O     8.0000    0    15.999   -1.344542    5.024375   -0.460818
   6 C     6.0000    0    12.011    0.721496   -2.795190    0.034252
   7 O     8.0000    0    15.999    1.196179   -5.109211    0.274864
   8 C     6.0000    0    12.011    3.923160    3.742465    0.196950
   9 O     8.0000    0    15.999    6.105987    3.348012    0.862755
  10 H     1.0000    0     1.008    3.301188    5.722845   -0.032342
  11 C     6.0000    0    12.011    5.310819   -1.566872   -0.540456
  12 O     8.0000    0    15.999    6.291565   -3.565395    0.119327
  13 H     1.0000    0     1.008    6.434441   -0.203552   -1.656177
  14 C     6.0000    0    12.011   -3.917574   -3.708469    0.034137
  15 O     8.0000    0    15.999   -6.187288   -3.161841    0.163955
  16 H     1.0000    0     1.008   -3.314893   -5.702719   -0.019565
  17 C     6.0000    0    12.011   -5.213699    1.542205   -0.443312
  18 O     8.0000    0    15.999   -6.243362    2.942445    1.067383
  19 H     1.0000    0     1.008   -6.194148    0.914514   -2.180240
  20 H     1.0000    0     1.008   -0.146677    6.022523   -1.426947

--------------------------------
INTERNAL COORDINATES (ANGSTROEM)
--------------------------------
 C      0   0   0     0.000000000000     0.00000000     0.00000000
 C      1   0   0     1.419451466204     0.00000000     0.00000000
 C      2   1   0     2.434837827865    91.31179441     0.00000000
 C      3   2   1     1.404795444068    89.92904837     2.60677898
 C      3   2   1     1.401650987442    30.49858112   183.52387227
 O      5   3   2     1.376897216826   116.69915445   181.94675437
 C      1   2   3     1.464727246861   120.88358153   355.76644583
 O      7   1   2     1.256493670354   124.06733147   185.44476833
 C      2   1   3     1.479587994987   120.32937277   170.44408876
 O      9   2   1     1.225547877323   125.09015294   351.34378225
 H      9   2   1     1.105122527759   116.54157123   174.82953578
 C      1   2   3     1.472378547622   119.69036852   169.45132862
 O     12   1   2     1.228702478315   126.28120248   158.51265448
 H     12   1   2     1.105714371271   114.48781882   334.12521994
 C      4   3   2     1.452674674110   118.90817229   178.97029717
 O     15   4   3     1.237331020038   124.34591913   354.64224246
 H     15   4   3     1.102815994728   115.26485333   174.31377448
 C      3   2   1     1.507827334829   149.52094285   185.92896311
 O     18   3   2     1.218610631941   123.90210207   297.10824612
 H     18   3   2     1.106498519485   114.71637309   112.06006764
 H      6   5   3     0.970659532262   110.78434223   212.38772720

---------------------------
INTERNAL COORDINATES (A.U.)
---------------------------
 C      0   0   0     0.000000000000     0.00000000     0.00000000
 C      1   0   0     2.682374531519     0.00000000     0.00000000
 C      2   1   0     4.601176675177    91.31179441     0.00000000
 C      3   2   1     2.654678663470    89.92904837     2.60677898
 C      3   2   1     2.648736501606    30.49858112   183.52387227
 O      5   3   2     2.601958654360   116.69915445   181.94675437
 C      1   2   3     2.767933357461   120.88358153   355.76644583
 O      7   1   2     2.374428925974   124.06733147   185.44476833
 C      2   1   3     2.796016101563   120.32937277   170.44408876
 O      9   2   1     2.315949852149   125.09015294   351.34378225
 H      9   2   1     2.088378921891   116.54157123   174.82953578
 C      1   2   3     2.782392220466   119.69036852   169.45132862
 O     12   1   2     2.321911184085   126.28120248   158.51265448
 H     12   1   2     2.089497344043   114.48781882   334.12521994
 C      4   3   2     2.745157295751   118.90817229   178.97029717
 O     15   4   3     2.338216764878   124.34591913   354.64224246
 H     15   4   3     2.084020206144   115.26485333   174.31377448
 C      3   2   1     2.849380720067   149.52094285   185.92896311
 O     18   3   2     2.302840358253   123.90210207   297.10824612
 H     18   3   2     2.090979169417   114.71637309   112.06006764
 H      6   5   3     1.834280685254   110.78434223   212.38772720


           ************************************************************
           *        Program running with 4 parallel MPI-processes     *
           *              working on a common directory               *
           ************************************************************
------------------------------------------------------------------------------
                   ___                                                        
                  /   \      - P O W E R E D   B Y -                         
                 /     \                                                     
                 |  |  |   _    _      __       _____    __    __             
                 |  |  |  | |  | |    /  \     |  _  \  |  |  /  |          
                  \  \/   | |  | |   /    \    | | | |  |  | /  /          
                 / \  \   | |__| |  /  /\  \   | |_| |  |  |/  /          
                |  |  |   |  __  | /  /__\  \  |    /   |      \           
                |  |  |   | |  | | |   __   |  |    \   |  |\   \          
                \     /   | |  | | |  |  |  |  | |\  \  |  | \   \       
                 \___/    |_|  |_| |__|  |__|  |_| \__\ |__|  \__/        
                                                                              
                      - O R C A' S   B I G   F R I E N D -                    
                                      &                                       
                       - I N T E G R A L  F E E D E R -                       
                                                                              
 v1 FN, 2020, v2 2021                                                         
------------------------------------------------------------------------------


Reading SHARK input file Q5_2e_1H_B3LYP_631Gd_opt.SHARKINP.tmp ... ok
----------------------
SHARK INTEGRAL PACKAGE
----------------------

Number of atoms                             ...     21
Number of basis functions                   ...    234
Number of shells                            ...    106
Maximum angular momentum                    ...      2
Integral batch strategy                     ... SHARK/LIBINT Hybrid
RI-J (if used) integral strategy            ... SPLIT-RIJ (Revised 2003 algorithm where possible)
Printlevel                                  ...      1
Contraction scheme used                     ... SEGMENTED contraction
Coulomb Range Separation                    ... NOT USED
Exchange Range Separation                   ... NOT USED
Finite Nucleus Model                        ... NOT USED
Auxiliary Coulomb fitting basis             ... AVAILABLE
   # of basis functions in Aux-J            ...    839
   # of shells in Aux-J                     ...    265
   Maximum angular momentum in Aux-J        ...      4
Auxiliary J/K fitting basis                 ... NOT available
Auxiliary Correlation fitting basis         ... NOT available
Auxiliary 'external' fitting basis          ... NOT available
Integral threshold                          ...     2.500000e-11
Primitive cut-off                           ...     2.500000e-12
Primitive pair pre-selection threshold      ...     2.500000e-12

Calculating pre-screening integrals         ... done (  0.0 sec) Dimension = 106
Organizing shell pair data                  ... done (  0.0 sec)
Shell pair information
Total number of shell pairs                 ...      5671
Shell pairs after pre-screening             ...      4709
Total number of primitive shell pairs       ...     34281
Primitive shell pairs kept                  ...     16535
          la=0 lb=0:   1337 shell pairs
          la=1 lb=0:   1615 shell pairs
          la=1 lb=1:    492 shell pairs
          la=2 lb=0:    705 shell pairs
          la=2 lb=1:    454 shell pairs
          la=2 lb=2:    106 shell pairs

Calculating one electron integrals          ... done (  0.0 sec)
Calculating RI/J V-Matrix + Cholesky decomp.... done (  0.0 sec)
Calculating Nuclear repulsion               ... done (  0.0 sec) ENN=   1037.400444559416 Eh

SHARK setup successfully completed in   0.3 seconds

Maximum memory used throughout the entire GTOINT-calculation: 14.9 MB


           ************************************************************
           *        Program running with 4 parallel MPI-processes     *
           *              working on a common directory               *
           ************************************************************

Diagonalization of the overlap matrix:
Smallest eigenvalue                        ... 4.159e-04
Time for diagonalization                   ...    0.008 sec
Threshold for overlap eigenvalues          ... 1.000e-08
Number of eigenvalues below threshold      ... 0
Time for construction of square roots      ...    0.004 sec
Total time needed                          ...    0.013 sec

-------------------
DFT GRID GENERATION
-------------------

General Integration Accuracy     IntAcc      ... 4.959
Radial Grid Type                 RadialGrid  ... OptM3 with GC (2021)
Angular Grid (max. ang.)         AngularGrid ... 6 (Lebedev-590)
Angular grid pruning method      GridPruning ... 4 (adaptive)
Weight generation scheme         WeightScheme... Becke
Basis function cutoff            BFCut       ... 1.0000e-11
Integration weight cutoff        WCut        ... 1.0000e-14
Angular grids for H and He will be reduced by one unit
Partially contracted basis set               ... off
Rotationally invariant grid construction     ... off

Total number of grid points                  ...   271742
Total number of batches                      ...     4258
Average number of points per batch           ...       63
Average number of grid points per atom       ...    12940
Time for grid setup =    3.659 sec

--------------------
COSX GRID GENERATION
--------------------

GRIDX 1
-------
General Integration Accuracy     IntAcc      ... 4.020
Radial Grid Type                 RadialGrid  ... OptM3 with GC (2021)
Angular Grid (max. ang.)         AngularGrid ... 2 (Lebedev-110)
Angular grid pruning method      GridPruning ... 4 (adaptive)
Weight generation scheme         WeightScheme... Becke
Basis function cutoff            BFCut       ... 1.0000e-11
Integration weight cutoff        WCut        ... 1.0000e-14
Angular grids for H and He will be reduced by one unit
Partially contracted basis set               ... on
Rotationally invariant grid construction     ... off

Total number of grid points                  ...    32415
Total number of batches                      ...      516
Average number of points per batch           ...       62
Average number of grid points per atom       ...     1544
UseSFitting                                  ... on

GRIDX 2
-------
General Integration Accuracy     IntAcc      ... 4.338
Radial Grid Type                 RadialGrid  ... OptM3 with GC (2021)
Angular Grid (max. ang.)         AngularGrid ... 3 (Lebedev-194)
Angular grid pruning method      GridPruning ... 4 (adaptive)
Weight generation scheme         WeightScheme... Becke
Basis function cutoff            BFCut       ... 1.0000e-11
Integration weight cutoff        WCut        ... 1.0000e-14
Angular grids for H and He will be reduced by one unit
Partially contracted basis set               ... on
Rotationally invariant grid construction     ... off

Total number of grid points                  ...    71507
Total number of batches                      ...     1128
Average number of points per batch           ...       63
Average number of grid points per atom       ...     3405
UseSFitting                                  ... on

GRIDX 3
-------
General Integration Accuracy     IntAcc      ... 4.871
Radial Grid Type                 RadialGrid  ... OptM3 with GC (2021)
Angular Grid (max. ang.)         AngularGrid ... 4 (Lebedev-302)
Angular grid pruning method      GridPruning ... 4 (adaptive)
Weight generation scheme         WeightScheme... Becke
Basis function cutoff            BFCut       ... 1.0000e-11
Integration weight cutoff        WCut        ... 1.0000e-14
Angular grids for H and He will be reduced by one unit
Partially contracted basis set               ... on
Rotationally invariant grid construction     ... off

Total number of grid points                  ...   129621
Total number of batches                      ...     2034
Average number of points per batch           ...       63
Average number of grid points per atom       ...     6172
UseSFitting                                  ... on

Time for X-Grid setup             =    1.613 sec


--------------------
CPCM SOLVATION MODEL
--------------------
CPCM parameters:
  Epsilon                                         ...      80.4000
  Refrac                                          ...       1.3300
  Rsolv                                           ...       1.3000
  Surface type                                    ... GAUSSIAN VDW
  Epsilon function type                           ...         CPCM
Radii:
 Radius for C  used is    3.8550 Bohr (=   2.0400 Ang.)
 Radius for O  used is    3.4469 Bohr (=   1.8240 Ang.)
 Radius for H  used is    2.4944 Bohr (=   1.3200 Ang.)
Calculating surface                               ...        done! (  0.0s)
GEPOL surface points                              ...         1156
GEPOL Volume                                      ...    1597.5553
GEPOL Surface-area                                ...     834.1107
Calculating surface distance matrix               ...        done! (  0.0s)
Performing Cholesky decomposition & store         ...        done! (  0.0s)
Overall time for CPCM initialization              ...                 0.1s
--------------
SCF ITERATIONS
--------------
ITER       Energy         Delta-E        Max-DP      RMS-DP      [F,P]     Damp
               ***  Starting incremental Fock matrix formation  ***
  0   -835.0580474241   0.000000000000 0.00904490  0.00014379  0.0257222 0.7000
                      *** Initiating the SOSCF procedure ***
                      *** Re-Reading the Fockian *** 
                      *** Removing any level shift *** 
ITER      Energy       Delta-E        Grad      Rot      Max-DP    RMS-DP
  1   -835.05913577  -0.0010883474  0.001649  0.001649  0.026808  0.000441
               *** Restarting incremental Fock matrix formation ***
  2   -835.06221451  -0.0030787404  0.001318  0.006887  0.006721  0.000140
  3   -835.06239786  -0.0001833478  0.000340  0.003586  0.003496  0.000081
  4   -835.06237799   0.0000198675  0.000738  0.000955  0.001927  0.000043
  5   -835.06241365  -0.0000356547  0.000035  0.000116  0.000185  0.000007
  6   -835.06241365   0.0000000014  0.000047  0.000077  0.000143  0.000004
  7   -835.06241386  -0.0000002129  0.000016  0.000072  0.000060  0.000002
  8   -835.06241386   0.0000000015  0.000015  0.000045  0.000052  0.000001
  9   -835.06241388  -0.0000000218  0.000004  0.000011  0.000020  0.000001
 10   -835.06241388   0.0000000022  0.000003  0.000009  0.000012  0.000000
                  ***Gradient check signals convergence***
              ***Rediagonalizing the Fockian in SOSCF/NRSCF***

               *****************************************************
               *                     SUCCESS                       *
               *           SCF CONVERGED AFTER  11 CYCLES          *
               *****************************************************

Old exchange energy                            =    -20.640331867 Eh
New exchange energy                            =    -20.640332825 Eh
Exchange energy change after final integration =     -0.000000958 Eh
Total energy after final integration           =   -835.062414840 Eh
Final COS-X integration done in                =     8.400 sec
Total Energy       :         -835.06241484 Eh          -22723.20353 eV
  Last Energy change         ...   -5.3020e-09  Tolerance :   1.0000e-08
  Last MAX-Density change    ...    3.1086e-15  Tolerance :   1.0000e-07
             **** THE GBW FILE WAS UPDATED (Q5_2e_1H_B3LYP_631Gd_opt.gbw) ****
             **** DENSITY Q5_2e_1H_B3LYP_631Gd_opt.scfp WAS UPDATED ****
             **** ENERGY FILE WAS UPDATED (Q5_2e_1H_B3LYP_631Gd_opt.en.tmp) ****
             **** THE GBW FILE WAS UPDATED (Q5_2e_1H_B3LYP_631Gd_opt.gbw) ****
             **** DENSITY Q5_2e_1H_B3LYP_631Gd_opt.scfp WAS UPDATED ****
Total SCF time: 0 days 0 hours 1 min 7 sec 

Maximum memory used throughout the entire SCF-calculation: 69.8 MB

-------------------------   --------------------
FINAL SINGLE POINT ENERGY      -835.062414840239
-------------------------   --------------------


           ************************************************************
           *        Program running with 4 parallel MPI-processes     *
           *              working on a common directory               *
           ************************************************************
------------------------------------------------------------------------------
                         ORCA SCF GRADIENT CALCULATION
------------------------------------------------------------------------------

 ... reading COSX grid (gridx3)
Gradient of the Kohn-Sham DFT energy:
Kohn-Sham wavefunction type      ... RKS
Hartree-Fock exchange scaling    ...    0.200
Number of operators              ...    1
Number of atoms                  ...   21
Basis set dimensions             ...  234
Integral neglect threshold       ... 2.5e-11
Integral primitive cutoff        ... 2.5e-12
SHARK Integral package           ... ON

Nuc. rep. gradient       (SHARK) ... done (  0.0 sec)
HCore & Overlap gradient (SHARK) ... done (  0.1 sec)
RI-J gradient            (SHARK) ... done (  0.7 sec)
COSX-gradient                    ... done ( 10.1 sec)
Exchange-correlation gradient    ... done

------------------
CARTESIAN GRADIENT
------------------

   1   C   :   -0.000085214    0.000412907    0.000761381
   2   C   :    0.000493530    0.000495610    0.000063106
   3   C   :    0.000184139   -0.000364153    0.000265800
   4   C   :   -0.000114218    0.000366528    0.000764647
   5   C   :    0.000336163    0.001028191   -0.000242674
   6   O   :   -0.000870467   -0.000734704   -0.000652323
   7   C   :    0.000604734   -0.000905266   -0.002324606
   8   O   :   -0.000229612    0.000062858    0.001002992
   9   C   :   -0.000269548   -0.001228611   -0.001041424
  10   O   :    0.000048527    0.000097526    0.000209696
  11   H   :    0.000664664    0.000408088    0.000742818
  12   C   :   -0.000080612   -0.000725252    0.000195724
  13   O   :    0.000118422    0.000266115    0.000084124
  14   H   :    0.000215331    0.000483632   -0.000198373
  15   C   :   -0.000118851    0.000068826   -0.000247871
  16   O   :   -0.000227118    0.000006646   -0.000023875
  17   H   :    0.000025385   -0.000228177    0.000117185
  18   C   :   -0.000759337    0.000396170    0.000755287
  19   O   :    0.000113683   -0.000032259   -0.000043016
  20   H   :    0.000136722   -0.000079006   -0.000561401
  21   H   :   -0.000247305    0.000250443    0.000357132

Difference to translation invariance:
           :   -0.0000609808    0.0000461123   -0.0000156694

Difference to rotation invariance:
           :    0.0002607510   -0.0007451005    0.0005187115

Norm of the cartesian gradient     ...    0.0044495956
RMS gradient                       ...    0.0005605964
MAX gradient                       ...    0.0023246057

-------
TIMINGS
-------

Total SCF gradient time            ...       15.263 sec

One electron gradient       ....       0.101 sec  (  0.7%)
RI-J Coulomb gradient       ....       0.744 sec  (  4.9%)
COSX gradient               ....      10.074 sec  ( 66.0%)
XC gradient                 ....       3.379 sec  ( 22.1%)
CPCM gradient               ....       0.273 sec  (  1.8%)
   A-Matrix (El+Nuc)        ....       0.057 sec  (  0.4%)
   Potential                ....       0.215 sec  (  1.4%)

Maximum memory used throughout the entire SCFGRAD-calculation: 61.9 MB
------------------------------------------------------------------------------
                         ORCA GEOMETRY RELAXATION STEP
------------------------------------------------------------------------------

Reading the OPT-File                    .... done
Getting information on internals        .... done
Copying old internal coords+grads       .... done
Making the new internal coordinates     .... (new redundants).... done
Validating the new internal coordinates .... (new redundants).... done
Calculating the B-matrix                .... done
Calculating the G,G- and P matrices     .... done
Transforming gradient to internals      .... done
Projecting the internal gradient        .... done
Number of atoms                         ....  21
Number of internal coordinates          ....  94
Current Energy                          ....  -835.062414840 Eh
Current gradient norm                   ....     0.004449596 Eh/bohr
Maximum allowed component of the step   ....  0.300
Current trust radius                    ....  0.300
Updating the Hessian (BFGS)             .... done
Forming the augmented Hessian           .... done
Diagonalizing the augmented Hessian     .... done
Last element of RFO vector              ....  0.999159672
Lowest eigenvalues of augmented Hessian:
 -0.000086186  0.002380528  0.011196858  0.014557837  0.016263044
Length of the computed step             ....  0.041021669
The final length of the internal step   ....  0.041021669
Converting the step to cartesian space:
 Initial RMS(Int)=    0.0042310621
Transforming coordinates:
 Iter   0:  RMS(Cart)=    0.0070987711 RMS(Int)=    0.0042301370
 Iter   1:  RMS(Cart)=    0.0000384043 RMS(Int)=    0.0000262056
 Iter   2:  RMS(Cart)=    0.0000003091 RMS(Int)=    0.0000002060
 Iter   3:  RMS(Cart)=    0.0000000041 RMS(Int)=    0.0000000033
done
Storing new coordinates                 .... done

                                .--------------------.
          ----------------------|Geometry convergence|-------------------------
          Item                value                   Tolerance       Converged
          ---------------------------------------------------------------------
          Energy change      -0.0000583667            0.0000002000      NO
          RMS gradient        0.0005130314            0.0000080000      NO
          MAX gradient        0.0020380898            0.0000300000      NO
          RMS step            0.0042310621            0.0001000000      NO
          MAX step            0.0140266694            0.0002000000      NO
          ........................................................
          Max(Bonds)      0.0009      Max(Angles)    0.22
          Max(Dihed)        0.80      Max(Improp)    0.00
          ---------------------------------------------------------------------

The optimization has not yet converged - more geometry cycles are needed


    ---------------------------------------------------------------------------
                         Redundant Internal Coordinates
                            (Angstroem and degrees)

        Definition                    Value    dE/dq     Step     New-Value
    ----------------------------------------------------------------------------
     1. B(C   1,C   0)                1.4195  0.000209 -0.0003    1.4191   
     2. B(C   3,C   2)                1.4048  0.000033 -0.0001    1.4047   
     3. B(C   4,C   2)                1.4017  0.000360 -0.0003    1.4014   
     4. B(C   4,C   1)                1.4184  0.001206 -0.0009    1.4175   
     5. B(O   5,C   4)                1.3769 -0.000127  0.0000    1.3769   
     6. B(C   6,C   3)                1.4650  0.000422 -0.0006    1.4644   
     7. B(C   6,C   0)                1.4647  0.000377 -0.0004    1.4643   
     8. B(O   7,C   6)                1.2565 -0.000003  0.0002    1.2567   
     9. B(C   8,C   1)                1.4796 -0.000216 -0.0001    1.4795   
    10. B(O   9,C   8)                1.2255  0.000094  0.0000    1.2256   
    11. B(H  10,C   8)                1.1051  0.000102 -0.0003    1.1048   
    12. B(C  11,C   0)                1.4724  0.000234 -0.0004    1.4720   
    13. B(O  12,C  11)                1.2287 -0.000151  0.0002    1.2289   
    14. B(H  13,C  11)                1.1057  0.000538 -0.0007    1.1050   
    15. B(C  14,C   3)                1.4527  0.000332 -0.0004    1.4523   
    16. B(O  15,C  14)                1.2373  0.000222 -0.0001    1.2373   
    17. B(H  16,C  14)                1.1028  0.000221 -0.0004    1.1025   
    18. B(C  17,C   2)                1.5078  0.000547 -0.0008    1.5070   
    19. B(O  18,C  17)                1.2186 -0.000092  0.0001    1.2188   
    20. B(H  19,C  17)                1.1065  0.000415 -0.0007    1.1058   
    21. B(H  20,O   5)                0.9707 -0.000210  0.0001    0.9708   
    22. A(C   6,C   0,C  11)          119.13  0.000201    0.01    119.14   
    23. A(C   1,C   0,C  11)          119.69 -0.000657    0.03    119.72   
    24. A(C   1,C   0,C   6)          120.88  0.000462   -0.06    120.83   
    25. A(C   4,C   1,C   8)          117.91  0.002025   -0.18    117.74   
    26. A(C   0,C   1,C   8)          120.33 -0.001834    0.18    120.51   
    27. A(C   0,C   1,C   4)          121.35 -0.000211    0.02    121.37   
    28. A(C   4,C   2,C  17)          119.04 -0.000400    0.03    119.07   
    29. A(C   3,C   2,C   4)          120.42  0.000421   -0.05    120.37   
    30. A(C   3,C   2,C  17)          120.49 -0.000021    0.02    120.51   
    31. A(C   6,C   3,C  14)          118.08  0.000112   -0.02    118.06   
    32. A(C   2,C   3,C  14)          118.91 -0.000198    0.03    118.94   
    33. A(C   2,C   3,C   6)          123.01  0.000086   -0.01    123.00   
    34. A(C   1,C   4,C   2)          119.40 -0.000430    0.04    119.44   
    35. A(C   2,C   4,O   5)          116.70 -0.001612    0.19    116.89   
    36. A(C   1,C   4,O   5)          123.87  0.002038   -0.22    123.65   
    37. A(C   4,O   5,H  20)          110.78  0.000713   -0.12    110.67   
    38. A(C   3,C   6,O   7)          121.26 -0.000115   -0.02    121.24   
    39. A(C   0,C   6,O   7)          124.07  0.000425   -0.04    124.03   
    40. A(C   0,C   6,C   3)          114.68 -0.000315    0.05    114.72   
    41. A(O   9,C   8,H  10)          118.28 -0.000714    0.12    118.40   
    42. A(C   1,C   8,H  10)          116.54  0.001177   -0.13    116.41   
    43. A(C   1,C   8,O   9)          125.09 -0.000495    0.03    125.12   
    44. A(O  12,C  11,H  13)          119.09 -0.000024    0.01    119.10   
    45. A(C   0,C  11,H  13)          114.49 -0.000287    0.03    114.51   
    46. A(C   0,C  11,O  12)          126.28  0.000330   -0.04    126.24   
    47. A(O  15,C  14,H  16)          120.39 -0.000068    0.02    120.41   
    48. A(C   3,C  14,H  16)          115.26  0.000037    0.00    115.27   
    49. A(C   3,C  14,O  15)          124.35  0.000032   -0.02    124.33   
    50. A(O  18,C  17,H  19)          121.19  0.000279   -0.03    121.15   
    51. A(C   2,C  17,H  19)          114.72 -0.000384    0.11    114.83   
    52. A(C   2,C  17,O  18)          123.90  0.000083   -0.06    123.84   
    53. D(C   8,C   1,C   0,C   6)    166.21  0.000081    0.35    166.56   
    54. D(C   4,C   1,C   0,C  11)    167.38  0.000191   -0.15    167.23   
    55. D(C   4,C   1,C   0,C   6)     -6.30  0.000110    0.01     -6.30   
    56. D(C   8,C   1,C   0,C  11)    -20.10  0.000162    0.19    -19.91   
    57. D(C  14,C   3,C   2,C   4)    179.51 -0.000040   -0.16    179.35   
    58. D(C   6,C   3,C   2,C  17)    177.70 -0.000085    0.00    177.71   
    59. D(C   6,C   3,C   2,C   4)      0.20 -0.000090   -0.05      0.15   
    60. D(C  14,C   3,C   2,C  17)     -2.98 -0.000034   -0.11     -3.09   
    61. D(O   5,C   4,C   2,C   3)   -179.12 -0.000045    0.10   -179.01   
    62. D(O   5,C   4,C   1,C   8)      9.34  0.000230   -0.42      8.93   
    63. D(O   5,C   4,C   1,C   0)   -177.97 -0.000074   -0.07   -178.04   
    64. D(C   2,C   4,C   1,C   8)   -168.56  0.000399   -0.47   -169.03   
    65. D(C   1,C   4,C   2,C  17)   -178.60 -0.000143    0.09   -178.51   
    66. D(C   1,C   4,C   2,C   3)     -1.06 -0.000129    0.15     -0.92   
    67. D(C   2,C   4,C   1,C   0)      4.13  0.000095   -0.12      4.00   
    68. D(O   5,C   4,C   2,C  17)      3.34 -0.000060    0.05      3.39   
    69. D(H  20,O   5,C   4,C   2)   -147.61 -0.000264    0.67   -146.94   
    70. D(H  20,O   5,C   4,C   1)     34.43 -0.000119    0.62     35.05   
    71. D(O   7,C   6,C   3,C  14)     -1.80 -0.000524    0.49     -1.31   
    72. D(O   7,C   6,C   3,C   2)    177.52 -0.000476    0.39    177.90   
    73. D(C   0,C   6,C   3,C  14)    178.54  0.000276    0.04    178.58   
    74. D(C   0,C   6,C   3,C   2)     -2.15  0.000324   -0.07     -2.21   
    75. D(O   7,C   6,C   0,C  11)     11.72  0.000494   -0.23     11.50   
    76. D(O   7,C   6,C   0,C   1)   -174.56  0.000520   -0.38   -174.94   
    77. D(C   3,C   6,C   0,C  11)   -168.62 -0.000334    0.24   -168.39   
    78. D(C   3,C   6,C   0,C   1)      5.10 -0.000308    0.09      5.18   
    79. D(H  10,C   8,C   1,C   4)    -12.41  0.000422   -0.47    -12.87   
    80. D(H  10,C   8,C   1,C   0)    174.83  0.000603   -0.80    174.03   
    81. D(O   9,C   8,C   1,C   4)    164.11 -0.000242    0.10    164.21   
    82. D(O   9,C   8,C   1,C   0)     -8.66 -0.000062   -0.23     -8.89   
    83. D(O  12,C  11,C   0,C   1)    158.51 -0.000238    0.48    158.99   
    84. D(H  13,C  11,C   0,C   6)    147.92  0.000149    0.11    148.03   
    85. D(H  13,C  11,C   0,C   1)    -25.87  0.000052    0.27    -25.61   
    86. D(O  12,C  11,C   0,C   6)    -27.69 -0.000141    0.32    -27.37   
    87. D(H  16,C  14,C   3,C   6)     -6.34  0.000149   -0.62     -6.96   
    88. D(H  16,C  14,C   3,C   2)    174.31  0.000101   -0.52    173.79   
    89. D(O  15,C  14,C   3,C   6)    173.99  0.000044   -0.00    173.99   
    90. D(O  15,C  14,C   3,C   2)     -5.36 -0.000004    0.10     -5.26   
    91. D(H  19,C  17,C   2,C   4)    113.46 -0.000217    0.58    114.04   
    92. D(H  19,C  17,C   2,C   3)    -64.08 -0.000243    0.53    -63.55   
    93. D(O  18,C  17,C   2,C   4)    -61.50  0.000052    0.49    -61.01   
    94. D(O  18,C  17,C   2,C   3)    120.96  0.000026    0.44    121.40   
    ----------------------------------------------------------------------------

         *************************************************************
         *                GEOMETRY OPTIMIZATION CYCLE  12            *
         *************************************************************
---------------------------------
CARTESIAN COORDINATES (ANGSTROEM)
---------------------------------
  C      1.406560   -0.437395   -0.072608
  C      1.048404    0.935530   -0.099202
  C     -1.320619    0.376121   -0.126975
  C     -0.997220   -0.987900   -0.036669
  C     -0.307395    1.343366   -0.168671
  O     -0.705582    2.659749   -0.236147
  C      0.381303   -1.478584    0.021684
  O      0.632413   -2.704126    0.141443
  C      2.073176    1.983192    0.103402
  O      3.229778    1.779739    0.454002
  H      1.741023    3.028222   -0.031597
  C      2.809414   -0.829943   -0.283691
  O      3.325897   -1.891517    0.057620
  H      3.404319   -0.107225   -0.870925
  C     -2.072239   -1.962821    0.018803
  O     -3.273439   -1.673827    0.085591
  H     -1.753370   -3.017488   -0.018941
  C     -2.757847    0.816196   -0.235507
  O     -3.300789    1.562992    0.560025
  H     -3.279071    0.478247   -1.150351
  H     -0.072916    3.182932   -0.754296

----------------------------
CARTESIAN COORDINATES (A.U.)
----------------------------
  NO LB      ZA    FRAG     MASS         X           Y           Z
   0 C     6.0000    0    12.011    2.658014   -0.826557   -0.137209
   1 C     6.0000    0    12.011    1.981196    1.767895   -0.187464
   2 C     6.0000    0    12.011   -2.495608    0.710766   -0.239947
   3 C     6.0000    0    12.011   -1.884473   -1.866861   -0.069294
   4 C     6.0000    0    12.011   -0.580892    2.538593   -0.318742
   5 O     8.0000    0    15.999   -1.333357    5.026198   -0.446252
   6 C     6.0000    0    12.011    0.720558   -2.794119    0.040976
   7 O     8.0000    0    15.999    1.195088   -5.110057    0.267289
   8 C     6.0000    0    12.011    3.917735    3.747689    0.195401
   9 O     8.0000    0    15.999    6.103396    3.363219    0.857939
  10 H     1.0000    0     1.008    3.290057    5.722511   -0.059711
  11 C     6.0000    0    12.011    5.309023   -1.568366   -0.536099
  12 O     8.0000    0    15.999    6.285035   -3.574449    0.108885
  13 H     1.0000    0     1.008    6.433230   -0.202625   -1.645810
  14 C     6.0000    0    12.011   -3.915965   -3.709194    0.035533
  15 O     8.0000    0    15.999   -6.185904   -3.163075    0.161743
  16 H     1.0000    0     1.008   -3.313390   -5.702226   -0.035793
  17 C     6.0000    0    12.011   -5.211575    1.542387   -0.445044
  18 O     8.0000    0    15.999   -6.237587    2.953627    1.058293
  19 H     1.0000    0     1.008   -6.196547    0.903757   -2.173848
  20 H     1.0000    0     1.008   -0.137791    6.014870   -1.425413

--------------------------------
INTERNAL COORDINATES (ANGSTROEM)
--------------------------------
 C      0   0   0     0.000000000000     0.00000000     0.00000000
 C      1   0   0     1.419121402095     0.00000000     0.00000000
 C      2   1   0     2.434333031749    91.34674550     0.00000000
 C      3   2   1     1.404741062291    89.90613633     2.62629553
 C      3   2   1     1.401400418078    30.47184337   183.41869935
 O      5   3   2     1.376943029890   116.88618983   181.90667154
 C      1   2   3     1.464280374984   120.82434260   355.71237859
 O      7   1   2     1.256722633202   124.03143591   185.06209996
 C      2   1   3     1.479460127506   120.51111069   170.83931467
 O      9   2   1     1.225577758345   125.12088513   351.11363302
 H      9   2   1     1.104825572678   116.41292703   174.02544161
 C      1   2   3     1.471954094947   119.72564717   169.24228339
 O     12   1   2     1.228896270038   126.23492846   158.99270353
 H     12   1   2     1.105024019693   114.51165631   334.39385987
 C      4   3   2     1.452313152406   118.93869566   178.88591135
 O     15   4   3     1.237278933983   124.32559553   354.74464767
 H     15   4   3     1.102463197152   115.26359609   173.79174944
 C      3   2   1     1.507006598123   149.52226329   185.98423070
 O     18   3   2     1.218754257925   123.83397231   297.50534607
 H     18   3   2     1.105813570144   114.82587120   112.54882376
 H      6   5   3     0.970806596495   110.66546987   213.05826278

---------------------------
INTERNAL COORDINATES (A.U.)
---------------------------
 C      0   0   0     0.000000000000     0.00000000     0.00000000
 C      1   0   0     2.681750800746     0.00000000     0.00000000
 C      2   1   0     4.600222748764    91.34674550     0.00000000
 C      3   2   1     2.654575896804    89.90613633     2.62629553
 C      3   2   1     2.648262994131    30.47184337   183.41869935
 O      5   3   2     2.602045228505   116.88618983   181.90667154
 C      1   2   3     2.767088891994   120.82434260   355.71237859
 O      7   1   2     2.374861603053   124.03143591   185.06209996
 C      2   1   3     2.795774467043   120.51111069   170.83931467
 O      9   2   1     2.316006319097   125.12088513   351.11363302
 H      9   2   1     2.087817758114   116.41292703   174.02544161
 C      1   2   3     2.781590121154   119.72564717   169.24228339
 O     12   1   2     2.322277397369   126.23492846   158.99270353
 H     12   1   2     2.088192768625   114.51165631   334.39385987
 C      4   3   2     2.744474118740   118.93869566   178.88591135
 O     15   4   3     2.338118336499   124.32559553   354.74464767
 H     15   4   3     2.083353515344   115.26359609   173.79174944
 C      3   2   1     2.847829752465   149.52226329   185.98423070
 O     18   3   2     2.303111772028   123.83397231   297.50534607
 H     18   3   2     2.089684802746   114.82587120   112.54882376
 H      6   5   3     1.834558596380   110.66546987   213.05826278


           ************************************************************
           *        Program running with 4 parallel MPI-processes     *
           *              working on a common directory               *
           ************************************************************
------------------------------------------------------------------------------
                   ___                                                        
                  /   \      - P O W E R E D   B Y -                         
                 /     \                                                     
                 |  |  |   _    _      __       _____    __    __             
                 |  |  |  | |  | |    /  \     |  _  \  |  |  /  |          
                  \  \/   | |  | |   /    \    | | | |  |  | /  /          
                 / \  \   | |__| |  /  /\  \   | |_| |  |  |/  /          
                |  |  |   |  __  | /  /__\  \  |    /   |      \           
                |  |  |   | |  | | |   __   |  |    \   |  |\   \          
                \     /   | |  | | |  |  |  |  | |\  \  |  | \   \       
                 \___/    |_|  |_| |__|  |__|  |_| \__\ |__|  \__/        
                                                                              
                      - O R C A' S   B I G   F R I E N D -                    
                                      &                                       
                       - I N T E G R A L  F E E D E R -                       
                                                                              
 v1 FN, 2020, v2 2021                                                         
------------------------------------------------------------------------------


Reading SHARK input file Q5_2e_1H_B3LYP_631Gd_opt.SHARKINP.tmp ... ok
----------------------
SHARK INTEGRAL PACKAGE
----------------------

Number of atoms                             ...     21
Number of basis functions                   ...    234
Number of shells                            ...    106
Maximum angular momentum                    ...      2
Integral batch strategy                     ... SHARK/LIBINT Hybrid
RI-J (if used) integral strategy            ... SPLIT-RIJ (Revised 2003 algorithm where possible)
Printlevel                                  ...      1
Contraction scheme used                     ... SEGMENTED contraction
Coulomb Range Separation                    ... NOT USED
Exchange Range Separation                   ... NOT USED
Finite Nucleus Model                        ... NOT USED
Auxiliary Coulomb fitting basis             ... AVAILABLE
   # of basis functions in Aux-J            ...    839
   # of shells in Aux-J                     ...    265
   Maximum angular momentum in Aux-J        ...      4
Auxiliary J/K fitting basis                 ... NOT available
Auxiliary Correlation fitting basis         ... NOT available
Auxiliary 'external' fitting basis          ... NOT available
Integral threshold                          ...     2.500000e-11
Primitive cut-off                           ...     2.500000e-12
Primitive pair pre-selection threshold      ...     2.500000e-12

Calculating pre-screening integrals         ... done (  0.0 sec) Dimension = 106
Organizing shell pair data                  ... done (  0.0 sec)
Shell pair information
Total number of shell pairs                 ...      5671
Shell pairs after pre-screening             ...      4710
Total number of primitive shell pairs       ...     34281
Primitive shell pairs kept                  ...     16538
          la=0 lb=0:   1338 shell pairs
          la=1 lb=0:   1615 shell pairs
          la=1 lb=1:    492 shell pairs
          la=2 lb=0:    705 shell pairs
          la=2 lb=1:    454 shell pairs
          la=2 lb=2:    106 shell pairs

Calculating one electron integrals          ... done (  0.0 sec)
Calculating RI/J V-Matrix + Cholesky decomp.... done (  0.0 sec)
Calculating Nuclear repulsion               ... done (  0.0 sec) ENN=   1037.551338002613 Eh

SHARK setup successfully completed in   0.2 seconds

Maximum memory used throughout the entire GTOINT-calculation: 14.9 MB


           ************************************************************
           *        Program running with 4 parallel MPI-processes     *
           *              working on a common directory               *
           ************************************************************

Diagonalization of the overlap matrix:
Smallest eigenvalue                        ... 4.133e-04
Time for diagonalization                   ...    0.008 sec
Threshold for overlap eigenvalues          ... 1.000e-08
Number of eigenvalues below threshold      ... 0
Time for construction of square roots      ...    0.003 sec
Total time needed                          ...    0.012 sec

-------------------
DFT GRID GENERATION
-------------------

General Integration Accuracy     IntAcc      ... 4.959
Radial Grid Type                 RadialGrid  ... OptM3 with GC (2021)
Angular Grid (max. ang.)         AngularGrid ... 6 (Lebedev-590)
Angular grid pruning method      GridPruning ... 4 (adaptive)
Weight generation scheme         WeightScheme... Becke
Basis function cutoff            BFCut       ... 1.0000e-11
Integration weight cutoff        WCut        ... 1.0000e-14
Angular grids for H and He will be reduced by one unit
Partially contracted basis set               ... off
Rotationally invariant grid construction     ... off

Total number of grid points                  ...   271726
Total number of batches                      ...     4256
Average number of points per batch           ...       63
Average number of grid points per atom       ...    12939
Time for grid setup =    3.644 sec

--------------------
COSX GRID GENERATION
--------------------

GRIDX 1
-------
General Integration Accuracy     IntAcc      ... 4.020
Radial Grid Type                 RadialGrid  ... OptM3 with GC (2021)
Angular Grid (max. ang.)         AngularGrid ... 2 (Lebedev-110)
Angular grid pruning method      GridPruning ... 4 (adaptive)
Weight generation scheme         WeightScheme... Becke
Basis function cutoff            BFCut       ... 1.0000e-11
Integration weight cutoff        WCut        ... 1.0000e-14
Angular grids for H and He will be reduced by one unit
Partially contracted basis set               ... on
Rotationally invariant grid construction     ... off

Total number of grid points                  ...    32414
Total number of batches                      ...      516
Average number of points per batch           ...       62
Average number of grid points per atom       ...     1544
UseSFitting                                  ... on

GRIDX 2
-------
General Integration Accuracy     IntAcc      ... 4.338
Radial Grid Type                 RadialGrid  ... OptM3 with GC (2021)
Angular Grid (max. ang.)         AngularGrid ... 3 (Lebedev-194)
Angular grid pruning method      GridPruning ... 4 (adaptive)
Weight generation scheme         WeightScheme... Becke
Basis function cutoff            BFCut       ... 1.0000e-11
Integration weight cutoff        WCut        ... 1.0000e-14
Angular grids for H and He will be reduced by one unit
Partially contracted basis set               ... on
Rotationally invariant grid construction     ... off

Total number of grid points                  ...    71509
Total number of batches                      ...     1129
Average number of points per batch           ...       63
Average number of grid points per atom       ...     3405
UseSFitting                                  ... on

GRIDX 3
-------
General Integration Accuracy     IntAcc      ... 4.871
Radial Grid Type                 RadialGrid  ... OptM3 with GC (2021)
Angular Grid (max. ang.)         AngularGrid ... 4 (Lebedev-302)
Angular grid pruning method      GridPruning ... 4 (adaptive)
Weight generation scheme         WeightScheme... Becke
Basis function cutoff            BFCut       ... 1.0000e-11
Integration weight cutoff        WCut        ... 1.0000e-14
Angular grids for H and He will be reduced by one unit
Partially contracted basis set               ... on
Rotationally invariant grid construction     ... off

Total number of grid points                  ...   129610
Total number of batches                      ...     2035
Average number of points per batch           ...       63
Average number of grid points per atom       ...     6172
UseSFitting                                  ... on

Time for X-Grid setup             =    1.622 sec


--------------------
CPCM SOLVATION MODEL
--------------------
CPCM parameters:
  Epsilon                                         ...      80.4000
  Refrac                                          ...       1.3300
  Rsolv                                           ...       1.3000
  Surface type                                    ... GAUSSIAN VDW
  Epsilon function type                           ...         CPCM
Radii:
 Radius for C  used is    3.8550 Bohr (=   2.0400 Ang.)
 Radius for O  used is    3.4469 Bohr (=   1.8240 Ang.)
 Radius for H  used is    2.4944 Bohr (=   1.3200 Ang.)
Calculating surface                               ...        done! (  0.0s)
GEPOL surface points                              ...         1158
GEPOL Volume                                      ...    1597.6679
GEPOL Surface-area                                ...     834.0610
Calculating surface distance matrix               ...        done! (  0.0s)
Performing Cholesky decomposition & store         ...        done! (  0.0s)
Overall time for CPCM initialization              ...                 0.1s
--------------
SCF ITERATIONS
--------------
ITER       Energy         Delta-E        Max-DP      RMS-DP      [F,P]     Damp
               ***  Starting incremental Fock matrix formation  ***
                      *** Initiating the SOSCF procedure ***
                      *** Re-Reading the Fockian *** 
                      *** Removing any level shift *** 
ITER      Energy       Delta-E        Grad      Rot      Max-DP    RMS-DP
  0   -835.06231052 -835.0623105225  0.000888  0.000888  0.002828  0.000089
               *** Restarting incremental Fock matrix formation ***
  1   -835.06245074  -0.0001402145  0.000361  0.001204  0.001325  0.000044
  2   -835.06246907  -0.0000183308  0.000171  0.000765  0.001192  0.000034
  3   -835.06246517   0.0000039002  0.000285  0.000295  0.000737  0.000021
  4   -835.06247153  -0.0000063663  0.000008  0.000062  0.000046  0.000002
  5   -835.06247154  -0.0000000016  0.000014  0.000037  0.000032  0.000001
  6   -835.06247155  -0.0000000146  0.000003  0.000012  0.000019  0.000000
                 **** Energy Check signals convergence ****
              ***Rediagonalizing the Fockian in SOSCF/NRSCF***

               *****************************************************
               *                     SUCCESS                       *
               *           SCF CONVERGED AFTER   7 CYCLES          *
               *****************************************************

Old exchange energy                            =    -20.640922496 Eh
New exchange energy                            =    -20.640923546 Eh
Exchange energy change after final integration =     -0.000001051 Eh
Total energy after final integration           =   -835.062472597 Eh
Final COS-X integration done in                =     8.385 sec
Total Energy       :         -835.06247260 Eh          -22723.20510 eV
  Last Energy change         ...    3.4826e-09  Tolerance :   1.0000e-08
  Last MAX-Density change    ...    2.6645e-15  Tolerance :   1.0000e-07
             **** THE GBW FILE WAS UPDATED (Q5_2e_1H_B3LYP_631Gd_opt.gbw) ****
             **** DENSITY Q5_2e_1H_B3LYP_631Gd_opt.scfp WAS UPDATED ****
             **** ENERGY FILE WAS UPDATED (Q5_2e_1H_B3LYP_631Gd_opt.en.tmp) ****
             **** THE GBW FILE WAS UPDATED (Q5_2e_1H_B3LYP_631Gd_opt.gbw) ****
             **** DENSITY Q5_2e_1H_B3LYP_631Gd_opt.scfp WAS UPDATED ****
Total SCF time: 0 days 0 hours 0 min 52 sec 

Maximum memory used throughout the entire SCF-calculation: 69.8 MB

-------------------------   --------------------
FINAL SINGLE POINT ENERGY      -835.062472597413
-------------------------   --------------------


           ************************************************************
           *        Program running with 4 parallel MPI-processes     *
           *              working on a common directory               *
           ************************************************************
------------------------------------------------------------------------------
                         ORCA SCF GRADIENT CALCULATION
------------------------------------------------------------------------------

 ... reading COSX grid (gridx3)
Gradient of the Kohn-Sham DFT energy:
Kohn-Sham wavefunction type      ... RKS
Hartree-Fock exchange scaling    ...    0.200
Number of operators              ...    1
Number of atoms                  ...   21
Basis set dimensions             ...  234
Integral neglect threshold       ... 2.5e-11
Integral primitive cutoff        ... 2.5e-12
SHARK Integral package           ... ON

Nuc. rep. gradient       (SHARK) ... done (  0.0 sec)
HCore & Overlap gradient (SHARK) ... done (  0.1 sec)
RI-J gradient            (SHARK) ... done (  0.7 sec)
COSX-gradient                    ... done ( 10.1 sec)
Exchange-correlation gradient    ... done

------------------
CARTESIAN GRADIENT
------------------

   1   C   :   -0.000296662    0.000097214    0.000499970
   2   C   :    0.000210562    0.000443091   -0.000068482
   3   C   :    0.000264332   -0.000397970    0.000175101
   4   C   :   -0.000138220    0.000190808    0.000103239
   5   C   :    0.000370072    0.000729171   -0.000189708
   6   O   :   -0.000431939   -0.000731224   -0.000451942
   7   C   :    0.000349473   -0.000079934   -0.001342719
   8   O   :   -0.000084742   -0.000154358    0.000537520
   9   C   :   -0.000900299   -0.000628734   -0.000225797
  10   O   :    0.000328010   -0.000028012   -0.000013933
  11   H   :    0.000355452    0.000193919    0.000277538
  12   C   :    0.000171739   -0.000041542    0.000219271
  13   O   :   -0.000043207   -0.000008684    0.000008634
  14   H   :   -0.000058312    0.000116452   -0.000155528
  15   C   :    0.000174394   -0.000069065    0.001099361
  16   O   :   -0.000110597    0.000100693   -0.000489459
  17   H   :   -0.000034951   -0.000017022   -0.000363572
  18   C   :   -0.000611127    0.000196727    0.000291984
  19   O   :    0.000197838   -0.000073000   -0.000027955
  20   H   :    0.000155728    0.000005064   -0.000215731
  21   H   :    0.000062195    0.000196715    0.000315835

Difference to translation invariance:
           :   -0.0000702594    0.0000403087   -0.0000163732

Difference to rotation invariance:
           :    0.0003525911   -0.0008429283    0.0006252934

Norm of the cartesian gradient     ...    0.0029872123
RMS gradient                       ...    0.0003763534
MAX gradient                       ...    0.0013427191

-------
TIMINGS
-------

Total SCF gradient time            ...       15.207 sec

One electron gradient       ....       0.098 sec  (  0.6%)
RI-J Coulomb gradient       ....       0.716 sec  (  4.7%)
COSX gradient               ....      10.082 sec  ( 66.3%)
XC gradient                 ....       3.302 sec  ( 21.7%)
CPCM gradient               ....       0.296 sec  (  1.9%)
   A-Matrix (El+Nuc)        ....       0.057 sec  (  0.4%)
   Potential                ....       0.238 sec  (  1.6%)

Maximum memory used throughout the entire SCFGRAD-calculation: 61.3 MB
------------------------------------------------------------------------------
                         ORCA GEOMETRY RELAXATION STEP
------------------------------------------------------------------------------

Reading the OPT-File                    .... done
Getting information on internals        .... done
Copying old internal coords+grads       .... done
Making the new internal coordinates     .... (new redundants).... done
Validating the new internal coordinates .... (new redundants).... done
Calculating the B-matrix                .... done
Calculating the G,G- and P matrices     .... done
Transforming gradient to internals      .... done
Projecting the internal gradient        .... done
Number of atoms                         ....  21
Number of internal coordinates          ....  94
Current Energy                          ....  -835.062472597 Eh
Current gradient norm                   ....     0.002987212 Eh/bohr
Maximum allowed component of the step   ....  0.300
Current trust radius                    ....  0.300
Updating the Hessian (BFGS)             .... done
Forming the augmented Hessian           .... done
Diagonalizing the augmented Hessian     .... done
Last element of RFO vector              ....  0.992572024
Lowest eigenvalues of augmented Hessian:
 -0.000151564  0.002388377  0.007602578  0.013568543  0.015453338
Length of the computed step             ....  0.122568887
The final length of the internal step   ....  0.122568887
Converting the step to cartesian space:
 Initial RMS(Int)=    0.0126420154
Transforming coordinates:
 Iter   0:  RMS(Cart)=    0.0172469342 RMS(Int)=    0.0126226906
 Iter   1:  RMS(Cart)=    0.0003912281 RMS(Int)=    0.0002840068
 Iter   2:  RMS(Cart)=    0.0000173983 RMS(Int)=    0.0000125756
 Iter   3:  RMS(Cart)=    0.0000009955 RMS(Int)=    0.0000007687
 Iter   4:  RMS(Cart)=    0.0000000515 RMS(Int)=    0.0000000369
done
Storing new coordinates                 .... done

                                .--------------------.
          ----------------------|Geometry convergence|-------------------------
          Item                value                   Tolerance       Converged
          ---------------------------------------------------------------------
          Energy change      -0.0000577572            0.0000002000      NO
          RMS gradient        0.0002426967            0.0000080000      NO
          MAX gradient        0.0008266808            0.0000300000      NO
          RMS step            0.0126420154            0.0001000000      NO
          MAX step            0.0588644615            0.0002000000      NO
          ........................................................
          Max(Bonds)      0.0020      Max(Angles)    0.60
          Max(Dihed)        3.37      Max(Improp)    0.00
          ---------------------------------------------------------------------

The optimization has not yet converged - more geometry cycles are needed


    ---------------------------------------------------------------------------
                         Redundant Internal Coordinates
                            (Angstroem and degrees)

        Definition                    Value    dE/dq     Step     New-Value
    ----------------------------------------------------------------------------
     1. B(C   1,C   0)                1.4191  0.000049 -0.0010    1.4181   
     2. B(C   3,C   2)                1.4047 -0.000168  0.0003    1.4051   
     3. B(C   4,C   2)                1.4014  0.000111 -0.0007    1.4007   
     4. B(C   4,C   1)                1.4175  0.000054 -0.0014    1.4161   
     5. B(O   5,C   4)                1.3769 -0.000405  0.0009    1.3778   
     6. B(C   6,C   3)                1.4644  0.000041 -0.0012    1.4633   
     7. B(C   6,C   0)                1.4643 -0.000054 -0.0006    1.4637   
     8. B(O   7,C   6)                1.2567  0.000188  0.0004    1.2571   
     9. B(C   8,C   1)                1.4795 -0.000473  0.0004    1.4798   
    10. B(O   9,C   8)                1.2256  0.000315 -0.0000    1.2255   
    11. B(H  10,C   8)                1.1048  0.000037 -0.0008    1.1040   
    12. B(C  11,C   0)                1.4720  0.000051 -0.0007    1.4712   
    13. B(O  12,C  11)                1.2289 -0.000004  0.0003    1.2292   
    14. B(H  13,C  11)                1.1050  0.000128 -0.0013    1.1037   
    15. B(C  14,C   3)                1.4523 -0.000025 -0.0006    1.4517   
    16. B(O  15,C  14)                1.2373  0.000106 -0.0001    1.2372   
    17. B(H  16,C  14)                1.1025  0.000016 -0.0006    1.1018   
    18. B(C  17,C   2)                1.5070  0.000268 -0.0020    1.5050   
    19. B(O  18,C  17)                1.2188 -0.000144  0.0004    1.2192   
    20. B(H  19,C  17)                1.1058  0.000092 -0.0014    1.1044   
    21. B(H  20,O   5)                0.9708 -0.000017  0.0003    0.9711   
    22. A(C   6,C   0,C  11)          119.14 -0.000026    0.05    119.19   
    23. A(C   1,C   0,C  11)          119.73 -0.000246    0.08    119.81   
    24. A(C   1,C   0,C   6)          120.82  0.000273   -0.15    120.67   
    25. A(C   4,C   1,C   8)          117.74  0.000762   -0.42    117.32   
    26. A(C   0,C   1,C   8)          120.51 -0.000682    0.42    120.93   
    27. A(C   0,C   1,C   4)          121.38 -0.000087    0.06    121.44   
    28. A(C   4,C   2,C  17)          119.07 -0.000281    0.08    119.15   
    29. A(C   3,C   2,C   4)          120.37  0.000249   -0.14    120.24   
    30. A(C   3,C   2,C  17)          120.51  0.000034    0.05    120.57   
    31. A(C   6,C   3,C  14)          118.06  0.000139   -0.07    117.98   
    32. A(C   2,C   3,C  14)          118.94 -0.000140    0.08    119.02   
    33. A(C   2,C   3,C   6)          123.00  0.000001   -0.02    122.98   
    34. A(C   1,C   4,C   2)          119.44 -0.000223    0.11    119.55   
    35. A(C   2,C   4,O   5)          116.89 -0.000606    0.50    117.39   
    36. A(C   1,C   4,O   5)          123.65  0.000827   -0.60    123.04   
    37. A(C   4,O   5,H  20)          110.67  0.000306   -0.35    110.32   
    38. A(C   3,C   6,O   7)          121.24 -0.000043   -0.03    121.22   
    39. A(C   0,C   6,O   7)          124.03  0.000247   -0.11    123.93   
    40. A(C   0,C   6,C   3)          114.73 -0.000204    0.13    114.85   
    41. A(O   9,C   8,H  10)          118.40 -0.000338    0.32    118.73   
    42. A(C   1,C   8,H  10)          116.41  0.000609   -0.36    116.05   
    43. A(C   1,C   8,O   9)          125.12 -0.000272    0.08    125.20   
    44. A(O  12,C  11,H  13)          119.10  0.000117    0.04    119.14   
    45. A(C   0,C  11,H  13)          114.51 -0.000143    0.08    114.59   
    46. A(C   0,C  11,O  12)          126.23  0.000018   -0.08    126.16   
    47. A(O  15,C  14,H  16)          120.40  0.000046    0.02    120.42   
    48. A(C   3,C  14,H  16)          115.26  0.000087   -0.01    115.25   
    49. A(C   3,C  14,O  15)          124.33 -0.000144   -0.01    124.31   
    50. A(O  18,C  17,H  19)          121.15  0.000252   -0.09    121.06   
    51. A(C   2,C  17,H  19)          114.83 -0.000141    0.27    115.09   
    52. A(C   2,C  17,O  18)          123.83 -0.000125   -0.13    123.70   
    53. D(C   8,C   1,C   0,C   6)    166.55  0.000034    0.63    167.19   
    54. D(C   4,C   1,C   0,C  11)    167.24  0.000051   -0.15    167.08   
    55. D(C   4,C   1,C   0,C   6)     -6.29  0.000054   -0.00     -6.30   
    56. D(C   8,C   1,C   0,C  11)    -19.92  0.000031    0.49    -19.43   
    57. D(C  14,C   3,C   2,C   4)    179.35 -0.000033   -0.44    178.91   
    58. D(C   6,C   3,C   2,C  17)    177.71 -0.000024   -0.23    177.48   
    59. D(C   6,C   3,C   2,C   4)      0.15 -0.000061   -0.17     -0.03   
    60. D(C  14,C   3,C   2,C  17)     -3.09  0.000004   -0.49     -3.58   
    61. D(O   5,C   4,C   2,C   3)   -179.01  0.000001    0.13   -178.88   
    62. D(O   5,C   4,C   1,C   8)      8.92  0.000068   -0.68      8.24   
    63. D(O   5,C   4,C   1,C   0)   -178.04 -0.000049   -0.01   -178.04   
    64. D(C   2,C   4,C   1,C   8)   -169.03  0.000175   -0.87   -169.91   
    65. D(C   1,C   4,C   2,C  17)   -178.51 -0.000115    0.34   -178.17   
    66. D(C   1,C   4,C   2,C   3)     -0.92 -0.000071    0.29     -0.63   
    67. D(C   2,C   4,C   1,C   0)      4.00  0.000059   -0.20      3.81   
    68. D(O   5,C   4,C   2,C  17)      3.40 -0.000043    0.19      3.58   
    69. D(H  20,O   5,C   4,C   2)   -146.94 -0.000335    3.37   -143.57   
    70. D(H  20,O   5,C   4,C   1)     35.05 -0.000236    3.19     38.25   
    71. D(O   7,C   6,C   3,C  14)     -1.31 -0.000263    1.06     -0.25   
    72. D(O   7,C   6,C   3,C   2)    177.90 -0.000238    0.80    178.70   
    73. D(C   0,C   6,C   3,C  14)    178.58  0.000164    0.22    178.80   
    74. D(C   0,C   6,C   3,C   2)     -2.21  0.000190   -0.04     -2.25   
    75. D(O   7,C   6,C   0,C  11)     11.49  0.000282   -0.60     10.89   
    76. D(O   7,C   6,C   0,C   1)   -174.94  0.000265   -0.75   -175.68   
    77. D(C   3,C   6,C   0,C  11)   -168.39 -0.000159    0.27   -168.12   
    78. D(C   3,C   6,C   0,C   1)      5.18 -0.000176    0.12      5.30   
    79. D(H  10,C   8,C   1,C   4)    -12.87  0.000123   -0.41    -13.29   
    80. D(H  10,C   8,C   1,C   0)    174.03  0.000196   -1.06    172.97   
    81. D(O   9,C   8,C   1,C   4)    164.21  0.000088   -0.17    164.05   
    82. D(O   9,C   8,C   1,C   0)     -8.89  0.000162   -0.81     -9.70   
    83. D(O  12,C  11,C   0,C   1)    158.99  0.000012    0.33    159.32   
    84. D(H  13,C  11,C   0,C   6)    148.03 -0.000097    0.90    148.93   
    85. D(H  13,C  11,C   0,C   1)    -25.61 -0.000114    1.06    -24.55   
    86. D(O  12,C  11,C   0,C   6)    -27.37  0.000029    0.17    -27.20   
    87. D(H  16,C  14,C   3,C   6)     -6.96 -0.000317    0.43     -6.53   
    88. D(H  16,C  14,C   3,C   2)    173.79 -0.000343    0.69    174.48   
    89. D(O  15,C  14,C   3,C   6)    173.99  0.000474   -2.32    171.67   
    90. D(O  15,C  14,C   3,C   2)     -5.26  0.000448   -2.07     -7.32   
    91. D(H  19,C  17,C   2,C   4)    114.04 -0.000124    1.42    115.45   
    92. D(H  19,C  17,C   2,C   3)    -63.55 -0.000173    1.47    -62.08   
    93. D(O  18,C  17,C   2,C   4)    -61.01  0.000048    0.96    -60.05   
    94. D(O  18,C  17,C   2,C   3)    121.40 -0.000001    1.01    122.42   
    ----------------------------------------------------------------------------

         *************************************************************
         *                GEOMETRY OPTIMIZATION CYCLE  13            *
         *************************************************************
---------------------------------
CARTESIAN COORDINATES (ANGSTROEM)
---------------------------------
  C      1.406753   -0.439611   -0.069610
  C      1.048778    0.932462   -0.088589
  C     -1.320658    0.377478   -0.127204
  C     -0.998042   -0.987443   -0.042594
  C     -0.305147    1.341767   -0.157392
  O     -0.688211    2.663943   -0.217031
  C      0.379134   -1.478285    0.017282
  O      0.629365   -2.706196    0.116854
  C      2.068144    1.987299    0.106552
  O      3.225722    1.794092    0.459585
  H      1.725363    3.026091   -0.042536
  C      2.808141   -0.832852   -0.284136
  O      3.320849   -1.899855    0.046921
  H      3.408710   -0.101310   -0.851848
  C     -2.071808   -1.962975    0.011005
  O     -3.270426   -1.675613    0.117694
  H     -1.751336   -3.016741   -0.019379
  C     -2.754758    0.819267   -0.242726
  O     -3.294841    1.576557    0.545456
  H     -3.281322    0.468755   -1.148024
  H     -0.072611    3.168628   -0.773293

----------------------------
CARTESIAN COORDINATES (A.U.)
----------------------------
  NO LB      ZA    FRAG     MASS         X           Y           Z
   0 C     6.0000    0    12.011    2.658378   -0.830744   -0.131544
   1 C     6.0000    0    12.011    1.981902    1.762098   -0.167408
   2 C     6.0000    0    12.011   -2.495683    0.713330   -0.240381
   3 C     6.0000    0    12.011   -1.886026   -1.865996   -0.080491
   4 C     6.0000    0    12.011   -0.576644    2.535573   -0.297427
   5 O     8.0000    0    15.999   -1.300530    5.034124   -0.410128
   6 C     6.0000    0    12.011    0.716460   -2.793553    0.032658
   7 O     8.0000    0    15.999    1.189327   -5.113969    0.220822
   8 C     6.0000    0    12.011    3.908225    3.755452    0.201354
   9 O     8.0000    0    15.999    6.095732    3.390343    0.868490
  10 H     1.0000    0     1.008    3.260464    5.718482   -0.080381
  11 C     6.0000    0    12.011    5.306618   -1.573861   -0.536940
  12 O     8.0000    0    15.999    6.275495   -3.590206    0.088668
  13 H     1.0000    0     1.008    6.441528   -0.191449   -1.609759
  14 C     6.0000    0    12.011   -3.915149   -3.709486    0.020796
  15 O     8.0000    0    15.999   -6.180209   -3.166449    0.222409
  16 H     1.0000    0     1.008   -3.309545   -5.700814   -0.036621
  17 C     6.0000    0    12.011   -5.205738    1.548191   -0.458685
  18 O     8.0000    0    15.999   -6.226348    2.979261    1.030763
  19 H     1.0000    0     1.008   -6.200799    0.885819   -2.169450
  20 H     1.0000    0     1.008   -0.137216    5.987840   -1.461312

--------------------------------
INTERNAL COORDINATES (ANGSTROEM)
--------------------------------
 C      0   0   0     0.000000000000     0.00000000     0.00000000
 C      1   0   0     1.418129627640     0.00000000     0.00000000
 C      2   1   0     2.433870365275    91.45190406     0.00000000
 C      3   2   1     1.405079842436    89.82949566     2.70593815
 C      3   2   1     1.400724482403    30.40918568   183.24799622
 O      5   3   2     1.377840470742   117.38595903   181.74938120
 C      4   3   2     1.463258585471   122.98507555   359.65629286
 O      7   4   3     1.257098142506   121.21434443   178.70252749
 C      2   1   3     1.479820453779   120.93170272   171.58065556
 O      9   2   1     1.225540674150   125.18759192   350.30202925
 H      9   2   1     1.103998576709   116.04167990   172.96637042
 C      1   2   3     1.471240394726   119.80807552   168.98889062
 O     12   1   2     1.229213275944   126.15993870   159.32386074
 H     12   1   2     1.103689875039   114.59197034   335.45297982
 C      4   3   2     1.451726185959   119.02360799   178.59373472
 O     15   4   3     1.237192360680   124.31128831   352.67903748
 H     15   4   3     1.101838210317   115.24671709   174.47775389
 C      3   2   1     1.505046184004   149.53265603   186.40341124
 O     18   3   2     1.219183848334   123.69790174   298.12181617
 H     18   3   2     1.104396950958   115.09173935   113.62589769
 H      6   5   3     0.971132215915   110.31918084   216.43065258

---------------------------
INTERNAL COORDINATES (A.U.)
---------------------------
 C      0   0   0     0.000000000000     0.00000000     0.00000000
 C      1   0   0     2.679876618638     0.00000000     0.00000000
 C      2   1   0     4.599348435837    91.45190406     0.00000000
 C      3   2   1     2.655216098498    89.82949566     2.70593815
 C      3   2   1     2.646985660820    30.40918568   183.24799622
 O      5   3   2     2.603741145935   117.38595903   181.74938120
 C      4   3   2     2.765157989649   122.98507555   359.65629286
 O      7   4   3     2.375571212797   121.21434443   178.70252749
 C      2   1   3     2.796455385018   120.93170272   171.58065556
 O      9   2   1     2.315936240124   125.18759192   350.30202925
 H      9   2   1     2.086254962218   116.04167990   172.96637042
 C      1   2   3     2.780241423193   119.80807552   168.98889062
 O     12   1   2     2.322876451715   126.15993870   159.32386074
 H     12   1   2     2.085671600605   114.59197034   335.45297982
 C      4   3   2     2.743364912905   119.02360799   178.59373472
 O     15   4   3     2.337954736665   124.31128831   352.67903748
 H     15   4   3     2.082172461390   115.24671709   174.47775389
 C      3   2   1     2.844125106671   149.53265603   186.40341124
 O     18   3   2     2.303923580251   123.69790174   298.12181617
 H     18   3   2     2.087007780448   115.09173935   113.62589769
 H      6   5   3     1.835173927907   110.31918084   216.43065258


           ************************************************************
           *        Program running with 4 parallel MPI-processes     *
           *              working on a common directory               *
           ************************************************************
------------------------------------------------------------------------------
                   ___                                                        
                  /   \      - P O W E R E D   B Y -                         
                 /     \                                                     
                 |  |  |   _    _      __       _____    __    __             
                 |  |  |  | |  | |    /  \     |  _  \  |  |  /  |          
                  \  \/   | |  | |   /    \    | | | |  |  | /  /          
                 / \  \   | |__| |  /  /\  \   | |_| |  |  |/  /          
                |  |  |   |  __  | /  /__\  \  |    /   |      \           
                |  |  |   | |  | | |   __   |  |    \   |  |\   \          
                \     /   | |  | | |  |  |  |  | |\  \  |  | \   \       
                 \___/    |_|  |_| |__|  |__|  |_| \__\ |__|  \__/        
                                                                              
                      - O R C A' S   B I G   F R I E N D -                    
                                      &                                       
                       - I N T E G R A L  F E E D E R -                       
                                                                              
 v1 FN, 2020, v2 2021                                                         
------------------------------------------------------------------------------


Reading SHARK input file Q5_2e_1H_B3LYP_631Gd_opt.SHARKINP.tmp ... ok
----------------------
SHARK INTEGRAL PACKAGE
----------------------

Number of atoms                             ...     21
Number of basis functions                   ...    234
Number of shells                            ...    106
Maximum angular momentum                    ...      2
Integral batch strategy                     ... SHARK/LIBINT Hybrid
RI-J (if used) integral strategy            ... SPLIT-RIJ (Revised 2003 algorithm where possible)
Printlevel                                  ...      1
Contraction scheme used                     ... SEGMENTED contraction
Coulomb Range Separation                    ... NOT USED
Exchange Range Separation                   ... NOT USED
Finite Nucleus Model                        ... NOT USED
Auxiliary Coulomb fitting basis             ... AVAILABLE
   # of basis functions in Aux-J            ...    839
   # of shells in Aux-J                     ...    265
   Maximum angular momentum in Aux-J        ...      4
Auxiliary J/K fitting basis                 ... NOT available
Auxiliary Correlation fitting basis         ... NOT available
Auxiliary 'external' fitting basis          ... NOT available
Integral threshold                          ...     2.500000e-11
Primitive cut-off                           ...     2.500000e-12
Primitive pair pre-selection threshold      ...     2.500000e-12

Calculating pre-screening integrals         ... done (  0.0 sec) Dimension = 106
Organizing shell pair data                  ... done (  0.0 sec)
Shell pair information
Total number of shell pairs                 ...      5671
Shell pairs after pre-screening             ...      4710
Total number of primitive shell pairs       ...     34281
Primitive shell pairs kept                  ...     16535
          la=0 lb=0:   1336 shell pairs
          la=1 lb=0:   1615 shell pairs
          la=1 lb=1:    493 shell pairs
          la=2 lb=0:    705 shell pairs
          la=2 lb=1:    456 shell pairs
          la=2 lb=2:    105 shell pairs

Calculating one electron integrals          ... done (  0.0 sec)
Calculating RI/J V-Matrix + Cholesky decomp.... done (  0.0 sec)
Calculating Nuclear repulsion               ... done (  0.0 sec) ENN=   1037.696283437013 Eh

SHARK setup successfully completed in   0.2 seconds

Maximum memory used throughout the entire GTOINT-calculation: 14.9 MB


           ************************************************************
           *        Program running with 4 parallel MPI-processes     *
           *              working on a common directory               *
           ************************************************************

Diagonalization of the overlap matrix:
Smallest eigenvalue                        ... 4.088e-04
Time for diagonalization                   ...    0.008 sec
Threshold for overlap eigenvalues          ... 1.000e-08
Number of eigenvalues below threshold      ... 0
Time for construction of square roots      ...    0.004 sec
Total time needed                          ...    0.012 sec

-------------------
DFT GRID GENERATION
-------------------

General Integration Accuracy     IntAcc      ... 4.959
Radial Grid Type                 RadialGrid  ... OptM3 with GC (2021)
Angular Grid (max. ang.)         AngularGrid ... 6 (Lebedev-590)
Angular grid pruning method      GridPruning ... 4 (adaptive)
Weight generation scheme         WeightScheme... Becke
Basis function cutoff            BFCut       ... 1.0000e-11
Integration weight cutoff        WCut        ... 1.0000e-14
Angular grids for H and He will be reduced by one unit
Partially contracted basis set               ... off
Rotationally invariant grid construction     ... off

Total number of grid points                  ...   271727
Total number of batches                      ...     4253
Average number of points per batch           ...       63
Average number of grid points per atom       ...    12939
Time for grid setup =    3.644 sec

--------------------
COSX GRID GENERATION
--------------------

GRIDX 1
-------
General Integration Accuracy     IntAcc      ... 4.020
Radial Grid Type                 RadialGrid  ... OptM3 with GC (2021)
Angular Grid (max. ang.)         AngularGrid ... 2 (Lebedev-110)
Angular grid pruning method      GridPruning ... 4 (adaptive)
Weight generation scheme         WeightScheme... Becke
Basis function cutoff            BFCut       ... 1.0000e-11
Integration weight cutoff        WCut        ... 1.0000e-14
Angular grids for H and He will be reduced by one unit
Partially contracted basis set               ... on
Rotationally invariant grid construction     ... off

Total number of grid points                  ...    32419
Total number of batches                      ...      515
Average number of points per batch           ...       62
Average number of grid points per atom       ...     1544
UseSFitting                                  ... on

GRIDX 2
-------
General Integration Accuracy     IntAcc      ... 4.338
Radial Grid Type                 RadialGrid  ... OptM3 with GC (2021)
Angular Grid (max. ang.)         AngularGrid ... 3 (Lebedev-194)
Angular grid pruning method      GridPruning ... 4 (adaptive)
Weight generation scheme         WeightScheme... Becke
Basis function cutoff            BFCut       ... 1.0000e-11
Integration weight cutoff        WCut        ... 1.0000e-14
Angular grids for H and He will be reduced by one unit
Partially contracted basis set               ... on
Rotationally invariant grid construction     ... off

Total number of grid points                  ...    71501
Total number of batches                      ...     1130
Average number of points per batch           ...       63
Average number of grid points per atom       ...     3405
UseSFitting                                  ... on

GRIDX 3
-------
General Integration Accuracy     IntAcc      ... 4.871
Radial Grid Type                 RadialGrid  ... OptM3 with GC (2021)
Angular Grid (max. ang.)         AngularGrid ... 4 (Lebedev-302)
Angular grid pruning method      GridPruning ... 4 (adaptive)
Weight generation scheme         WeightScheme... Becke
Basis function cutoff            BFCut       ... 1.0000e-11
Integration weight cutoff        WCut        ... 1.0000e-14
Angular grids for H and He will be reduced by one unit
Partially contracted basis set               ... on
Rotationally invariant grid construction     ... off

Total number of grid points                  ...   129601
Total number of batches                      ...     2034
Average number of points per batch           ...       63
Average number of grid points per atom       ...     6171
UseSFitting                                  ... on

Time for X-Grid setup             =    1.637 sec


--------------------
CPCM SOLVATION MODEL
--------------------
CPCM parameters:
  Epsilon                                         ...      80.4000
  Refrac                                          ...       1.3300
  Rsolv                                           ...       1.3000
  Surface type                                    ... GAUSSIAN VDW
  Epsilon function type                           ...         CPCM
Radii:
 Radius for C  used is    3.8550 Bohr (=   2.0400 Ang.)
 Radius for O  used is    3.4469 Bohr (=   1.8240 Ang.)
 Radius for H  used is    2.4944 Bohr (=   1.3200 Ang.)
Calculating surface                               ...        done! (  0.0s)
GEPOL surface points                              ...         1158
GEPOL Volume                                      ...    1598.1022
GEPOL Surface-area                                ...     834.4941
Calculating surface distance matrix               ...        done! (  0.0s)
Performing Cholesky decomposition & store         ...        done! (  0.0s)
Overall time for CPCM initialization              ...                 0.1s
--------------
SCF ITERATIONS
--------------
ITER       Energy         Delta-E        Max-DP      RMS-DP      [F,P]     Damp
               ***  Starting incremental Fock matrix formation  ***
  0   -835.0609239318   0.000000000000 0.00408940  0.00007714  0.0159958 0.7000
                      *** Initiating the SOSCF procedure ***
                      *** Re-Reading the Fockian *** 
                      *** Removing any level shift *** 
ITER      Energy       Delta-E        Grad      Rot      Max-DP    RMS-DP
  1   -835.06131315  -0.0003892186  0.000856  0.000856  0.012677  0.000239
               *** Restarting incremental Fock matrix formation ***
  2   -835.06239497  -0.0010818160  0.000610  0.003120  0.003083  0.000073
  3   -835.06243984  -0.0000448783  0.000316  0.001807  0.001751  0.000051
  4   -835.06243116   0.0000086886  0.000516  0.000730  0.001068  0.000032
  5   -835.06244582  -0.0000146637  0.000025  0.000200  0.000177  0.000005
  6   -835.06244574   0.0000000838  0.000040  0.000171  0.000121  0.000003
  7   -835.06244592  -0.0000001815  0.000007  0.000057  0.000043  0.000001
  8   -835.06244591   0.0000000069  0.000010  0.000038  0.000030  0.000001
                  ***Gradient check signals convergence***
              ***Rediagonalizing the Fockian in SOSCF/NRSCF***

               *****************************************************
               *                     SUCCESS                       *
               *           SCF CONVERGED AFTER   9 CYCLES          *
               *****************************************************

Old exchange energy                            =    -20.642053594 Eh
New exchange energy                            =    -20.642054789 Eh
Exchange energy change after final integration =     -0.000001196 Eh
Total energy after final integration           =   -835.062447119 Eh
Final COS-X integration done in                =     8.419 sec
Total Energy       :         -835.06244712 Eh          -22723.20441 eV
  Last Energy change         ...   -1.2962e-08  Tolerance :   1.0000e-08
  Last MAX-Density change    ...    3.1086e-15  Tolerance :   1.0000e-07
             **** THE GBW FILE WAS UPDATED (Q5_2e_1H_B3LYP_631Gd_opt.gbw) ****
             **** DENSITY Q5_2e_1H_B3LYP_631Gd_opt.scfp WAS UPDATED ****
             **** ENERGY FILE WAS UPDATED (Q5_2e_1H_B3LYP_631Gd_opt.en.tmp) ****
             **** THE GBW FILE WAS UPDATED (Q5_2e_1H_B3LYP_631Gd_opt.gbw) ****
             **** DENSITY Q5_2e_1H_B3LYP_631Gd_opt.scfp WAS UPDATED ****
Total SCF time: 0 days 0 hours 1 min 0 sec 

Maximum memory used throughout the entire SCF-calculation: 69.7 MB

-------------------------   --------------------
FINAL SINGLE POINT ENERGY      -835.062447119283
-------------------------   --------------------


           ************************************************************
           *        Program running with 4 parallel MPI-processes     *
           *              working on a common directory               *
           ************************************************************
------------------------------------------------------------------------------
                         ORCA SCF GRADIENT CALCULATION
------------------------------------------------------------------------------

 ... reading COSX grid (gridx3)
Gradient of the Kohn-Sham DFT energy:
Kohn-Sham wavefunction type      ... RKS
Hartree-Fock exchange scaling    ...    0.200
Number of operators              ...    1
Number of atoms                  ...   21
Basis set dimensions             ...  234
Integral neglect threshold       ... 2.5e-11
Integral primitive cutoff        ... 2.5e-12
SHARK Integral package           ... ON

Nuc. rep. gradient       (SHARK) ... done (  0.0 sec)
HCore & Overlap gradient (SHARK) ... done (  0.1 sec)
RI-J gradient            (SHARK) ... done (  0.7 sec)
COSX-gradient                    ... done ( 10.0 sec)
Exchange-correlation gradient    ... done

------------------
CARTESIAN GRADIENT
------------------

   1   C   :   -0.000331964   -0.000203942    0.000218278
   2   C   :   -0.000418764    0.000370389    0.000188101
   3   C   :   -0.000025667   -0.000413845    0.000257708
   4   C   :    0.000125524   -0.000331238    0.001114986
   5   C   :    0.000225051    0.000132963   -0.000083584
   6   O   :    0.000580579   -0.000577348   -0.000103094
   7   C   :   -0.000186046    0.001361759    0.000692369
   8   O   :    0.000110078   -0.000450296   -0.000289669
   9   C   :   -0.001470038    0.000420746   -0.000050706
  10   O   :    0.000610523   -0.000213072    0.000058065
  11   H   :   -0.000437257   -0.000261846   -0.000148008
  12   C   :    0.000016849    0.000319516   -0.001379558
  13   O   :   -0.000044187   -0.000211630    0.000513426
  14   H   :   -0.000366312   -0.000220839    0.000473936
  15   C   :    0.000295866   -0.000186280   -0.004274184
  16   O   :    0.000337288    0.000052100    0.001742265
  17   H   :   -0.000026909    0.000333094    0.001354024
  18   C   :    0.000017207   -0.000009014   -0.001518509
  19   O   :    0.000117271   -0.000207725    0.000403378
  20   H   :    0.000245119    0.000334072    0.000566992
  21   H   :    0.000584397   -0.000010691    0.000258219

Difference to translation invariance:
           :   -0.0000413921    0.0000268745   -0.0000055653

Difference to rotation invariance:
           :    0.0005898220   -0.0010170926    0.0009088362

Norm of the cartesian gradient     ...    0.0061854988
RMS gradient                       ...    0.0007792996
MAX gradient                       ...    0.0042741844

-------
TIMINGS
-------

Total SCF gradient time            ...       15.335 sec

One electron gradient       ....       0.104 sec  (  0.7%)
RI-J Coulomb gradient       ....       0.732 sec  (  4.8%)
COSX gradient               ....       9.997 sec  ( 65.2%)
XC gradient                 ....       3.515 sec  ( 22.9%)
CPCM gradient               ....       0.275 sec  (  1.8%)
   A-Matrix (El+Nuc)        ....       0.058 sec  (  0.4%)
   Potential                ....       0.218 sec  (  1.4%)

Maximum memory used throughout the entire SCFGRAD-calculation: 61.0 MB
------------------------------------------------------------------------------
                         ORCA GEOMETRY RELAXATION STEP
------------------------------------------------------------------------------

Reading the OPT-File                    .... done
Getting information on internals        .... done
Copying old internal coords+grads       .... done
Making the new internal coordinates     .... (new redundants).... done
Validating the new internal coordinates .... (new redundants).... done
Calculating the B-matrix                .... done
Calculating the G,G- and P matrices     .... done
Transforming gradient to internals      .... done
Projecting the internal gradient        .... done
Number of atoms                         ....  21
Number of internal coordinates          ....  94
Current Energy                          ....  -835.062447119 Eh
Current gradient norm                   ....     0.006185499 Eh/bohr
Maximum allowed component of the step   ....  0.300
Current trust radius                    ....  0.300
Updating the Hessian (BFGS)             .... done
Forming the augmented Hessian           .... done
Diagonalizing the augmented Hessian     .... done
Last element of RFO vector              ....  0.994351745
Lowest eigenvalues of augmented Hessian:
 -0.000197387  0.002086848  0.006560867  0.013647773  0.015164991
Length of the computed step             ....  0.106737737
The final length of the internal step   ....  0.106737737
Converting the step to cartesian space:
 Initial RMS(Int)=    0.0110091569
Transforming coordinates:
 Iter   0:  RMS(Cart)=    0.0175622682 RMS(Int)=    0.0109992988
 Iter   1:  RMS(Cart)=    0.0004323230 RMS(Int)=    0.0003551245
 Iter   2:  RMS(Cart)=    0.0000261362 RMS(Int)=    0.0000190591
 Iter   3:  RMS(Cart)=    0.0000017023 RMS(Int)=    0.0000014019
 Iter   4:  RMS(Cart)=    0.0000001053 RMS(Int)=    0.0000000777
 Iter   5:  RMS(Cart)=    0.0000000069 RMS(Int)=    0.0000000057
done
Storing new coordinates                 .... done

                                .--------------------.
          ----------------------|Geometry convergence|-------------------------
          Item                value                   Tolerance       Converged
          ---------------------------------------------------------------------
          Energy change       0.0000254781            0.0000002000      NO
          RMS gradient        0.0005921064            0.0000080000      NO
          MAX gradient        0.0020014254            0.0000300000      NO
          RMS step            0.0110091569            0.0001000000      NO
          MAX step            0.0614904429            0.0002000000      NO
          ........................................................
          Max(Bonds)      0.0015      Max(Angles)    0.14
          Max(Dihed)        3.52      Max(Improp)    0.00
          ---------------------------------------------------------------------

The optimization has not yet converged - more geometry cycles are needed


    ---------------------------------------------------------------------------
                         Redundant Internal Coordinates
                            (Angstroem and degrees)

        Definition                    Value    dE/dq     Step     New-Value
    ----------------------------------------------------------------------------
     1. B(C   1,C   0)                1.4181 -0.000320 -0.0005    1.4177   
     2. B(C   3,C   2)                1.4051 -0.000112  0.0006    1.4057   
     3. B(C   4,C   2)                1.4007 -0.000292 -0.0002    1.4005   
     4. B(C   4,C   1)                1.4161 -0.002001  0.0011    1.4172   
     5. B(O   5,C   4)                1.3778 -0.000902  0.0015    1.3793   
     6. B(C   6,C   3)                1.4633 -0.000629  0.0005    1.4637   
     7. B(C   6,C   0)                1.4637 -0.000792  0.0008    1.4645   
     8. B(O   7,C   6)                1.2571  0.000441 -0.0002    1.2569   
     9. B(C   8,C   1)                1.4798 -0.000953  0.0009    1.4808   
    10. B(O   9,C   8)                1.2255  0.000631 -0.0000    1.2255   
    11. B(H  10,C   8)                1.1040 -0.000097 -0.0002    1.1038   
    12. B(C  11,C   0)                1.4712 -0.000280  0.0007    1.4720   
    13. B(O  12,C  11)                1.2292  0.000309 -0.0003    1.2289   
    14. B(H  13,C  11)                1.1037 -0.000592  0.0006    1.1042   
    15. B(C  14,C   3)                1.4517 -0.000627  0.0004    1.4521   
    16. B(O  15,C  14)                1.2372 -0.000158  0.0001    1.2373   
    17. B(H  16,C  14)                1.1018 -0.000370  0.0004    1.1022   
    18. B(C  17,C   2)                1.5050 -0.000292  0.0001    1.5052   
    19. B(O  18,C  17)                1.2192  0.000089  0.0001    1.2192   
    20. B(H  19,C  17)                1.1044 -0.000701  0.0006    1.1050   
    21. B(H  20,O   5)                0.9711  0.000226  0.0001    0.9713   
    22. A(C   6,C   0,C  11)          119.19 -0.000280    0.04    119.23   
    23. A(C   1,C   0,C  11)          119.81  0.000494   -0.00    119.81   
    24. A(C   1,C   0,C   6)          120.67 -0.000223   -0.00    120.67   
    25. A(C   4,C   1,C   8)          117.32 -0.001689   -0.03    117.30   
    26. A(C   0,C   1,C   8)          120.93  0.001441   -0.02    120.91   
    27. A(C   0,C   1,C   4)          121.44  0.000264   -0.00    121.44   
    28. A(C   4,C   2,C  17)          119.15 -0.000315    0.04    119.18   
    29. A(C   3,C   2,C   4)          120.24 -0.000320   -0.02    120.22   
    30. A(C   3,C   2,C  17)          120.57  0.000634   -0.02    120.55   
    31. A(C   6,C   3,C  14)          117.98 -0.000202    0.02    118.00   
    32. A(C   2,C   3,C  14)          119.02  0.000340   -0.02    119.00   
    33. A(C   2,C   3,C   6)          122.99 -0.000139    0.01    122.99   
    34. A(C   1,C   4,C   2)          119.55  0.000283    0.01    119.56   
    35. A(C   2,C   4,O   5)          117.39  0.001430    0.12    117.51   
    36. A(C   1,C   4,O   5)          123.04 -0.001711   -0.14    122.90   
    37. A(C   4,O   5,H  20)          110.32 -0.000523   -0.12    110.20   
    38. A(C   3,C   6,O   7)          121.21 -0.000048    0.03    121.24   
    39. A(C   0,C   6,O   7)          123.92 -0.000083   -0.03    123.89   
    40. A(C   0,C   6,C   3)          114.85  0.000127    0.00    114.85   
    41. A(O   9,C   8,H  10)          118.72  0.000447    0.06    118.78   
    42. A(C   1,C   8,H  10)          116.04 -0.000632   -0.08    115.96   
    43. A(C   1,C   8,O   9)          125.19  0.000193    0.00    125.19   
    44. A(O  12,C  11,H  13)          119.14  0.000324    0.00    119.14   
    45. A(C   0,C  11,H  13)          114.59  0.000074   -0.02    114.57   
    46. A(C   0,C  11,O  12)          126.16 -0.000371   -0.00    126.16   
    47. A(O  15,C  14,H  16)          120.42  0.000094   -0.03    120.39   
    48. A(C   3,C  14,H  16)          115.25  0.000110   -0.01    115.24   
    49. A(C   3,C  14,O  15)          124.31 -0.000286    0.03    124.34   
    50. A(O  18,C  17,H  19)          121.06  0.000154   -0.02    121.03   
    51. A(C   2,C  17,H  19)          115.09  0.000430   -0.01    115.08   
    52. A(C   2,C  17,O  18)          123.70 -0.000567    0.03    123.72   
    53. D(C   8,C   1,C   0,C   6)    167.19 -0.000028   -0.50    166.68   
    54. D(C   4,C   1,C   0,C  11)    167.08 -0.000197    0.23    167.31   
    55. D(C   4,C   1,C   0,C   6)     -6.30 -0.000093   -0.07     -6.37   
    56. D(C   8,C   1,C   0,C  11)    -19.43 -0.000133   -0.20    -19.63   
    57. D(C  14,C   3,C   2,C   4)    178.91 -0.000106    0.08    178.99   
    58. D(C   6,C   3,C   2,C  17)    177.48 -0.000062   -0.15    177.33   
    59. D(C   6,C   3,C   2,C   4)     -0.03 -0.000038   -0.03     -0.05   
    60. D(C  14,C   3,C   2,C  17)     -3.58 -0.000130   -0.04     -3.63   
    61. D(O   5,C   4,C   2,C   3)   -178.88  0.000063   -0.19   -179.07   
    62. D(O   5,C   4,C   1,C   8)      8.24 -0.000183    0.67      8.91   
    63. D(O   5,C   4,C   1,C   0)   -178.05  0.000071    0.25   -177.80   
    64. D(C   2,C   4,C   1,C   8)   -169.91 -0.000281    0.69   -169.21   
    65. D(C   1,C   4,C   2,C  17)   -178.17  0.000100   -0.10   -178.26   
    66. D(C   1,C   4,C   2,C   3)     -0.63  0.000099   -0.22     -0.85   
    67. D(C   2,C   4,C   1,C   0)      3.81 -0.000027    0.27      4.07   
    68. D(O   5,C   4,C   2,C  17)      3.58  0.000064   -0.07      3.51   
    69. D(H  20,O   5,C   4,C   2)   -143.57 -0.000416    3.50   -140.07   
    70. D(H  20,O   5,C   4,C   1)     38.25 -0.000494    3.52     41.77   
    71. D(O   7,C   6,C   3,C  14)     -0.25  0.000235   -0.01     -0.26   
    72. D(O   7,C   6,C   3,C   2)    178.70  0.000174    0.09    178.80   
    73. D(C   0,C   6,C   3,C  14)    178.80 -0.000032    0.11    178.91   
    74. D(C   0,C   6,C   3,C   2)     -2.25 -0.000094    0.21     -2.04   
    75. D(O   7,C   6,C   0,C  11)     10.90 -0.000088   -0.34     10.56   
    76. D(O   7,C   6,C   0,C   1)   -175.68 -0.000141   -0.04   -175.72   
    77. D(C   3,C   6,C   0,C  11)   -168.12  0.000188   -0.46   -168.58   
    78. D(C   3,C   6,C   0,C   1)      5.30  0.000135   -0.16      5.14   
    79. D(H  10,C   8,C   1,C   4)    -13.29  0.000028    0.84    -12.45   
    80. D(H  10,C   8,C   1,C   0)    172.97 -0.000147    1.26    174.22   
    81. D(O   9,C   8,C   1,C   4)    164.05  0.000227    0.64    164.69   
    82. D(O   9,C   8,C   1,C   0)     -9.70  0.000052    1.06     -8.64   
    83. D(O  12,C  11,C   0,C   1)    159.32 -0.000268   -0.16    159.16   
    84. D(H  13,C  11,C   0,C   6)    148.93  0.000122   -0.39    148.55   
    85. D(H  13,C  11,C   0,C   1)    -24.55  0.000222   -0.68    -25.22   
    86. D(O  12,C  11,C   0,C   6)    -27.20 -0.000368    0.13    -27.06   
    87. D(H  16,C  14,C   3,C   6)     -6.53  0.001256   -0.82     -7.35   
    88. D(H  16,C  14,C   3,C   2)    174.48  0.001320   -0.92    173.56   
    89. D(O  15,C  14,C   3,C   6)    171.67 -0.001756    1.39    173.06   
    90. D(O  15,C  14,C   3,C   2)     -7.32 -0.001691    1.29     -6.04   
    91. D(H  19,C  17,C   2,C   4)    115.45 -0.000079    0.34    115.80   
    92. D(H  19,C  17,C   2,C   3)    -62.08 -0.000054    0.47    -61.61   
    93. D(O  18,C  17,C   2,C   4)    -60.05 -0.000340    0.53    -59.52   
    94. D(O  18,C  17,C   2,C   3)    122.42 -0.000316    0.66    123.07   
    ----------------------------------------------------------------------------

         *************************************************************
         *                GEOMETRY OPTIMIZATION CYCLE  14            *
         *************************************************************
---------------------------------
CARTESIAN COORDINATES (ANGSTROEM)
---------------------------------
  C      1.408782   -0.439376   -0.072246
  C      1.051273    0.932382   -0.089066
  C     -1.319651    0.379191   -0.122081
  C     -0.997235   -0.986496   -0.038482
  C     -0.303633    1.342458   -0.156858
  O     -0.683341    2.667003   -0.219380
  C      0.380335   -1.478355    0.015044
  O      0.630814   -2.706203    0.112071
  C      2.070365    1.986729    0.116986
  O      3.230499    1.790365    0.459736
  H      1.722539    3.026569   -0.010104
  C      2.811548   -0.832477   -0.282882
  O      3.323358   -1.899083    0.049744
  H      3.411101   -0.104345   -0.857084
  C     -2.071900   -1.961423    0.018195
  O     -3.272027   -1.673310    0.105562
  H     -1.753367   -3.015559   -0.029189
  C     -2.754101    0.821083   -0.234293
  O     -3.289586    1.587263    0.548506
  H     -3.285125    0.463773   -1.135049
  H     -0.098849    3.155272   -0.822142

----------------------------
CARTESIAN COORDINATES (A.U.)
----------------------------
  NO LB      ZA    FRAG     MASS         X           Y           Z
   0 C     6.0000    0    12.011    2.662212   -0.830300   -0.136525
   1 C     6.0000    0    12.011    1.986618    1.761947   -0.168311
   2 C     6.0000    0    12.011   -2.493779    0.716567   -0.230700
   3 C     6.0000    0    12.011   -1.884501   -1.864207   -0.072720
   4 C     6.0000    0    12.011   -0.573783    2.536878   -0.296419
   5 O     8.0000    0    15.999   -1.291327    5.039905   -0.414568
   6 C     6.0000    0    12.011    0.718729   -2.793687    0.028428
   7 O     8.0000    0    15.999    1.192065   -5.113982    0.211783
   8 C     6.0000    0    12.011    3.912424    3.754373    0.221071
   9 O     8.0000    0    15.999    6.104758    3.383300    0.868775
  10 H     1.0000    0     1.008    3.255127    5.719387   -0.019093
  11 C     6.0000    0    12.011    5.313056   -1.573154   -0.534569
  12 O     8.0000    0    15.999    6.280236   -3.588747    0.094003
  13 H     1.0000    0     1.008    6.446047   -0.197184   -1.619654
  14 C     6.0000    0    12.011   -3.915324   -3.706553    0.034383
  15 O     8.0000    0    15.999   -6.183235   -3.162098    0.199483
  16 H     1.0000    0     1.008   -3.313383   -5.698580   -0.055160
  17 C     6.0000    0    12.011   -5.204496    1.551621   -0.442750
  18 O     8.0000    0    15.999   -6.216416    2.999492    1.036525
  19 H     1.0000    0     1.008   -6.207987    0.876404   -2.144932
  20 H     1.0000    0     1.008   -0.186798    5.962600   -1.553623

--------------------------------
INTERNAL COORDINATES (ANGSTROEM)
--------------------------------
 C      0   0   0     0.000000000000     0.00000000     0.00000000
 C      1   0   0     1.417679520645     0.00000000     0.00000000
 C      2   1   0     2.434828836626    91.48304615     0.00000000
 C      3   2   1     1.405717516619    89.80419464     2.74712987
 C      3   2   1     1.400494681101    30.41717838   183.47740858
 O      5   3   2     1.379313360801   117.51021929   181.77376588
 C      4   3   2     1.463724991965   122.99037726   359.51981843
 O      7   4   3     1.256886233722   121.24153369   178.79727869
 C      2   1   3     1.480760990763   120.91461402   171.01179138
 O      9   2   1     1.225539199724   125.19238207   351.36073874
 H      9   2   1     1.103812779910   115.96833465   174.22424519
 C      1   2   3     1.471954316460   119.80420438   169.35247122
 O     12   1   2     1.228917358809   126.15360926   159.16410518
 H     12   1   2     1.104240838453   114.56632454   334.77483576
 C      4   3   2     1.452101769054   119.00255019   178.56420091
 O     15   4   3     1.237314409092   124.35043615   353.96434582
 H     15   4   3     1.102229897310   115.24836413   173.55721290
 C      3   2   1     1.505159965918   149.57775893   186.47159625
 O     18   3   2     1.219241511211   123.72366326   298.74793352
 H     18   3   2     1.104996825228   115.07659628   114.06190990
 H      6   5   3     0.971266638423   110.19519962   219.93151259

---------------------------
INTERNAL COORDINATES (A.U.)
---------------------------
 C      0   0   0     0.000000000000     0.00000000     0.00000000
 C      1   0   0     2.679026039688     0.00000000     0.00000000
 C      2   1   0     4.601159684197    91.48304615     0.00000000
 C      3   2   1     2.656421128066    89.80419464     2.74712987
 C      3   2   1     2.646551399295    30.41717838   183.47740858
 O      5   3   2     2.606524504772   117.51021929   181.77376588
 C      4   3   2     2.766039370191   122.99037726   359.51981843
 O      7   4   3     2.375170763231   121.24153369   178.79727869
 C      2   1   3     2.798232742335   120.91461402   171.01179138
 O      9   2   1     2.315933453863   125.19238207   351.36073874
 H      9   2   1     2.085903857152   115.96833465   174.22424519
 C      1   2   3     2.781590539752   119.80420438   169.35247122
 O     12   1   2     2.322317249370   126.15360926   159.16410518
 H     12   1   2     2.086712770567   114.56632454   334.77483576
 C      4   3   2     2.744074662094   119.00255019   178.56420091
 O     15   4   3     2.338185374739   124.35043615   353.96434582
 H     15   4   3     2.082912642535   115.24836413   173.55721290
 C      3   2   1     2.844340123328   149.57775893   186.47159625
 O     18   3   2     2.304032547297   123.72366326   298.74793352
 H     18   3   2     2.088141378533   115.07659628   114.06190990
 H      6   5   3     1.835427949634   110.19519962   219.93151259


           ************************************************************
           *        Program running with 4 parallel MPI-processes     *
           *              working on a common directory               *
           ************************************************************
------------------------------------------------------------------------------
                   ___                                                        
                  /   \      - P O W E R E D   B Y -                         
                 /     \                                                     
                 |  |  |   _    _      __       _____    __    __             
                 |  |  |  | |  | |    /  \     |  _  \  |  |  /  |          
                  \  \/   | |  | |   /    \    | | | |  |  | /  /          
                 / \  \   | |__| |  /  /\  \   | |_| |  |  |/  /          
                |  |  |   |  __  | /  /__\  \  |    /   |      \           
                |  |  |   | |  | | |   __   |  |    \   |  |\   \          
                \     /   | |  | | |  |  |  |  | |\  \  |  | \   \       
                 \___/    |_|  |_| |__|  |__|  |_| \__\ |__|  \__/        
                                                                              
                      - O R C A' S   B I G   F R I E N D -                    
                                      &                                       
                       - I N T E G R A L  F E E D E R -                       
                                                                              
 v1 FN, 2020, v2 2021                                                         
------------------------------------------------------------------------------


Reading SHARK input file Q5_2e_1H_B3LYP_631Gd_opt.SHARKINP.tmp ... ok
----------------------
SHARK INTEGRAL PACKAGE
----------------------

Number of atoms                             ...     21
Number of basis functions                   ...    234
Number of shells                            ...    106
Maximum angular momentum                    ...      2
Integral batch strategy                     ... SHARK/LIBINT Hybrid
RI-J (if used) integral strategy            ... SPLIT-RIJ (Revised 2003 algorithm where possible)
Printlevel                                  ...      1
Contraction scheme used                     ... SEGMENTED contraction
Coulomb Range Separation                    ... NOT USED
Exchange Range Separation                   ... NOT USED
Finite Nucleus Model                        ... NOT USED
Auxiliary Coulomb fitting basis             ... AVAILABLE
   # of basis functions in Aux-J            ...    839
   # of shells in Aux-J                     ...    265
   Maximum angular momentum in Aux-J        ...      4
Auxiliary J/K fitting basis                 ... NOT available
Auxiliary Correlation fitting basis         ... NOT available
Auxiliary 'external' fitting basis          ... NOT available
Integral threshold                          ...     2.500000e-11
Primitive cut-off                           ...     2.500000e-12
Primitive pair pre-selection threshold      ...     2.500000e-12

Calculating pre-screening integrals         ... done (  0.0 sec) Dimension = 106
Organizing shell pair data                  ... done (  0.0 sec)
Shell pair information
Total number of shell pairs                 ...      5671
Shell pairs after pre-screening             ...      4709
Total number of primitive shell pairs       ...     34281
Primitive shell pairs kept                  ...     16522
          la=0 lb=0:   1335 shell pairs
          la=1 lb=0:   1615 shell pairs
          la=1 lb=1:    493 shell pairs
          la=2 lb=0:    705 shell pairs
          la=2 lb=1:    456 shell pairs
          la=2 lb=2:    105 shell pairs

Calculating one electron integrals          ... done (  0.0 sec)
Calculating RI/J V-Matrix + Cholesky decomp.... done (  0.0 sec)
Calculating Nuclear repulsion               ... done (  0.0 sec) ENN=   1037.419112421729 Eh

SHARK setup successfully completed in   0.2 seconds

Maximum memory used throughout the entire GTOINT-calculation: 14.9 MB


           ************************************************************
           *        Program running with 4 parallel MPI-processes     *
           *              working on a common directory               *
           ************************************************************

Diagonalization of the overlap matrix:
Smallest eigenvalue                        ... 4.100e-04
Time for diagonalization                   ...    0.007 sec
Threshold for overlap eigenvalues          ... 1.000e-08
Number of eigenvalues below threshold      ... 0
Time for construction of square roots      ...    0.004 sec
Total time needed                          ...    0.012 sec

-------------------
DFT GRID GENERATION
-------------------

General Integration Accuracy     IntAcc      ... 4.959
Radial Grid Type                 RadialGrid  ... OptM3 with GC (2021)
Angular Grid (max. ang.)         AngularGrid ... 6 (Lebedev-590)
Angular grid pruning method      GridPruning ... 4 (adaptive)
Weight generation scheme         WeightScheme... Becke
Basis function cutoff            BFCut       ... 1.0000e-11
Integration weight cutoff        WCut        ... 1.0000e-14
Angular grids for H and He will be reduced by one unit
Partially contracted basis set               ... off
Rotationally invariant grid construction     ... off

Total number of grid points                  ...   271740
Total number of batches                      ...     4256
Average number of points per batch           ...       63
Average number of grid points per atom       ...    12940
Time for grid setup =    3.647 sec

--------------------
COSX GRID GENERATION
--------------------

GRIDX 1
-------
General Integration Accuracy     IntAcc      ... 4.020
Radial Grid Type                 RadialGrid  ... OptM3 with GC (2021)
Angular Grid (max. ang.)         AngularGrid ... 2 (Lebedev-110)
Angular grid pruning method      GridPruning ... 4 (adaptive)
Weight generation scheme         WeightScheme... Becke
Basis function cutoff            BFCut       ... 1.0000e-11
Integration weight cutoff        WCut        ... 1.0000e-14
Angular grids for H and He will be reduced by one unit
Partially contracted basis set               ... on
Rotationally invariant grid construction     ... off

Total number of grid points                  ...    32422
Total number of batches                      ...      515
Average number of points per batch           ...       62
Average number of grid points per atom       ...     1544
UseSFitting                                  ... on

GRIDX 2
-------
General Integration Accuracy     IntAcc      ... 4.338
Radial Grid Type                 RadialGrid  ... OptM3 with GC (2021)
Angular Grid (max. ang.)         AngularGrid ... 3 (Lebedev-194)
Angular grid pruning method      GridPruning ... 4 (adaptive)
Weight generation scheme         WeightScheme... Becke
Basis function cutoff            BFCut       ... 1.0000e-11
Integration weight cutoff        WCut        ... 1.0000e-14
Angular grids for H and He will be reduced by one unit
Partially contracted basis set               ... on
Rotationally invariant grid construction     ... off

Total number of grid points                  ...    71509
Total number of batches                      ...     1128
Average number of points per batch           ...       63
Average number of grid points per atom       ...     3405
UseSFitting                                  ... on

GRIDX 3
-------
General Integration Accuracy     IntAcc      ... 4.871
Radial Grid Type                 RadialGrid  ... OptM3 with GC (2021)
Angular Grid (max. ang.)         AngularGrid ... 4 (Lebedev-302)
Angular grid pruning method      GridPruning ... 4 (adaptive)
Weight generation scheme         WeightScheme... Becke
Basis function cutoff            BFCut       ... 1.0000e-11
Integration weight cutoff        WCut        ... 1.0000e-14
Angular grids for H and He will be reduced by one unit
Partially contracted basis set               ... on
Rotationally invariant grid construction     ... off

Total number of grid points                  ...   129599
Total number of batches                      ...     2036
Average number of points per batch           ...       63
Average number of grid points per atom       ...     6171
UseSFitting                                  ... on

Time for X-Grid setup             =    1.614 sec


--------------------
CPCM SOLVATION MODEL
--------------------
CPCM parameters:
  Epsilon                                         ...      80.4000
  Refrac                                          ...       1.3300
  Rsolv                                           ...       1.3000
  Surface type                                    ... GAUSSIAN VDW
  Epsilon function type                           ...         CPCM
Radii:
 Radius for C  used is    3.8550 Bohr (=   2.0400 Ang.)
 Radius for O  used is    3.4469 Bohr (=   1.8240 Ang.)
 Radius for H  used is    2.4944 Bohr (=   1.3200 Ang.)
Calculating surface                               ...        done! (  0.0s)
GEPOL surface points                              ...         1157
GEPOL Volume                                      ...    1599.3243
GEPOL Surface-area                                ...     835.2177
Calculating surface distance matrix               ...        done! (  0.0s)
Performing Cholesky decomposition & store         ...        done! (  0.0s)
Overall time for CPCM initialization              ...                 0.1s
--------------
SCF ITERATIONS
--------------
ITER       Energy         Delta-E        Max-DP      RMS-DP      [F,P]     Damp
               ***  Starting incremental Fock matrix formation  ***
                      *** Initiating the SOSCF procedure ***
                      *** Re-Reading the Fockian *** 
                      *** Removing any level shift *** 
ITER      Energy       Delta-E        Grad      Rot      Max-DP    RMS-DP
  0   -835.06174640 -835.0617463977  0.003208  0.003208  0.013753  0.000193
               *** Restarting incremental Fock matrix formation ***
  1   -835.06246420  -0.0007178042  0.000870  0.002323  0.004537  0.000098
  2   -835.06255263  -0.0000884254  0.000285  0.001024  0.002254  0.000050
  3   -835.06254239   0.0000102410  0.000608  0.000589  0.001696  0.000029
  4   -835.06255893  -0.0000165436  0.000029  0.000203  0.000223  0.000006
  5   -835.06255885   0.0000000802  0.000040  0.000117  0.000158  0.000003
  6   -835.06255906  -0.0000002122  0.000006  0.000057  0.000047  0.000001
  7   -835.06255906   0.0000000044  0.000009  0.000029  0.000037  0.000001
                  ***Gradient check signals convergence***
              ***Rediagonalizing the Fockian in SOSCF/NRSCF***

               *****************************************************
               *                     SUCCESS                       *
               *           SCF CONVERGED AFTER   8 CYCLES          *
               *****************************************************

Old exchange energy                            =    -20.641468380 Eh
New exchange energy                            =    -20.641470413 Eh
Exchange energy change after final integration =     -0.000002034 Eh
Total energy after final integration           =   -835.062561103 Eh
Final COS-X integration done in                =     8.415 sec
Total Energy       :         -835.06256110 Eh          -22723.20751 eV
  Last Energy change         ...   -1.2190e-08  Tolerance :   1.0000e-08
  Last MAX-Density change    ...    3.5527e-15  Tolerance :   1.0000e-07
             **** THE GBW FILE WAS UPDATED (Q5_2e_1H_B3LYP_631Gd_opt.gbw) ****
             **** DENSITY Q5_2e_1H_B3LYP_631Gd_opt.scfp WAS UPDATED ****
             **** ENERGY FILE WAS UPDATED (Q5_2e_1H_B3LYP_631Gd_opt.en.tmp) ****
             **** THE GBW FILE WAS UPDATED (Q5_2e_1H_B3LYP_631Gd_opt.gbw) ****
             **** DENSITY Q5_2e_1H_B3LYP_631Gd_opt.scfp WAS UPDATED ****
Total SCF time: 0 days 0 hours 0 min 56 sec 

Maximum memory used throughout the entire SCF-calculation: 69.8 MB

-------------------------   --------------------
FINAL SINGLE POINT ENERGY      -835.062561103401
-------------------------   --------------------


           ************************************************************
           *        Program running with 4 parallel MPI-processes     *
           *              working on a common directory               *
           ************************************************************
------------------------------------------------------------------------------
                         ORCA SCF GRADIENT CALCULATION
------------------------------------------------------------------------------

 ... reading COSX grid (gridx3)
Gradient of the Kohn-Sham DFT energy:
Kohn-Sham wavefunction type      ... RKS
Hartree-Fock exchange scaling    ...    0.200
Number of operators              ...    1
Number of atoms                  ...   21
Basis set dimensions             ...  234
Integral neglect threshold       ... 2.5e-11
Integral primitive cutoff        ... 2.5e-12
SHARK Integral package           ... ON

Nuc. rep. gradient       (SHARK) ... done (  0.0 sec)
HCore & Overlap gradient (SHARK) ... done (  0.1 sec)
RI-J gradient            (SHARK) ... done (  0.7 sec)
COSX-gradient                    ... done ( 10.1 sec)
Exchange-correlation gradient    ... done

------------------
CARTESIAN GRADIENT
------------------

   1   C   :   -0.000284417   -0.000415805    0.000003551
   2   C   :    0.000061174    0.000371696   -0.000101761
   3   C   :   -0.000034124   -0.000170041    0.000241609
   4   C   :    0.000150049   -0.000031742   -0.000157812
   5   C   :   -0.000037244    0.000194358    0.000024723
   6   O   :    0.000209665   -0.000347111   -0.000196692
   7   C   :    0.000011531    0.001091217    0.000559944
   8   O   :    0.000077011   -0.000464148   -0.000263254
   9   C   :   -0.001097835    0.000006815    0.000105261
  10   O   :    0.000551400   -0.000012504   -0.000024864
  11   H   :   -0.000110430   -0.000111495   -0.000047858
  12   C   :    0.000283047    0.000351869   -0.000257102
  13   O   :   -0.000127581   -0.000182615    0.000122154
  14   H   :   -0.000234618   -0.000160824    0.000050907
  15   C   :    0.000267631   -0.000253649    0.000133935
  16   O   :    0.000024300    0.000162064   -0.000083316
  17   H   :   -0.000081737    0.000128102   -0.000094399
  18   C   :   -0.000033820   -0.000290298   -0.000710458
  19   O   :    0.000190143    0.000049823    0.000196996
  20   H   :   -0.000050845    0.000133373    0.000215790
  21   H   :    0.000230711   -0.000036542    0.000273773

Difference to translation invariance:
           :   -0.0000359905    0.0000125438   -0.0000088734

Difference to rotation invariance:
           :    0.0006766943   -0.0006472712    0.0009100210

Norm of the cartesian gradient     ...    0.0023729470
RMS gradient                       ...    0.0002989632
MAX gradient                       ...    0.0010978351

-------
TIMINGS
-------

Total SCF gradient time            ...       15.515 sec

One electron gradient       ....       0.107 sec  (  0.7%)
RI-J Coulomb gradient       ....       0.741 sec  (  4.8%)
COSX gradient               ....      10.122 sec  ( 65.2%)
XC gradient                 ....       3.556 sec  ( 22.9%)
CPCM gradient               ....       0.274 sec  (  1.8%)
   A-Matrix (El+Nuc)        ....       0.057 sec  (  0.4%)
   Potential                ....       0.217 sec  (  1.4%)

Maximum memory used throughout the entire SCFGRAD-calculation: 62.1 MB
------------------------------------------------------------------------------
                         ORCA GEOMETRY RELAXATION STEP
------------------------------------------------------------------------------

Reading the OPT-File                    .... done
Getting information on internals        .... done
Copying old internal coords+grads       .... done
Making the new internal coordinates     .... (new redundants).... done
Validating the new internal coordinates .... (new redundants).... done
Calculating the B-matrix                .... done
Calculating the G,G- and P matrices     .... done
Transforming gradient to internals      .... done
Projecting the internal gradient        .... done
Number of atoms                         ....  21
Number of internal coordinates          ....  94
Current Energy                          ....  -835.062561103 Eh
Current gradient norm                   ....     0.002372947 Eh/bohr
Maximum allowed component of the step   ....  0.300
Current trust radius                    ....  0.300
Updating the Hessian (BFGS)             .... done
Forming the augmented Hessian           .... done
Diagonalizing the augmented Hessian     .... done
Last element of RFO vector              ....  0.994268515
Lowest eigenvalues of augmented Hessian:
 -0.000041589  0.001799999  0.006505541  0.013589304  0.015002816
Length of the computed step             ....  0.107528039
The final length of the internal step   ....  0.107528039
Converting the step to cartesian space:
 Initial RMS(Int)=    0.0110906704
Transforming coordinates:
 Iter   0:  RMS(Cart)=    0.0180874309 RMS(Int)=    0.0110717145
 Iter   1:  RMS(Cart)=    0.0005149265 RMS(Int)=    0.0004243697
 Iter   2:  RMS(Cart)=    0.0000356430 RMS(Int)=    0.0000258932
 Iter   3:  RMS(Cart)=    0.0000025768 RMS(Int)=    0.0000021078
 Iter   4:  RMS(Cart)=    0.0000001769 RMS(Int)=    0.0000001301
 Iter   5:  RMS(Cart)=    0.0000000129 RMS(Int)=    0.0000000105
done
Storing new coordinates                 .... done

                                .--------------------.
          ----------------------|Geometry convergence|-------------------------
          Item                value                   Tolerance       Converged
          ---------------------------------------------------------------------
          Energy change      -0.0001139841            0.0000002000      NO
          RMS gradient        0.0002405841            0.0000080000      NO
          MAX gradient        0.0007090718            0.0000300000      NO
          RMS step            0.0110906704            0.0001000000      NO
          MAX step            0.0711771370            0.0002000000      NO
          ........................................................
          Max(Bonds)      0.0015      Max(Angles)    0.23
          Max(Dihed)        4.08      Max(Improp)    0.00
          ---------------------------------------------------------------------

The optimization has not yet converged - more geometry cycles are needed


    ---------------------------------------------------------------------------
                         Redundant Internal Coordinates
                            (Angstroem and degrees)

        Definition                    Value    dE/dq     Step     New-Value
    ----------------------------------------------------------------------------
     1. B(C   1,C   0)                1.4177  0.000030 -0.0008    1.4168   
     2. B(C   3,C   2)                1.4057 -0.000218  0.0007    1.4064   
     3. B(C   4,C   2)                1.4005 -0.000160 -0.0004    1.4001   
     4. B(C   4,C   1)                1.4172 -0.000669  0.0004    1.4177   
     5. B(O   5,C   4)                1.3793 -0.000499  0.0015    1.3808   
     6. B(C   6,C   3)                1.4637 -0.000273  0.0001    1.4639   
     7. B(C   6,C   0)                1.4645 -0.000480  0.0007    1.4652   
     8. B(O   7,C   6)                1.2569  0.000449 -0.0003    1.2566   
     9. B(C   8,C   1)                1.4808 -0.000532  0.0009    1.4816   
    10. B(O   9,C   8)                1.2255  0.000521 -0.0001    1.2254   
    11. B(H  10,C   8)                1.1038 -0.000070 -0.0004    1.1035   
    12. B(C  11,C   0)                1.4720 -0.000061  0.0005    1.4724   
    13. B(O  12,C  11)                1.2289  0.000145 -0.0002    1.2287   
    14. B(H  13,C  11)                1.1042 -0.000265  0.0002    1.1044   
    15. B(C  14,C   3)                1.4521 -0.000183 -0.0000    1.4521   
    16. B(O  15,C  14)                1.2373  0.000015  0.0000    1.2374   
    17. B(H  16,C  14)                1.1022 -0.000150  0.0002    1.1024   
    18. B(C  17,C   2)                1.5052 -0.000115 -0.0002    1.5050   
    19. B(O  18,C  17)                1.2192  0.000081  0.0000    1.2193   
    20. B(H  19,C  17)                1.1050 -0.000203  0.0001    1.1051   
    21. B(H  20,O   5)                0.9713 -0.000038  0.0004    0.9716   
    22. A(C   6,C   0,C  11)          119.23 -0.000168    0.03    119.25   
    23. A(C   1,C   0,C  11)          119.80  0.000300    0.00    119.81   
    24. A(C   1,C   0,C   6)          120.67 -0.000136   -0.01    120.66   
    25. A(C   4,C   1,C   8)          117.30 -0.000709   -0.09    117.21   
    26. A(C   0,C   1,C   8)          120.91  0.000680    0.05    120.96   
    27. A(C   0,C   1,C   4)          121.44  0.000034    0.01    121.46   
    28. A(C   4,C   2,C  17)          119.18 -0.000127    0.04    119.22   
    29. A(C   3,C   2,C   4)          120.22 -0.000135   -0.02    120.19   
    30. A(C   3,C   2,C  17)          120.55  0.000263   -0.02    120.53   
    31. A(C   6,C   3,C  14)          118.00  0.000136   -0.02    117.98   
    32. A(C   2,C   3,C  14)          119.00 -0.000117    0.02    119.02   
    33. A(C   2,C   3,C   6)          122.99 -0.000018   -0.00    122.99   
    34. A(C   1,C   4,C   2)          119.56  0.000133    0.02    119.58   
    35. A(C   2,C   4,O   5)          117.51  0.000512    0.21    117.72   
    36. A(C   1,C   4,O   5)          122.90 -0.000644   -0.23    122.67   
    37. A(C   4,O   5,H  20)          110.20 -0.000201   -0.18    110.02   
    38. A(C   3,C   6,O   7)          121.24 -0.000084    0.04    121.28   
    39. A(C   0,C   6,O   7)          123.90 -0.000038   -0.04    123.85   
    40. A(C   0,C   6,C   3)          114.86  0.000119    0.01    114.86   
    41. A(O   9,C   8,H  10)          118.78  0.000042    0.12    118.90   
    42. A(C   1,C   8,H  10)          115.97 -0.000260   -0.12    115.85   
    43. A(C   1,C   8,O   9)          125.19  0.000227   -0.02    125.17   
    44. A(O  12,C  11,H  13)          119.14  0.000224    0.02    119.15   
    45. A(C   0,C  11,H  13)          114.57  0.000053   -0.01    114.56   
    46. A(C   0,C  11,O  12)          126.15 -0.000285   -0.01    126.14   
    47. A(O  15,C  14,H  16)          120.40  0.000105   -0.02    120.38   
    48. A(C   3,C  14,H  16)          115.25  0.000191   -0.02    115.23   
    49. A(C   3,C  14,O  15)          124.35 -0.000297    0.04    124.39   
    50. A(O  18,C  17,H  19)          121.03  0.000091   -0.02    121.01   
    51. A(C   2,C  17,H  19)          115.08  0.000456   -0.03    115.05   
    52. A(C   2,C  17,O  18)          123.72 -0.000547    0.05    123.77   
    53. D(C   8,C   1,C   0,C   6)    166.68 -0.000029   -0.39    166.29   
    54. D(C   4,C   1,C   0,C  11)    167.31 -0.000088    0.05    167.37   
    55. D(C   4,C   1,C   0,C   6)     -6.37 -0.000033   -0.14     -6.51   
    56. D(C   8,C   1,C   0,C  11)    -19.64 -0.000085   -0.20    -19.84   
    57. D(C  14,C   3,C   2,C   4)    178.99  0.000031   -0.17    178.82   
    58. D(C   6,C   3,C   2,C  17)    177.33  0.000034   -0.25    177.08   
    59. D(C   6,C   3,C   2,C   4)     -0.05  0.000023   -0.17     -0.22   
    60. D(C  14,C   3,C   2,C  17)     -3.62  0.000042   -0.25     -3.87   
    61. D(O   5,C   4,C   2,C   3)   -179.07  0.000032   -0.17   -179.24   
    62. D(O   5,C   4,C   1,C   8)      8.91 -0.000095    0.57      9.48   
    63. D(O   5,C   4,C   1,C   0)   -177.80 -0.000001    0.33   -177.47   
    64. D(C   2,C   4,C   1,C   8)   -169.22 -0.000143    0.65   -168.56   
    65. D(C   1,C   4,C   2,C  17)   -178.26  0.000035   -0.18   -178.44   
    66. D(C   1,C   4,C   2,C   3)     -0.85  0.000056   -0.26     -1.10   
    67. D(C   2,C   4,C   1,C   0)      4.08 -0.000049    0.41      4.49   
    68. D(O   5,C   4,C   2,C  17)      3.51  0.000010   -0.09      3.42   
    69. D(H  20,O   5,C   4,C   2)   -140.07 -0.000269    3.99   -136.08   
    70. D(H  20,O   5,C   4,C   1)     41.77 -0.000310    4.08     45.85   
    71. D(O   7,C   6,C   3,C  14)     -0.26  0.000139    0.11     -0.15   
    72. D(O   7,C   6,C   3,C   2)    178.80  0.000145    0.11    178.91   
    73. D(C   0,C   6,C   3,C  14)    178.91 -0.000118    0.42    179.33   
    74. D(C   0,C   6,C   3,C   2)     -2.04 -0.000113    0.42     -1.62   
    75. D(O   7,C   6,C   0,C  11)     10.56 -0.000132   -0.13     10.43   
    76. D(O   7,C   6,C   0,C   1)   -175.72 -0.000158    0.06   -175.66   
    77. D(C   3,C   6,C   0,C  11)   -168.58  0.000133   -0.45   -169.03   
    78. D(C   3,C   6,C   0,C   1)      5.14  0.000107   -0.26      4.88   
    79. D(H  10,C   8,C   1,C   4)    -12.45 -0.000017    0.77    -11.68   
    80. D(H  10,C   8,C   1,C   0)    174.22 -0.000065    1.01    175.23   
    81. D(O   9,C   8,C   1,C   4)    164.69  0.000206    0.48    165.17   
    82. D(O   9,C   8,C   1,C   0)     -8.64  0.000158    0.72     -7.92   
    83. D(O  12,C  11,C   0,C   1)    159.16  0.000033   -0.21    158.95   
    84. D(H  13,C  11,C   0,C   6)    148.55 -0.000133   -0.09    148.46   
    85. D(H  13,C  11,C   0,C   1)    -25.23 -0.000080   -0.28    -25.50   
    86. D(O  12,C  11,C   0,C   6)    -27.06 -0.000021   -0.03    -27.09   
    87. D(H  16,C  14,C   3,C   6)     -7.35 -0.000076   -0.11     -7.46   
    88. D(H  16,C  14,C   3,C   2)    173.56 -0.000082   -0.11    173.45   
    89. D(O  15,C  14,C   3,C   6)    173.06  0.000067    0.10    173.15   
    90. D(O  15,C  14,C   3,C   2)     -6.04  0.000061    0.10     -5.94   
    91. D(H  19,C  17,C   2,C   4)    115.80  0.000015    0.28    116.07   
    92. D(H  19,C  17,C   2,C   3)    -61.61  0.000004    0.36    -61.25   
    93. D(O  18,C  17,C   2,C   4)    -59.52 -0.000000    0.27    -59.25   
    94. D(O  18,C  17,C   2,C   3)    123.07 -0.000011    0.35    123.42   
    ----------------------------------------------------------------------------

         *************************************************************
         *                GEOMETRY OPTIMIZATION CYCLE  15            *
         *************************************************************
---------------------------------
CARTESIAN COORDINATES (ANGSTROEM)
---------------------------------
  C      1.410325   -0.439621   -0.076681
  C      1.053668    0.931549   -0.088173
  C     -1.318205    0.381391   -0.121105
  C     -0.996765   -0.985335   -0.039596
  C     -0.301199    1.342952   -0.157610
  O     -0.674728    2.670750   -0.221602
  C      0.380663   -1.478750    0.006283
  O      0.631141   -2.706604    0.099573
  C      2.071443    1.985787    0.130914
  O      3.232562    1.786848    0.468477
  H      1.717931    3.025565    0.023667
  C      2.814073   -0.832521   -0.284349
  O      3.324826   -1.899363    0.048277
  H      3.414701   -0.103951   -0.857229
  C     -2.071908   -1.959361    0.022715
  O     -3.271665   -1.671044    0.115033
  H     -1.754209   -3.013739   -0.028640
  C     -2.752340    0.824199   -0.230920
  O     -3.285530    1.594431    0.549497
  H     -3.286164    0.462906   -1.128577
  H     -0.126818    3.139373   -0.872965

----------------------------
CARTESIAN COORDINATES (A.U.)
----------------------------
  NO LB      ZA    FRAG     MASS         X           Y           Z
   0 C     6.0000    0    12.011    2.665127   -0.830763   -0.144906
   1 C     6.0000    0    12.011    1.991145    1.760373   -0.166623
   2 C     6.0000    0    12.011   -2.491046    0.720725   -0.228855
   3 C     6.0000    0    12.011   -1.883613   -1.862013   -0.074825
   4 C     6.0000    0    12.011   -0.569183    2.537811   -0.297841
   5 O     8.0000    0    15.999   -1.275051    5.046986   -0.418768
   6 C     6.0000    0    12.011    0.719350   -2.794433    0.011873
   7 O     8.0000    0    15.999    1.192683   -5.114740    0.188165
   8 C     6.0000    0    12.011    3.914460    3.752594    0.247392
   9 O     8.0000    0    15.999    6.108657    3.376652    0.885294
  10 H     1.0000    0     1.008    3.246418    5.717489    0.044724
  11 C     6.0000    0    12.011    5.317827   -1.573237   -0.537342
  12 O     8.0000    0    15.999    6.283010   -3.589276    0.091231
  13 H     1.0000    0     1.008    6.452850   -0.196439   -1.619927
  14 C     6.0000    0    12.011   -3.915339   -3.702656    0.042925
  15 O     8.0000    0    15.999   -6.182551   -3.157816    0.217380
  16 H     1.0000    0     1.008   -3.314975   -5.695141   -0.054121
  17 C     6.0000    0    12.011   -5.201170    1.557510   -0.436375
  18 O     8.0000    0    15.999   -6.208753    3.013038    1.038398
  19 H     1.0000    0     1.008   -6.209950    0.874766   -2.132702
  20 H     1.0000    0     1.008   -0.239651    5.932554   -1.649665

--------------------------------
INTERNAL COORDINATES (ANGSTROEM)
--------------------------------
 C      0   0   0     0.000000000000     0.00000000     0.00000000
 C      1   0   0     1.416842494211     0.00000000     0.00000000
 C      2   1   0     2.435064870193    91.52738604     0.00000000
 C      3   2   1     1.406380940463    89.77943758     2.87560194
 C      3   2   1     1.400083226493    30.41808097   183.83045488
 O      5   3   2     1.380820924848   117.71843092   181.86387472
 C      4   3   2     1.463855510466   122.98653312   359.22199954
 O      7   4   3     1.256608797007   121.28119373   178.90476910
 C      2   1   3     1.481648849942   120.96262506   170.54956857
 O      9   2   1     1.225448122260   125.17546156   352.08335112
 H      9   2   1     1.103453454041   115.85091602   175.23161907
 C      1   2   3     1.472415134653   119.80711144   169.61241084
 O     12   1   2     1.228682295394   126.14396527   158.94946613
 H     12   1   2     1.104427181685   114.55734469   334.49658679
 C      4   3   2     1.452081802291   119.02064544   178.26553931
 O     15   4   3     1.237362638417   124.38952478   354.06076224
 H     15   4   3     1.102398409173   115.22549159   173.44747566
 C      3   2   1     1.504952730787   149.62388329   186.51928654
 O     18   3   2     1.219261858493   123.77241626   299.19080171
 H     18   3   2     1.105119373707   115.04904144   114.51512563
 H      6   5   3     0.971640975724   110.01739007   223.92137695

---------------------------
INTERNAL COORDINATES (A.U.)
---------------------------
 C      0   0   0     0.000000000000     0.00000000     0.00000000
 C      1   0   0     2.677444288961     0.00000000     0.00000000
 C      2   1   0     4.601605722997    91.52738604     0.00000000
 C      3   2   1     2.657674817442    89.77943758     2.87560194
 C      3   2   1     2.645773862768    30.41808097   183.83045488
 O      5   3   2     2.609373387951   117.71843092   181.86387472
 C      4   3   2     2.766286014412   122.98653312   359.22199954
 O      7   4   3     2.374646483820   121.28119373   178.90476910
 C      2   1   3     2.799910553030   120.96262506   170.54956857
 O      9   2   1     2.315761342399   125.17546156   352.08335112
 H      9   2   1     2.085224829667   115.85091602   175.23161907
 C      1   2   3     2.782461359935   119.80711144   169.61241084
 O     12   1   2     2.321873043893   126.14396527   158.94946613
 H     12   1   2     2.087064908242   114.55734469   334.49658679
 C      4   3   2     2.744036930380   119.02064544   178.26553931
 O     15   4   3     2.338276514954   124.38952478   354.06076224
 H     15   4   3     2.083231083808   115.22549159   173.44747566
 C      3   2   1     2.843948505684   149.62388329   186.51928654
 O     18   3   2     2.304070998088   123.77241626   299.19080171
 H     18   3   2     2.088372961598   115.04904144   114.51512563
 H      6   5   3     1.836135344615   110.01739007   223.92137695


           ************************************************************
           *        Program running with 4 parallel MPI-processes     *
           *              working on a common directory               *
           ************************************************************
------------------------------------------------------------------------------
                   ___                                                        
                  /   \      - P O W E R E D   B Y -                         
                 /     \                                                     
                 |  |  |   _    _      __       _____    __    __             
                 |  |  |  | |  | |    /  \     |  _  \  |  |  /  |          
                  \  \/   | |  | |   /    \    | | | |  |  | /  /          
                 / \  \   | |__| |  /  /\  \   | |_| |  |  |/  /          
                |  |  |   |  __  | /  /__\  \  |    /   |      \           
                |  |  |   | |  | | |   __   |  |    \   |  |\   \          
                \     /   | |  | | |  |  |  |  | |\  \  |  | \   \       
                 \___/    |_|  |_| |__|  |__|  |_| \__\ |__|  \__/        
                                                                              
                      - O R C A' S   B I G   F R I E N D -                    
                                      &                                       
                       - I N T E G R A L  F E E D E R -                       
                                                                              
 v1 FN, 2020, v2 2021                                                         
------------------------------------------------------------------------------


Reading SHARK input file Q5_2e_1H_B3LYP_631Gd_opt.SHARKINP.tmp ... ok
----------------------
SHARK INTEGRAL PACKAGE
----------------------

Number of atoms                             ...     21
Number of basis functions                   ...    234
Number of shells                            ...    106
Maximum angular momentum                    ...      2
Integral batch strategy                     ... SHARK/LIBINT Hybrid
RI-J (if used) integral strategy            ... SPLIT-RIJ (Revised 2003 algorithm where possible)
Printlevel                                  ...      1
Contraction scheme used                     ... SEGMENTED contraction
Coulomb Range Separation                    ... NOT USED
Exchange Range Separation                   ... NOT USED
Finite Nucleus Model                        ... NOT USED
Auxiliary Coulomb fitting basis             ... AVAILABLE
   # of basis functions in Aux-J            ...    839
   # of shells in Aux-J                     ...    265
   Maximum angular momentum in Aux-J        ...      4
Auxiliary J/K fitting basis                 ... NOT available
Auxiliary Correlation fitting basis         ... NOT available
Auxiliary 'external' fitting basis          ... NOT available
Integral threshold                          ...     2.500000e-11
Primitive cut-off                           ...     2.500000e-12
Primitive pair pre-selection threshold      ...     2.500000e-12

Calculating pre-screening integrals         ... done (  0.0 sec) Dimension = 106
Organizing shell pair data                  ... done (  0.0 sec)
Shell pair information
Total number of shell pairs                 ...      5671
Shell pairs after pre-screening             ...      4708
Total number of primitive shell pairs       ...     34281
Primitive shell pairs kept                  ...     16520
          la=0 lb=0:   1334 shell pairs
          la=1 lb=0:   1615 shell pairs
          la=1 lb=1:    493 shell pairs
          la=2 lb=0:    705 shell pairs
          la=2 lb=1:    456 shell pairs
          la=2 lb=2:    105 shell pairs

Calculating one electron integrals          ... done (  0.0 sec)
Calculating RI/J V-Matrix + Cholesky decomp.... done (  0.0 sec)
Calculating Nuclear repulsion               ... done (  0.0 sec) ENN=   1037.248070165322 Eh

SHARK setup successfully completed in   0.3 seconds

Maximum memory used throughout the entire GTOINT-calculation: 14.9 MB


           ************************************************************
           *        Program running with 4 parallel MPI-processes     *
           *              working on a common directory               *
           ************************************************************

Diagonalization of the overlap matrix:
Smallest eigenvalue                        ... 4.102e-04
Time for diagonalization                   ...    0.007 sec
Threshold for overlap eigenvalues          ... 1.000e-08
Number of eigenvalues below threshold      ... 0
Time for construction of square roots      ...    0.004 sec
Total time needed                          ...    0.012 sec

-------------------
DFT GRID GENERATION
-------------------

General Integration Accuracy     IntAcc      ... 4.959
Radial Grid Type                 RadialGrid  ... OptM3 with GC (2021)
Angular Grid (max. ang.)         AngularGrid ... 6 (Lebedev-590)
Angular grid pruning method      GridPruning ... 4 (adaptive)
Weight generation scheme         WeightScheme... Becke
Basis function cutoff            BFCut       ... 1.0000e-11
Integration weight cutoff        WCut        ... 1.0000e-14
Angular grids for H and He will be reduced by one unit
Partially contracted basis set               ... off
Rotationally invariant grid construction     ... off

Total number of grid points                  ...   271746
Total number of batches                      ...     4257
Average number of points per batch           ...       63
Average number of grid points per atom       ...    12940
Time for grid setup =    3.651 sec

--------------------
COSX GRID GENERATION
--------------------

GRIDX 1
-------
General Integration Accuracy     IntAcc      ... 4.020
Radial Grid Type                 RadialGrid  ... OptM3 with GC (2021)
Angular Grid (max. ang.)         AngularGrid ... 2 (Lebedev-110)
Angular grid pruning method      GridPruning ... 4 (adaptive)
Weight generation scheme         WeightScheme... Becke
Basis function cutoff            BFCut       ... 1.0000e-11
Integration weight cutoff        WCut        ... 1.0000e-14
Angular grids for H and He will be reduced by one unit
Partially contracted basis set               ... on
Rotationally invariant grid construction     ... off

Total number of grid points                  ...    32426
Total number of batches                      ...      515
Average number of points per batch           ...       62
Average number of grid points per atom       ...     1544
UseSFitting                                  ... on

GRIDX 2
-------
General Integration Accuracy     IntAcc      ... 4.338
Radial Grid Type                 RadialGrid  ... OptM3 with GC (2021)
Angular Grid (max. ang.)         AngularGrid ... 3 (Lebedev-194)
Angular grid pruning method      GridPruning ... 4 (adaptive)
Weight generation scheme         WeightScheme... Becke
Basis function cutoff            BFCut       ... 1.0000e-11
Integration weight cutoff        WCut        ... 1.0000e-14
Angular grids for H and He will be reduced by one unit
Partially contracted basis set               ... on
Rotationally invariant grid construction     ... off

Total number of grid points                  ...    71526
Total number of batches                      ...     1130
Average number of points per batch           ...       63
Average number of grid points per atom       ...     3406
UseSFitting                                  ... on

GRIDX 3
-------
General Integration Accuracy     IntAcc      ... 4.871
Radial Grid Type                 RadialGrid  ... OptM3 with GC (2021)
Angular Grid (max. ang.)         AngularGrid ... 4 (Lebedev-302)
Angular grid pruning method      GridPruning ... 4 (adaptive)
Weight generation scheme         WeightScheme... Becke
Basis function cutoff            BFCut       ... 1.0000e-11
Integration weight cutoff        WCut        ... 1.0000e-14
Angular grids for H and He will be reduced by one unit
Partially contracted basis set               ... on
Rotationally invariant grid construction     ... off

Total number of grid points                  ...   129600
Total number of batches                      ...     2033
Average number of points per batch           ...       63
Average number of grid points per atom       ...     6171
UseSFitting                                  ... on

Time for X-Grid setup             =    1.626 sec


--------------------
CPCM SOLVATION MODEL
--------------------
CPCM parameters:
  Epsilon                                         ...      80.4000
  Refrac                                          ...       1.3300
  Rsolv                                           ...       1.3000
  Surface type                                    ... GAUSSIAN VDW
  Epsilon function type                           ...         CPCM
Radii:
 Radius for C  used is    3.8550 Bohr (=   2.0400 Ang.)
 Radius for O  used is    3.4469 Bohr (=   1.8240 Ang.)
 Radius for H  used is    2.4944 Bohr (=   1.3200 Ang.)
Calculating surface                               ...        done! (  0.0s)
GEPOL surface points                              ...         1161
GEPOL Volume                                      ...    1600.6291
GEPOL Surface-area                                ...     836.3345
Calculating surface distance matrix               ...        done! (  0.0s)
Performing Cholesky decomposition & store         ...        done! (  0.0s)
Overall time for CPCM initialization              ...                 0.1s
--------------
SCF ITERATIONS
--------------
ITER       Energy         Delta-E        Max-DP      RMS-DP      [F,P]     Damp
               ***  Starting incremental Fock matrix formation  ***
  0   -835.0619201826   0.000000000000 0.00428398  0.00005323  0.0122039 0.7000
                      *** Initiating the SOSCF procedure ***
                      *** Re-Reading the Fockian *** 
                      *** Removing any level shift *** 
ITER      Energy       Delta-E        Grad      Rot      Max-DP    RMS-DP
  1   -835.06209176  -0.0001715809  0.000536  0.000536  0.012723  0.000164
               *** Restarting incremental Fock matrix formation ***
  2   -835.06256461  -0.0004728451  0.000400  0.001426  0.003128  0.000056
  3   -835.06258396  -0.0000193493  0.000230  0.001484  0.001481  0.000037
  4   -835.06258037   0.0000035903  0.000385  0.000816  0.000982  0.000022
  5   -835.06258693  -0.0000065588  0.000022  0.000125  0.000196  0.000004
  6   -835.06258686   0.0000000622  0.000036  0.000078  0.000117  0.000003
  7   -835.06258700  -0.0000001328  0.000007  0.000028  0.000027  0.000001
  8   -835.06258699   0.0000000059  0.000011  0.000016  0.000020  0.000000
                  ***Gradient check signals convergence***
              ***Rediagonalizing the Fockian in SOSCF/NRSCF***

               *****************************************************
               *                     SUCCESS                       *
               *           SCF CONVERGED AFTER   9 CYCLES          *
               *****************************************************

Old exchange energy                            =    -20.641349111 Eh
New exchange energy                            =    -20.641352197 Eh
Exchange energy change after final integration =     -0.000003086 Eh
Total energy after final integration           =   -835.062590085 Eh
Final COS-X integration done in                =     8.461 sec
Total Energy       :         -835.06259008 Eh          -22723.20830 eV
  Last Energy change         ...   -7.8984e-09  Tolerance :   1.0000e-08
  Last MAX-Density change    ...    5.3291e-15  Tolerance :   1.0000e-07
             **** THE GBW FILE WAS UPDATED (Q5_2e_1H_B3LYP_631Gd_opt.gbw) ****
             **** DENSITY Q5_2e_1H_B3LYP_631Gd_opt.scfp WAS UPDATED ****
             **** ENERGY FILE WAS UPDATED (Q5_2e_1H_B3LYP_631Gd_opt.en.tmp) ****
             **** THE GBW FILE WAS UPDATED (Q5_2e_1H_B3LYP_631Gd_opt.gbw) ****
             **** DENSITY Q5_2e_1H_B3LYP_631Gd_opt.scfp WAS UPDATED ****
Total SCF time: 0 days 0 hours 0 min 59 sec 

Maximum memory used throughout the entire SCF-calculation: 69.9 MB

-------------------------   --------------------
FINAL SINGLE POINT ENERGY      -835.062590084862
-------------------------   --------------------


           ************************************************************
           *        Program running with 4 parallel MPI-processes     *
           *              working on a common directory               *
           ************************************************************
------------------------------------------------------------------------------
                         ORCA SCF GRADIENT CALCULATION
------------------------------------------------------------------------------

 ... reading COSX grid (gridx3)
Gradient of the Kohn-Sham DFT energy:
Kohn-Sham wavefunction type      ... RKS
Hartree-Fock exchange scaling    ...    0.200
Number of operators              ...    1
Number of atoms                  ...   21
Basis set dimensions             ...  234
Integral neglect threshold       ... 2.5e-11
Integral primitive cutoff        ... 2.5e-12
SHARK Integral package           ... ON

Nuc. rep. gradient       (SHARK) ... done (  0.0 sec)
HCore & Overlap gradient (SHARK) ... done (  0.1 sec)
RI-J gradient            (SHARK) ... done (  0.7 sec)
COSX-gradient                    ... done ( 10.2 sec)
Exchange-correlation gradient    ... done

------------------
CARTESIAN GRADIENT
------------------

   1   C   :   -0.000250876   -0.000357316    0.000025156
   2   C   :    0.000241617    0.000286793   -0.000024768
   3   C   :   -0.000195255   -0.000015040    0.000271659
   4   C   :    0.000235884    0.000025246   -0.000174837
   5   C   :   -0.000093485    0.000199349   -0.000025985
   6   O   :   -0.000013401   -0.000243546   -0.000145431
   7   C   :    0.000076480    0.000730820    0.000076990
   8   O   :    0.000036086   -0.000327440   -0.000050314
   9   C   :   -0.000822128   -0.000158576   -0.000058840
  10   O   :    0.000342274    0.000126683   -0.000031022
  11   H   :    0.000176863   -0.000079677    0.000165208
  12   C   :    0.000311026    0.000216001   -0.000068737
  13   O   :   -0.000155946   -0.000076766    0.000047338
  14   H   :   -0.000165704   -0.000108887   -0.000043581
  15   C   :    0.000140707   -0.000216610    0.000614150
  16   O   :    0.000019500    0.000094643   -0.000247005
  17   H   :   -0.000075800    0.000067572   -0.000255055
  18   C   :    0.000053003   -0.000310688   -0.000592081
  19   O   :    0.000127169    0.000101660    0.000175118
  20   H   :   -0.000093014    0.000112505    0.000165260
  21   H   :    0.000071408   -0.000055484    0.000172526

Difference to translation invariance:
           :   -0.0000335907    0.0000112422   -0.0000042506

Difference to rotation invariance:
           :    0.0007788025   -0.0000630078    0.0009448984

Norm of the cartesian gradient     ...    0.0019044224
RMS gradient                       ...    0.0002399347
MAX gradient                       ...    0.0008221278

-------
TIMINGS
-------

Total SCF gradient time            ...       15.601 sec

One electron gradient       ....       0.111 sec  (  0.7%)
RI-J Coulomb gradient       ....       0.741 sec  (  4.8%)
COSX gradient               ....      10.206 sec  ( 65.4%)
XC gradient                 ....       3.555 sec  ( 22.8%)
CPCM gradient               ....       0.275 sec  (  1.8%)
   A-Matrix (El+Nuc)        ....       0.058 sec  (  0.4%)
   Potential                ....       0.218 sec  (  1.4%)

Maximum memory used throughout the entire SCFGRAD-calculation: 62.3 MB
------------------------------------------------------------------------------
                         ORCA GEOMETRY RELAXATION STEP
------------------------------------------------------------------------------

Reading the OPT-File                    .... done
Getting information on internals        .... done
Copying old internal coords+grads       .... done
Making the new internal coordinates     .... (new redundants).... done
Validating the new internal coordinates .... (new redundants).... done
Calculating the B-matrix                .... done
Calculating the G,G- and P matrices     .... done
Transforming gradient to internals      .... done
Projecting the internal gradient        .... done
Number of atoms                         ....  21
Number of internal coordinates          ....  94
Current Energy                          ....  -835.062590085 Eh
Current gradient norm                   ....     0.001904422 Eh/bohr
Maximum allowed component of the step   ....  0.300
Current trust radius                    ....  0.300
Updating the Hessian (BFGS)             .... done
Forming the augmented Hessian           .... done
Diagonalizing the augmented Hessian     .... done
Last element of RFO vector              ....  0.996147437
Lowest eigenvalues of augmented Hessian:
 -0.000029513  0.001564143  0.006217265  0.012260245  0.014728035
Length of the computed step             ....  0.088033415
The final length of the internal step   ....  0.088033415
Converting the step to cartesian space:
 Initial RMS(Int)=    0.0090799535
Transforming coordinates:
 Iter   0:  RMS(Cart)=    0.0132425218 RMS(Int)=    0.0090678737
 Iter   1:  RMS(Cart)=    0.0003426668 RMS(Int)=    0.0002759981
 Iter   2:  RMS(Cart)=    0.0000194448 RMS(Int)=    0.0000141388
 Iter   3:  RMS(Cart)=    0.0000011447 RMS(Int)=    0.0000009280
 Iter   4:  RMS(Cart)=    0.0000000646 RMS(Int)=    0.0000000473
done
Storing new coordinates                 .... done

                                .--------------------.
          ----------------------|Geometry convergence|-------------------------
          Item                value                   Tolerance       Converged
          ---------------------------------------------------------------------
          Energy change      -0.0000289815            0.0000002000      NO
          RMS gradient        0.0001431142            0.0000080000      NO
          MAX gradient        0.0004441069            0.0000300000      NO
          RMS step            0.0090799535            0.0001000000      NO
          MAX step            0.0581394060            0.0002000000      NO
          ........................................................
          Max(Bonds)      0.0016      Max(Angles)    0.21
          Max(Dihed)        3.33      Max(Improp)    0.00
          ---------------------------------------------------------------------

The optimization has not yet converged - more geometry cycles are needed


    ---------------------------------------------------------------------------
                         Redundant Internal Coordinates
                            (Angstroem and degrees)

        Definition                    Value    dE/dq     Step     New-Value
    ----------------------------------------------------------------------------
     1. B(C   1,C   0)                1.4168  0.000101 -0.0006    1.4162   
     2. B(C   3,C   2)                1.4064 -0.000101  0.0006    1.4070   
     3. B(C   4,C   2)                1.4001 -0.000080 -0.0001    1.4000   
     4. B(C   4,C   1)                1.4177 -0.000058  0.0003    1.4180   
     5. B(O   5,C   4)                1.3808 -0.000312  0.0016    1.3824   
     6. B(C   6,C   3)                1.4639 -0.000189  0.0004    1.4642   
     7. B(C   6,C   0)                1.4652 -0.000358  0.0011    1.4663   
     8. B(O   7,C   6)                1.2566  0.000324 -0.0004    1.2562   
     9. B(C   8,C   1)                1.4816 -0.000277  0.0013    1.4830   
    10. B(O   9,C   8)                1.2254  0.000300 -0.0003    1.2251   
    11. B(H  10,C   8)                1.1035 -0.000154  0.0002    1.1036   
    12. B(C  11,C   0)                1.4724 -0.000007  0.0003    1.4727   
    13. B(O  12,C  11)                1.2287  0.000024 -0.0001    1.2286   
    14. B(H  13,C  11)                1.1044 -0.000149  0.0004    1.1048   
    15. B(C  14,C   3)                1.4521 -0.000022  0.0001    1.4522   
    16. B(O  15,C  14)                1.2374 -0.000009  0.0000    1.2374   
    17. B(H  16,C  14)                1.1024 -0.000083  0.0003    1.1027   
    18. B(C  17,C   2)                1.5050 -0.000097 -0.0002    1.5047   
    19. B(O  18,C  17)                1.2193  0.000121  0.0000    1.2193   
    20. B(H  19,C  17)                1.1051 -0.000127  0.0003    1.1055   
    21. B(H  20,O   5)                0.9716 -0.000087  0.0004    0.9721   
    22. A(C   6,C   0,C  11)          119.26 -0.000167    0.07    119.32   
    23. A(C   1,C   0,C  11)          119.81  0.000202   -0.03    119.78   
    24. A(C   1,C   0,C   6)          120.66 -0.000034   -0.03    120.63   
    25. A(C   4,C   1,C   8)          117.21 -0.000115   -0.10    117.11   
    26. A(C   0,C   1,C   8)          120.96  0.000195    0.06    121.02   
    27. A(C   0,C   1,C   4)          121.45 -0.000080    0.04    121.49   
    28. A(C   4,C   2,C  17)          119.22 -0.000136    0.09    119.31   
    29. A(C   3,C   2,C   4)          120.19 -0.000096   -0.02    120.17   
    30. A(C   3,C   2,C  17)          120.53  0.000232   -0.07    120.46   
    31. A(C   6,C   3,C  14)          117.99  0.000071   -0.03    117.95   
    32. A(C   2,C   3,C  14)          119.02 -0.000109    0.04    119.06   
    33. A(C   2,C   3,C   6)          122.99  0.000038   -0.01    122.98   
    34. A(C   1,C   4,C   2)          119.58  0.000068    0.02    119.60   
    35. A(C   2,C   4,O   5)          117.72  0.000028    0.19    117.91   
    36. A(C   1,C   4,O   5)          122.67 -0.000095   -0.21    122.46   
    37. A(C   4,O   5,H  20)          110.02 -0.000111   -0.12    109.90   
    38. A(C   3,C   6,O   7)          121.28 -0.000094    0.03    121.32   
    39. A(C   0,C   6,O   7)          123.86 -0.000008   -0.04    123.81   
    40. A(C   0,C   6,C   3)          114.86  0.000101    0.01    114.87   
    41. A(O   9,C   8,H  10)          118.90 -0.000259    0.18    119.08   
    42. A(C   1,C   8,H  10)          115.85  0.000106   -0.17    115.68   
    43. A(C   1,C   8,O   9)          125.18  0.000156   -0.01    125.16   
    44. A(O  12,C  11,H  13)          119.15  0.000186   -0.04    119.12   
    45. A(C   0,C  11,H  13)          114.56  0.000056    0.01    114.56   
    46. A(C   0,C  11,O  12)          126.14 -0.000253    0.04    126.19   
    47. A(O  15,C  14,H  16)          120.38  0.000052   -0.02    120.36   
    48. A(C   3,C  14,H  16)          115.23  0.000139   -0.05    115.17   
    49. A(C   3,C  14,O  15)          124.39 -0.000196    0.07    124.46   
    50. A(O  18,C  17,H  19)          121.01  0.000034   -0.04    120.97   
    51. A(C   2,C  17,H  19)          115.05  0.000408   -0.07    114.98   
    52. A(C   2,C  17,O  18)          123.77 -0.000444    0.11    123.88   
    53. D(C   8,C   1,C   0,C   6)    166.29 -0.000046    0.03    166.31   
    54. D(C   4,C   1,C   0,C  11)    167.37 -0.000049    0.25    167.62   
    55. D(C   4,C   1,C   0,C   6)     -6.51 -0.000036    0.11     -6.39   
    56. D(C   8,C   1,C   0,C  11)    -19.84 -0.000059    0.16    -19.67   
    57. D(C  14,C   3,C   2,C   4)    178.82  0.000011   -0.14    178.69   
    58. D(C   6,C   3,C   2,C  17)    177.08 -0.000021   -0.05    177.03   
    59. D(C   6,C   3,C   2,C   4)     -0.22 -0.000012   -0.02     -0.24   
    60. D(C  14,C   3,C   2,C  17)     -3.87  0.000002   -0.17     -4.04   
    61. D(O   5,C   4,C   2,C   3)   -179.24  0.000004   -0.10   -179.34   
    62. D(O   5,C   4,C   1,C   8)      9.48  0.000009    0.13      9.61   
    63. D(O   5,C   4,C   1,C   0)   -177.47  0.000021    0.06   -177.41   
    64. D(C   2,C   4,C   1,C   8)   -168.56 -0.000016    0.22   -168.34   
    65. D(C   1,C   4,C   2,C  17)   -178.44  0.000024   -0.15   -178.59   
    66. D(C   1,C   4,C   2,C   3)     -1.10  0.000025   -0.19     -1.30   
    67. D(C   2,C   4,C   1,C   0)      4.49 -0.000004    0.15      4.64   
    68. D(O   5,C   4,C   2,C  17)      3.42  0.000002   -0.06      3.36   
    69. D(H  20,O   5,C   4,C   2)   -136.08 -0.000119    3.24   -132.84   
    70. D(H  20,O   5,C   4,C   1)     45.85 -0.000144    3.33     49.18   
    71. D(O   7,C   6,C   3,C  14)     -0.15  0.000021    0.23      0.08   
    72. D(O   7,C   6,C   3,C   2)    178.90  0.000043    0.11    179.01   
    73. D(C   0,C   6,C   3,C  14)    179.33 -0.000054    0.37    179.70   
    74. D(C   0,C   6,C   3,C   2)     -1.62 -0.000032    0.26     -1.36   
    75. D(O   7,C   6,C   0,C  11)     10.43 -0.000031   -0.28     10.15   
    76. D(O   7,C   6,C   0,C   1)   -175.66 -0.000022   -0.15   -175.81   
    77. D(C   3,C   6,C   0,C  11)   -169.03  0.000046   -0.43   -169.46   
    78. D(C   3,C   6,C   0,C   1)      4.88  0.000056   -0.30      4.58   
    79. D(H  10,C   8,C   1,C   4)    -11.68  0.000084   -0.48    -12.16   
    80. D(H  10,C   8,C   1,C   0)    175.23  0.000092   -0.41    174.82   
    81. D(O   9,C   8,C   1,C   4)    165.17  0.000120   -0.57    164.60   
    82. D(O   9,C   8,C   1,C   0)     -7.92  0.000129   -0.50     -8.42   
    83. D(O  12,C  11,C   0,C   1)    158.95  0.000027    0.24    159.19   
    84. D(H  13,C  11,C   0,C   6)    148.46 -0.000136    0.52    148.97   
    85. D(H  13,C  11,C   0,C   1)    -25.50 -0.000131    0.39    -25.11   
    86. D(O  12,C  11,C   0,C   6)    -27.09  0.000022    0.37    -26.72   
    87. D(H  16,C  14,C   3,C   6)     -7.46 -0.000220    0.04     -7.43   
    88. D(H  16,C  14,C   3,C   2)    173.45 -0.000242    0.15    173.60   
    89. D(O  15,C  14,C   3,C   6)    173.15  0.000239   -0.17    172.99   
    90. D(O  15,C  14,C   3,C   2)     -5.94  0.000217   -0.05     -5.99   
    91. D(H  19,C  17,C   2,C   4)    116.07  0.000008    0.47    116.55   
    92. D(H  19,C  17,C   2,C   3)    -61.25  0.000016    0.51    -60.74   
    93. D(O  18,C  17,C   2,C   4)    -59.25  0.000027    0.45    -58.80   
    94. D(O  18,C  17,C   2,C   3)    123.42  0.000034    0.49    123.91   
    ----------------------------------------------------------------------------

         *************************************************************
         *                GEOMETRY OPTIMIZATION CYCLE  16            *
         *************************************************************
---------------------------------
CARTESIAN COORDINATES (ANGSTROEM)
---------------------------------
  C      1.411694   -0.440680   -0.079583
  C      1.055873    0.930101   -0.087600
  C     -1.317212    0.383454   -0.119971
  C     -0.997248   -0.984507   -0.042863
  C     -0.298785    1.343318   -0.156570
  O     -0.666244    2.674570   -0.218331
  C      0.380063   -1.479790   -0.002225
  O      0.629967   -2.707778    0.085125
  C      2.073547    1.985203    0.136650
  O      3.231380    1.786233    0.484187
  H      1.718349    3.024033    0.024003
  C      2.816632   -0.832897   -0.282273
  O      3.325605   -1.902217    0.044622
  H      3.421895   -0.098899   -0.843925
  C     -2.072917   -1.957935    0.022718
  O     -3.272296   -1.670391    0.122504
  H     -1.755073   -3.012519   -0.029929
  C     -2.751328    0.826639   -0.225658
  O     -3.282453    1.601287    0.551806
  H     -3.288698    0.459775   -1.119351
  H     -0.150950    3.128461   -0.906349

----------------------------
CARTESIAN COORDINATES (A.U.)
----------------------------
  NO LB      ZA    FRAG     MASS         X           Y           Z
   0 C     6.0000    0    12.011    2.667716   -0.832765   -0.150389
   1 C     6.0000    0    12.011    1.995310    1.757637   -0.165540
   2 C     6.0000    0    12.011   -2.489170    0.724623   -0.226713
   3 C     6.0000    0    12.011   -1.884525   -1.860448   -0.080999
   4 C     6.0000    0    12.011   -0.564622    2.538503   -0.295874
   5 O     8.0000    0    15.999   -1.259019    5.054205   -0.412585
   6 C     6.0000    0    12.011    0.718216   -2.796398   -0.004204
   7 O     8.0000    0    15.999    1.190464   -5.116959    0.160863
   8 C     6.0000    0    12.011    3.918436    3.751489    0.258230
   9 O     8.0000    0    15.999    6.106423    3.375491    0.914980
  10 H     1.0000    0     1.008    3.247208    5.714594    0.045359
  11 C     6.0000    0    12.011    5.322663   -1.573947   -0.533419
  12 O     8.0000    0    15.999    6.284482   -3.594670    0.084323
  13 H     1.0000    0     1.008    6.466444   -0.186892   -1.594787
  14 C     6.0000    0    12.011   -3.917245   -3.699961    0.042931
  15 O     8.0000    0    15.999   -6.183744   -3.156582    0.231499
  16 H     1.0000    0     1.008   -3.316607   -5.692836   -0.056558
  17 C     6.0000    0    12.011   -5.199256    1.562121   -0.426431
  18 O     8.0000    0    15.999   -6.202938    3.025994    1.042762
  19 H     1.0000    0     1.008   -6.214739    0.868850   -2.115266
  20 H     1.0000    0     1.008   -0.285254    5.911934   -1.712751

--------------------------------
INTERNAL COORDINATES (ANGSTROEM)
--------------------------------
 C      0   0   0     0.000000000000     0.00000000     0.00000000
 C      1   0   0     1.416232781133     0.00000000     0.00000000
 C      2   1   0     2.435447051570    91.58361100     0.00000000
 C      3   2   1     1.406996499913    89.76581521     2.83532729
 C      3   2   1     1.399954327792    30.41384419   183.95693815
 O      5   3   2     1.382415715714   117.90865901   181.95625761
 C      4   3   2     1.464221038934   122.97717370   359.10811107
 O      7   4   3     1.256199156746   121.31337101   179.01338177
 C      2   1   3     1.482965993908   121.02255767   170.39107802
 O      9   2   1     1.225131573240   125.16220669   351.58395282
 H      9   2   1     1.103641022546   115.68367969   174.81877232
 C      1   2   3     1.472673527627   119.78140159   169.93449931
 O     12   1   2     1.228560149733   126.18656719   159.18664097
 H     12   1   2     1.104784529680   114.56237965   334.88512762
 C      4   3   2     1.452214740139   119.06094025   178.03301630
 O     15   4   3     1.237396104799   124.45992566   354.00793288
 H     15   4   3     1.102698289774   115.17587649   173.59573179
 C      3   2   1     1.504749575804   149.70976640   186.38702774
 O     18   3   2     1.219271510290   123.88293367   299.78718953
 H     18   3   2     1.105460275013   114.98150112   115.13888531
 H      6   5   3     0.972066594853   109.89926845   227.16217430

---------------------------
INTERNAL COORDINATES (A.U.)
---------------------------
 C      0   0   0     0.000000000000     0.00000000     0.00000000
 C      1   0   0     2.676292098223     0.00000000     0.00000000
 C      2   1   0     4.602327941133    91.58361100     0.00000000
 C      3   2   1     2.658838056222    89.76581521     2.83532729
 C      3   2   1     2.645530279524    30.41384419   183.95693815
 O      5   3   2     2.612387105928   117.90865901   181.95625761
 C      4   3   2     2.766976763112   122.97717370   359.10811107
 O      7   4   3     2.373872375914   121.31337101   179.01338177
 C      2   1   3     2.802399594404   121.02255767   170.39107802
 O      9   2   1     2.315163151443   125.16220669   351.58395282
 H      9   2   1     2.085579282774   115.68367969   174.81877232
 C      1   2   3     2.782949651891   119.78140159   169.93449931
 O     12   1   2     2.321642222044   126.18656719   159.18664097
 H     12   1   2     2.087740198088   114.56237965   334.88512762
 C      4   3   2     2.744288146507   119.06094025   178.03301630
 O     15   4   3     2.338339757251   124.45992566   354.00793288
 H     15   4   3     2.083797776016   115.17587649   173.59573179
 C      3   2   1     2.843564598403   149.70976640   186.38702774
 O     18   3   2     2.304089237341   123.88293367   299.78718953
 H     18   3   2     2.089017171703   114.98150112   115.13888531
 H      6   5   3     1.836939648206   109.89926845   227.16217430


           ************************************************************
           *        Program running with 4 parallel MPI-processes     *
           *              working on a common directory               *
           ************************************************************
------------------------------------------------------------------------------
                   ___                                                        
                  /   \      - P O W E R E D   B Y -                         
                 /     \                                                     
                 |  |  |   _    _      __       _____    __    __             
                 |  |  |  | |  | |    /  \     |  _  \  |  |  /  |          
                  \  \/   | |  | |   /    \    | | | |  |  | /  /          
                 / \  \   | |__| |  /  /\  \   | |_| |  |  |/  /          
                |  |  |   |  __  | /  /__\  \  |    /   |      \           
                |  |  |   | |  | | |   __   |  |    \   |  |\   \          
                \     /   | |  | | |  |  |  |  | |\  \  |  | \   \       
                 \___/    |_|  |_| |__|  |__|  |_| \__\ |__|  \__/        
                                                                              
                      - O R C A' S   B I G   F R I E N D -                    
                                      &                                       
                       - I N T E G R A L  F E E D E R -                       
                                                                              
 v1 FN, 2020, v2 2021                                                         
------------------------------------------------------------------------------


Reading SHARK input file Q5_2e_1H_B3LYP_631Gd_opt.SHARKINP.tmp ... ok
----------------------
SHARK INTEGRAL PACKAGE
----------------------

Number of atoms                             ...     21
Number of basis functions                   ...    234
Number of shells                            ...    106
Maximum angular momentum                    ...      2
Integral batch strategy                     ... SHARK/LIBINT Hybrid
RI-J (if used) integral strategy            ... SPLIT-RIJ (Revised 2003 algorithm where possible)
Printlevel                                  ...      1
Contraction scheme used                     ... SEGMENTED contraction
Coulomb Range Separation                    ... NOT USED
Exchange Range Separation                   ... NOT USED
Finite Nucleus Model                        ... NOT USED
Auxiliary Coulomb fitting basis             ... AVAILABLE
   # of basis functions in Aux-J            ...    839
   # of shells in Aux-J                     ...    265
   Maximum angular momentum in Aux-J        ...      4
Auxiliary J/K fitting basis                 ... NOT available
Auxiliary Correlation fitting basis         ... NOT available
Auxiliary 'external' fitting basis          ... NOT available
Integral threshold                          ...     2.500000e-11
Primitive cut-off                           ...     2.500000e-12
Primitive pair pre-selection threshold      ...     2.500000e-12

Calculating pre-screening integrals         ... done (  0.0 sec) Dimension = 106
Organizing shell pair data                  ... done (  0.0 sec)
Shell pair information
Total number of shell pairs                 ...      5671
Shell pairs after pre-screening             ...      4705
Total number of primitive shell pairs       ...     34281
Primitive shell pairs kept                  ...     16523
          la=0 lb=0:   1335 shell pairs
          la=1 lb=0:   1615 shell pairs
          la=1 lb=1:    493 shell pairs
          la=2 lb=0:    703 shell pairs
          la=2 lb=1:    454 shell pairs
          la=2 lb=2:    105 shell pairs

Calculating one electron integrals          ... done (  0.0 sec)
Calculating RI/J V-Matrix + Cholesky decomp.... done (  0.0 sec)
Calculating Nuclear repulsion               ... done (  0.0 sec) ENN=   1036.965200234474 Eh

SHARK setup successfully completed in   0.3 seconds

Maximum memory used throughout the entire GTOINT-calculation: 14.9 MB


           ************************************************************
           *        Program running with 4 parallel MPI-processes     *
           *              working on a common directory               *
           ************************************************************

Diagonalization of the overlap matrix:
Smallest eigenvalue                        ... 4.102e-04
Time for diagonalization                   ...    0.007 sec
Threshold for overlap eigenvalues          ... 1.000e-08
Number of eigenvalues below threshold      ... 0
Time for construction of square roots      ...    0.003 sec
Total time needed                          ...    0.011 sec

-------------------
DFT GRID GENERATION
-------------------

General Integration Accuracy     IntAcc      ... 4.959
Radial Grid Type                 RadialGrid  ... OptM3 with GC (2021)
Angular Grid (max. ang.)         AngularGrid ... 6 (Lebedev-590)
Angular grid pruning method      GridPruning ... 4 (adaptive)
Weight generation scheme         WeightScheme... Becke
Basis function cutoff            BFCut       ... 1.0000e-11
Integration weight cutoff        WCut        ... 1.0000e-14
Angular grids for H and He will be reduced by one unit
Partially contracted basis set               ... off
Rotationally invariant grid construction     ... off

Total number of grid points                  ...   271758
Total number of batches                      ...     4258
Average number of points per batch           ...       63
Average number of grid points per atom       ...    12941
Time for grid setup =    3.674 sec

--------------------
COSX GRID GENERATION
--------------------

GRIDX 1
-------
General Integration Accuracy     IntAcc      ... 4.020
Radial Grid Type                 RadialGrid  ... OptM3 with GC (2021)
Angular Grid (max. ang.)         AngularGrid ... 2 (Lebedev-110)
Angular grid pruning method      GridPruning ... 4 (adaptive)
Weight generation scheme         WeightScheme... Becke
Basis function cutoff            BFCut       ... 1.0000e-11
Integration weight cutoff        WCut        ... 1.0000e-14
Angular grids for H and He will be reduced by one unit
Partially contracted basis set               ... on
Rotationally invariant grid construction     ... off

Total number of grid points                  ...    32434
Total number of batches                      ...      515
Average number of points per batch           ...       62
Average number of grid points per atom       ...     1544
UseSFitting                                  ... on

GRIDX 2
-------
General Integration Accuracy     IntAcc      ... 4.338
Radial Grid Type                 RadialGrid  ... OptM3 with GC (2021)
Angular Grid (max. ang.)         AngularGrid ... 3 (Lebedev-194)
Angular grid pruning method      GridPruning ... 4 (adaptive)
Weight generation scheme         WeightScheme... Becke
Basis function cutoff            BFCut       ... 1.0000e-11
Integration weight cutoff        WCut        ... 1.0000e-14
Angular grids for H and He will be reduced by one unit
Partially contracted basis set               ... on
Rotationally invariant grid construction     ... off

Total number of grid points                  ...    71526
Total number of batches                      ...     1128
Average number of points per batch           ...       63
Average number of grid points per atom       ...     3406
UseSFitting                                  ... on

GRIDX 3
-------
General Integration Accuracy     IntAcc      ... 4.871
Radial Grid Type                 RadialGrid  ... OptM3 with GC (2021)
Angular Grid (max. ang.)         AngularGrid ... 4 (Lebedev-302)
Angular grid pruning method      GridPruning ... 4 (adaptive)
Weight generation scheme         WeightScheme... Becke
Basis function cutoff            BFCut       ... 1.0000e-11
Integration weight cutoff        WCut        ... 1.0000e-14
Angular grids for H and He will be reduced by one unit
Partially contracted basis set               ... on
Rotationally invariant grid construction     ... off

Total number of grid points                  ...   129608
Total number of batches                      ...     2033
Average number of points per batch           ...       63
Average number of grid points per atom       ...     6172
UseSFitting                                  ... on

Time for X-Grid setup             =    1.624 sec


--------------------
CPCM SOLVATION MODEL
--------------------
CPCM parameters:
  Epsilon                                         ...      80.4000
  Refrac                                          ...       1.3300
  Rsolv                                           ...       1.3000
  Surface type                                    ... GAUSSIAN VDW
  Epsilon function type                           ...         CPCM
Radii:
 Radius for C  used is    3.8550 Bohr (=   2.0400 Ang.)
 Radius for O  used is    3.4469 Bohr (=   1.8240 Ang.)
 Radius for H  used is    2.4944 Bohr (=   1.3200 Ang.)
Calculating surface                               ...        done! (  0.0s)
GEPOL surface points                              ...         1161
GEPOL Volume                                      ...    1601.3547
GEPOL Surface-area                                ...     836.9395
Calculating surface distance matrix               ...        done! (  0.0s)
Performing Cholesky decomposition & store         ...        done! (  0.1s)
Overall time for CPCM initialization              ...                 0.1s
--------------
SCF ITERATIONS
--------------
ITER       Energy         Delta-E        Max-DP      RMS-DP      [F,P]     Damp
               ***  Starting incremental Fock matrix formation  ***
                      *** Initiating the SOSCF procedure ***
                      *** Re-Reading the Fockian *** 
                      *** Removing any level shift *** 
ITER      Energy       Delta-E        Grad      Rot      Max-DP    RMS-DP
  0   -835.06208479 -835.0620847944  0.002185  0.002185  0.010691  0.000150
               *** Restarting incremental Fock matrix formation ***
  1   -835.06254263  -0.0004578374  0.000587  0.001779  0.003801  0.000079
  2   -835.06259578  -0.0000531513  0.000344  0.001221  0.002580  0.000046
  3   -835.06258710   0.0000086782  0.000650  0.000787  0.001731  0.000028
  4   -835.06260059  -0.0000134817  0.000023  0.000118  0.000162  0.000004
  5   -835.06260056   0.0000000219  0.000028  0.000063  0.000096  0.000002
  6   -835.06260065  -0.0000000813  0.000008  0.000031  0.000029  0.000001
  7   -835.06260064   0.0000000045  0.000013  0.000014  0.000025  0.000001
                  ***Gradient check signals convergence***
              ***Rediagonalizing the Fockian in SOSCF/NRSCF***

               *****************************************************
               *                     SUCCESS                       *
               *           SCF CONVERGED AFTER   8 CYCLES          *
               *****************************************************

Old exchange energy                            =    -20.641032055 Eh
New exchange energy                            =    -20.641035739 Eh
Exchange energy change after final integration =     -0.000003683 Eh
Total energy after final integration           =   -835.062604331 Eh
Final COS-X integration done in                =     8.344 sec
Total Energy       :         -835.06260433 Eh          -22723.20869 eV
  Last Energy change         ...   -6.7371e-09  Tolerance :   1.0000e-08
  Last MAX-Density change    ...    2.6645e-15  Tolerance :   1.0000e-07
             **** THE GBW FILE WAS UPDATED (Q5_2e_1H_B3LYP_631Gd_opt.gbw) ****
             **** DENSITY Q5_2e_1H_B3LYP_631Gd_opt.scfp WAS UPDATED ****
             **** ENERGY FILE WAS UPDATED (Q5_2e_1H_B3LYP_631Gd_opt.en.tmp) ****
             **** THE GBW FILE WAS UPDATED (Q5_2e_1H_B3LYP_631Gd_opt.gbw) ****
             **** DENSITY Q5_2e_1H_B3LYP_631Gd_opt.scfp WAS UPDATED ****
Total SCF time: 0 days 0 hours 0 min 56 sec 

Maximum memory used throughout the entire SCF-calculation: 69.8 MB

-------------------------   --------------------
FINAL SINGLE POINT ENERGY      -835.062604331231
-------------------------   --------------------


           ************************************************************
           *        Program running with 4 parallel MPI-processes     *
           *              working on a common directory               *
           ************************************************************
------------------------------------------------------------------------------
                         ORCA SCF GRADIENT CALCULATION
------------------------------------------------------------------------------

 ... reading COSX grid (gridx3)
Gradient of the Kohn-Sham DFT energy:
Kohn-Sham wavefunction type      ... RKS
Hartree-Fock exchange scaling    ...    0.200
Number of operators              ...    1
Number of atoms                  ...   21
Basis set dimensions             ...  234
Integral neglect threshold       ... 2.5e-11
Integral primitive cutoff        ... 2.5e-12
SHARK Integral package           ... ON

Nuc. rep. gradient       (SHARK) ... done (  0.0 sec)
HCore & Overlap gradient (SHARK) ... done (  0.1 sec)
RI-J gradient            (SHARK) ... done (  0.7 sec)
COSX-gradient                    ... done ( 10.0 sec)
Exchange-correlation gradient    ... done

------------------
CARTESIAN GRADIENT
------------------

   1   C   :   -0.000059507   -0.000134886   -0.000007783
   2   C   :    0.000199207    0.000102719   -0.000089155
   3   C   :   -0.000374721    0.000117583    0.000165481
   4   C   :    0.000268412    0.000055482   -0.000159729
   5   C   :   -0.000135470   -0.000009839    0.000073250
   6   O   :   -0.000097902    0.000096159   -0.000091051
   7   C   :    0.000059475    0.000196551    0.000021693
   8   O   :   -0.000030757   -0.000129390    0.000005326
   9   C   :   -0.000092083   -0.000331265    0.000010444
  10   O   :    0.000132034    0.000134322   -0.000008649
  11   H   :    0.000075974    0.000109002    0.000207600
  12   C   :    0.000157472   -0.000101508    0.000036253
  13   O   :   -0.000042233    0.000077490    0.000000845
  14   H   :    0.000048803    0.000064703   -0.000085714
  15   C   :   -0.000105890   -0.000062638    0.000285243
  16   O   :   -0.000026321    0.000000864   -0.000152570
  17   H   :   -0.000017832   -0.000076532   -0.000124879
  18   C   :    0.000279080   -0.000332018   -0.000100665
  19   O   :   -0.000056498    0.000176954    0.000073786
  20   H   :   -0.000205579    0.000013626    0.000008859
  21   H   :   -0.000015112    0.000053650   -0.000070270

Difference to translation invariance:
           :   -0.0000394473    0.0000210284   -0.0000016864

Difference to rotation invariance:
           :    0.0007316134   -0.0000400958    0.0007993959

Norm of the cartesian gradient     ...    0.0010850329
RMS gradient                       ...    0.0001367013
MAX gradient                       ...    0.0003747209

-------
TIMINGS
-------

Total SCF gradient time            ...       15.212 sec

One electron gradient       ....       0.106 sec  (  0.7%)
RI-J Coulomb gradient       ....       0.718 sec  (  4.7%)
COSX gradient               ....      10.050 sec  ( 66.1%)
XC gradient                 ....       3.327 sec  ( 21.9%)
CPCM gradient               ....       0.276 sec  (  1.8%)
   A-Matrix (El+Nuc)        ....       0.058 sec  (  0.4%)
   Potential                ....       0.218 sec  (  1.4%)

Maximum memory used throughout the entire SCFGRAD-calculation: 61.8 MB
------------------------------------------------------------------------------
                         ORCA GEOMETRY RELAXATION STEP
------------------------------------------------------------------------------

Reading the OPT-File                    .... done
Getting information on internals        .... done
Copying old internal coords+grads       .... done
Making the new internal coordinates     .... (new redundants).... done
Validating the new internal coordinates .... (new redundants).... done
Calculating the B-matrix                .... done
Calculating the G,G- and P matrices     .... done
Transforming gradient to internals      .... done
Projecting the internal gradient        .... done
Number of atoms                         ....  21
Number of internal coordinates          ....  94
Current Energy                          ....  -835.062604331 Eh
Current gradient norm                   ....     0.001085033 Eh/bohr
Maximum allowed component of the step   ....  0.300
Current trust radius                    ....  0.300
Updating the Hessian (BFGS)             .... done
Forming the augmented Hessian           .... done
Diagonalizing the augmented Hessian     .... done
Last element of RFO vector              ....  0.998323248
Lowest eigenvalues of augmented Hessian:
 -0.000018800  0.002626773  0.004056511  0.010895782  0.014780785
Length of the computed step             ....  0.057982384
The final length of the internal step   ....  0.057982384
Converting the step to cartesian space:
 Initial RMS(Int)=    0.0059804263
Transforming coordinates:
 Iter   0:  RMS(Cart)=    0.0108476465 RMS(Int)=    0.0059796646
 Iter   1:  RMS(Cart)=    0.0001072674 RMS(Int)=    0.0000793754
 Iter   2:  RMS(Cart)=    0.0000024804 RMS(Int)=    0.0000015437
 Iter   3:  RMS(Cart)=    0.0000000597 RMS(Int)=    0.0000000468
done
Storing new coordinates                 .... done

                                .--------------------.
          ----------------------|Geometry convergence|-------------------------
          Item                value                   Tolerance       Converged
          ---------------------------------------------------------------------
          Energy change      -0.0000142464            0.0000002000      NO
          RMS gradient        0.0001047797            0.0000080000      NO
          MAX gradient        0.0004297294            0.0000300000      NO
          RMS step            0.0059804263            0.0001000000      NO
          MAX step            0.0274506700            0.0002000000      NO
          ........................................................
          Max(Bonds)      0.0006      Max(Angles)    0.09
          Max(Dihed)        1.57      Max(Improp)    0.00
          ---------------------------------------------------------------------

The optimization has not yet converged - more geometry cycles are needed


    ---------------------------------------------------------------------------
                         Redundant Internal Coordinates
                            (Angstroem and degrees)

        Definition                    Value    dE/dq     Step     New-Value
    ----------------------------------------------------------------------------
     1. B(C   1,C   0)                1.4162  0.000099  0.0002    1.4164   
     2. B(C   3,C   2)                1.4070  0.000073 -0.0001    1.4069   
     3. B(C   4,C   2)                1.4000  0.000174  0.0001    1.4001   
     4. B(C   4,C   1)                1.4180  0.000430 -0.0000    1.4179   
     5. B(O   5,C   4)                1.3824  0.000174  0.0000    1.3824   
     6. B(C   6,C   3)                1.4642  0.000037  0.0002    1.4644   
     7. B(C   6,C   0)                1.4663 -0.000012  0.0004    1.4667   
     8. B(O   7,C   6)                1.2562  0.000122 -0.0003    1.2559   
     9. B(C   8,C   1)                1.4830  0.000048  0.0006    1.4835   
    10. B(O   9,C   8)                1.2251  0.000105 -0.0004    1.2248   
    11. B(H  10,C   8)                1.1036  0.000052  0.0003    1.1039   
    12. B(C  11,C   0)                1.4727  0.000156 -0.0003    1.4724   
    13. B(O  12,C  11)                1.2286 -0.000076  0.0001    1.2286   
    14. B(H  13,C  11)                1.1048  0.000104  0.0001    1.1049   
    15. B(C  14,C   3)                1.4522  0.000203  0.0000    1.4523   
    16. B(O  15,C  14)                1.2374  0.000019 -0.0000    1.2373   
    17. B(H  16,C  14)                1.1027  0.000068  0.0001    1.1028   
    18. B(C  17,C   2)                1.5047 -0.000062  0.0001    1.5048   
    19. B(O  18,C  17)                1.2193  0.000183 -0.0001    1.2192   
    20. B(H  19,C  17)                1.1055  0.000088  0.0001    1.1056   
    21. B(H  20,O   5)                0.9721  0.000081 -0.0001    0.9720   
    22. A(C   6,C   0,C  11)          119.32  0.000069    0.02    119.34   
    23. A(C   1,C   0,C  11)          119.78 -0.000028   -0.03    119.75   
    24. A(C   1,C   0,C   6)          120.63 -0.000038    0.01    120.63   
    25. A(C   4,C   1,C   8)          117.11  0.000236    0.03    117.14   
    26. A(C   0,C   1,C   8)          121.02 -0.000229   -0.02    121.00   
    27. A(C   0,C   1,C   4)          121.49 -0.000013    0.01    121.50   
    28. A(C   4,C   2,C  17)          119.31  0.000088    0.03    119.34   
    29. A(C   3,C   2,C   4)          120.17 -0.000102    0.03    120.20   
    30. A(C   3,C   2,C  17)          120.46  0.000014   -0.05    120.41   
    31. A(C   6,C   3,C  14)          117.95  0.000026   -0.03    117.93   
    32. A(C   2,C   3,C  14)          119.06 -0.000133    0.04    119.10   
    33. A(C   2,C   3,C   6)          122.98  0.000108   -0.01    122.97   
    34. A(C   1,C   4,C   2)          119.60 -0.000025   -0.01    119.59   
    35. A(C   2,C   4,O   5)          117.91 -0.000088   -0.08    117.83   
    36. A(C   1,C   4,O   5)          122.46  0.000115    0.08    122.54   
    37. A(C   4,O   5,H  20)          109.90  0.000049    0.07    109.97   
    38. A(C   3,C   6,O   7)          121.31 -0.000107    0.01    121.32   
    39. A(C   0,C   6,O   7)          123.81  0.000039   -0.00    123.81   
    40. A(C   0,C   6,C   3)          114.87  0.000068   -0.00    114.87   
    41. A(O   9,C   8,H  10)          119.08 -0.000226    0.03    119.11   
    42. A(C   1,C   8,H  10)          115.68  0.000097    0.00    115.68   
    43. A(C   1,C   8,O   9)          125.16  0.000124   -0.02    125.14   
    44. A(O  12,C  11,H  13)          119.12  0.000016   -0.05    119.06   
    45. A(C   0,C  11,H  13)          114.56  0.000021    0.01    114.57   
    46. A(C   0,C  11,O  12)          126.19 -0.000038    0.05    126.24   
    47. A(O  15,C  14,H  16)          120.36 -0.000024   -0.00    120.36   
    48. A(C   3,C  14,H  16)          115.18  0.000051   -0.04    115.14   
    49. A(C   3,C  14,O  15)          124.46 -0.000029    0.04    124.50   
    50. A(O  18,C  17,H  19)          120.97 -0.000121   -0.00    120.97   
    51. A(C   2,C  17,H  19)          114.98  0.000248   -0.08    114.90   
    52. A(C   2,C  17,O  18)          123.88 -0.000129    0.09    123.97   
    53. D(C   8,C   1,C   0,C   6)    166.32 -0.000076    0.44    166.76   
    54. D(C   4,C   1,C   0,C  11)    167.62 -0.000000    0.19    167.81   
    55. D(C   4,C   1,C   0,C   6)     -6.39 -0.000033    0.23     -6.17   
    56. D(C   8,C   1,C   0,C  11)    -19.67 -0.000043    0.41    -19.27   
    57. D(C  14,C   3,C   2,C   4)    178.69  0.000044   -0.06    178.63   
    58. D(C   6,C   3,C   2,C  17)    177.03  0.000018    0.07    177.10   
    59. D(C   6,C   3,C   2,C   4)     -0.24  0.000023    0.06     -0.18   
    60. D(C  14,C   3,C   2,C  17)     -4.04  0.000039   -0.04     -4.09   
    61. D(O   5,C   4,C   2,C   3)   -179.34 -0.000077    0.17   -179.18   
    62. D(O   5,C   4,C   1,C   8)      9.61  0.000154   -0.52      9.08   
    63. D(O   5,C   4,C   1,C   0)   -177.41  0.000081   -0.32   -177.72   
    64. D(C   2,C   4,C   1,C   8)   -168.34  0.000121   -0.44   -168.79   
    65. D(C   1,C   4,C   2,C  17)   -178.59 -0.000034    0.08   -178.51   
    66. D(C   1,C   4,C   2,C   3)     -1.30 -0.000041    0.09     -1.20   
    67. D(C   2,C   4,C   1,C   0)      4.64  0.000048   -0.24      4.40   
    68. D(O   5,C   4,C   2,C  17)      3.36 -0.000070    0.15      3.52   
    69. D(H  20,O   5,C   4,C   2)   -132.84  0.000061   -0.61   -133.45   
    70. D(H  20,O   5,C   4,C   1)     49.18  0.000027   -0.53     48.64   
    71. D(O   7,C   6,C   3,C  14)      0.08 -0.000024    0.03      0.11   
    72. D(O   7,C   6,C   3,C   2)    179.01 -0.000005   -0.08    178.93   
    73. D(C   0,C   6,C   3,C  14)    179.70 -0.000029    0.05    179.75   
    74. D(C   0,C   6,C   3,C   2)     -1.36 -0.000010   -0.07     -1.43   
    75. D(O   7,C   6,C   0,C  11)     10.15 -0.000016   -0.02     10.13   
    76. D(O   7,C   6,C   0,C   1)   -175.81  0.000010   -0.06   -175.87   
    77. D(C   3,C   6,C   0,C  11)   -169.46 -0.000010   -0.03   -169.50   
    78. D(C   3,C   6,C   0,C   1)      4.58  0.000017   -0.07      4.50   
    79. D(H  10,C   8,C   1,C   4)    -12.16  0.000125   -1.36    -13.53   
    80. D(H  10,C   8,C   1,C   0)    174.82  0.000182   -1.57    173.25   
    81. D(O   9,C   8,C   1,C   4)    164.60  0.000021   -1.20    163.40   
    82. D(O   9,C   8,C   1,C   0)     -8.42  0.000078   -1.41     -9.83   
    83. D(O  12,C  11,C   0,C   1)    159.19 -0.000037    0.51    159.70   
    84. D(H  13,C  11,C   0,C   6)    148.97 -0.000022    0.61    149.58   
    85. D(H  13,C  11,C   0,C   1)    -25.11 -0.000048    0.65    -24.47   
    86. D(O  12,C  11,C   0,C   6)    -26.72 -0.000012    0.48    -26.25   
    87. D(H  16,C  14,C   3,C   6)     -7.43 -0.000091    0.04     -7.38   
    88. D(H  16,C  14,C   3,C   2)    173.60 -0.000112    0.15    173.74   
    89. D(O  15,C  14,C   3,C   6)    172.99  0.000150   -0.19    172.79   
    90. D(O  15,C  14,C   3,C   2)     -5.99  0.000129   -0.08     -6.08   
    91. D(H  19,C  17,C   2,C   4)    116.55  0.000046   -0.03    116.52   
    92. D(H  19,C  17,C   2,C   3)    -60.74  0.000056   -0.04    -60.78   
    93. D(O  18,C  17,C   2,C   4)    -58.80  0.000079   -0.06    -58.86   
    94. D(O  18,C  17,C   2,C   3)    123.91  0.000089   -0.07    123.84   
    ----------------------------------------------------------------------------

         *************************************************************
         *                GEOMETRY OPTIMIZATION CYCLE  17            *
         *************************************************************
---------------------------------
CARTESIAN COORDINATES (ANGSTROEM)
---------------------------------
  C      1.411243   -0.441189   -0.078525
  C      1.055596    0.929816   -0.087544
  C     -1.317555    0.383310   -0.119679
  C     -0.998212   -0.984841   -0.044555
  C     -0.299052    1.343377   -0.154409
  O     -0.668360    2.674378   -0.210719
  C      0.379146   -1.480502   -0.002863
  O      0.628836   -2.708289    0.084179
  C      2.075480    1.985231    0.128823
  O      3.227817    1.787774    0.493774
  H      1.726765    3.023295   -0.010526
  C      2.816275   -0.832881   -0.279284
  O      3.324160   -1.905033    0.040259
  H      3.425006   -0.093834   -0.830692
  C     -2.073740   -1.958525    0.020349
  O     -3.273134   -1.672155    0.122682
  H     -1.754866   -3.012929   -0.031349
  C     -2.751958    0.825965   -0.224954
  O     -3.285519    1.598040    0.553249
  H     -3.287543    0.459900   -1.120217
  H     -0.148586    3.134554   -0.891012

----------------------------
CARTESIAN COORDINATES (A.U.)
----------------------------
  NO LB      ZA    FRAG     MASS         X           Y           Z
   0 C     6.0000    0    12.011    2.666862   -0.833726   -0.148391
   1 C     6.0000    0    12.011    1.994788    1.757098   -0.165434
   2 C     6.0000    0    12.011   -2.489818    0.724351   -0.226160
   3 C     6.0000    0    12.011   -1.886346   -1.861080   -0.084196
   4 C     6.0000    0    12.011   -0.565126    2.538615   -0.291791
   5 O     8.0000    0    15.999   -1.263017    5.053841   -0.398201
   6 C     6.0000    0    12.011    0.716483   -2.797743   -0.005411
   7 O     8.0000    0    15.999    1.188328   -5.117925    0.159076
   8 C     6.0000    0    12.011    3.922088    3.751543    0.243439
   9 O     8.0000    0    15.999    6.099690    3.378404    0.933098
  10 H     1.0000    0     1.008    3.263112    5.713200   -0.019891
  11 C     6.0000    0    12.011    5.321988   -1.573917   -0.527770
  12 O     8.0000    0    15.999    6.281753   -3.599991    0.076078
  13 H     1.0000    0     1.008    6.472324   -0.177321   -1.569780
  14 C     6.0000    0    12.011   -3.918800   -3.701076    0.038453
  15 O     8.0000    0    15.999   -6.185326   -3.159915    0.231835
  16 H     1.0000    0     1.008   -3.316217   -5.693611   -0.059242
  17 C     6.0000    0    12.011   -5.200447    1.560847   -0.425101
  18 O     8.0000    0    15.999   -6.208731    3.019858    1.045488
  19 H     1.0000    0     1.008   -6.212556    0.869085   -2.116903
  20 H     1.0000    0     1.008   -0.280788    5.923448   -1.683768

--------------------------------
INTERNAL COORDINATES (ANGSTROEM)
--------------------------------
 C      0   0   0     0.000000000000     0.00000000     0.00000000
 C      1   0   0     1.416411137654     0.00000000     0.00000000
 C      2   1   0     2.435477428940    91.57855681     0.00000000
 C      3   2   1     1.406932983694    89.78995238     2.71416291
 C      3   2   1     1.400101630123    30.41557753   183.75478304
 O      5   3   2     1.382433238481   117.83181333   182.02886632
 C      4   3   2     1.464422437174   122.96610741   359.21409822
 O      7   4   3     1.255939053885   121.32168677   178.93079007
 C      2   1   3     1.483534929154   121.00200018   170.72688968
 O      9   2   1     1.224769715896   125.13995220   350.17351716
 H      9   2   1     1.103901138729   115.68434241   173.24631121
 C      1   2   3     1.472359510446   119.75166395   170.00642782
 O     12   1   2     1.228643794961   126.23883613   159.70032162
 H     12   1   2     1.104895722431   114.57293509   335.53180065
 C      4   3   2     1.452251385143   119.09579775   178.02438145
 O     15   4   3     1.237346197183   124.49972530   353.92410023
 H     15   4   3     1.102778715403   115.13885920   173.74476429
 C      3   2   1     1.504838189608   149.73659510   186.32921436
 O     18   3   2     1.219174556516   123.97175573   299.64269527
 H     18   3   2     1.105599723970   114.89830992   115.02593727
 H      6   5   3     0.971969970674   109.96724839   226.55151641

---------------------------
INTERNAL COORDINATES (A.U.)
---------------------------
 C      0   0   0     0.000000000000     0.00000000     0.00000000
 C      1   0   0     2.676629143201     0.00000000     0.00000000
 C      2   1   0     4.602385346043    91.57855681     0.00000000
 C      3   2   1     2.658718027962    89.78995238     2.71416291
 C      3   2   1     2.645808640590    30.41557753   183.75478304
 O      5   3   2     2.612420219159   117.83181333   182.02886632
 C      4   3   2     2.767357350628   122.96610741   359.21409822
 O      7   4   3     2.373380852740   121.32168677   178.93079007
 C      2   1   3     2.803474726208   121.00200018   170.72688968
 O      9   2   1     2.314479340163   125.13995220   350.17351716
 H      9   2   1     2.086070831122   115.68434241   173.24631121
 C      1   2   3     2.782356245418   119.75166395   170.00642782
 O     12   1   2     2.321800288618   126.23883613   159.70032162
 H     12   1   2     2.087950321936   114.57293509   335.53180065
 C      4   3   2     2.744357395528   119.09579775   178.02438145
 O     15   4   3     2.338245445525   124.49972530   353.92410023
 H     15   4   3     2.083949758429   115.13885920   173.74476429
 C      3   2   1     2.843732054226   149.73659510   186.32921436
 O     18   3   2     2.303906021260   123.97175573   299.64269527
 H     18   3   2     2.089280692043   114.89830992   115.02593727
 H      6   5   3     1.836757054970   109.96724839   226.55151641


           ************************************************************
           *        Program running with 4 parallel MPI-processes     *
           *              working on a common directory               *
           ************************************************************
------------------------------------------------------------------------------
                   ___                                                        
                  /   \      - P O W E R E D   B Y -                         
                 /     \                                                     
                 |  |  |   _    _      __       _____    __    __             
                 |  |  |  | |  | |    /  \     |  _  \  |  |  /  |          
                  \  \/   | |  | |   /    \    | | | |  |  | /  /          
                 / \  \   | |__| |  /  /\  \   | |_| |  |  |/  /          
                |  |  |   |  __  | /  /__\  \  |    /   |      \           
                |  |  |   | |  | | |   __   |  |    \   |  |\   \          
                \     /   | |  | | |  |  |  |  | |\  \  |  | \   \       
                 \___/    |_|  |_| |__|  |__|  |_| \__\ |__|  \__/        
                                                                              
                      - O R C A' S   B I G   F R I E N D -                    
                                      &                                       
                       - I N T E G R A L  F E E D E R -                       
                                                                              
 v1 FN, 2020, v2 2021                                                         
------------------------------------------------------------------------------


Reading SHARK input file Q5_2e_1H_B3LYP_631Gd_opt.SHARKINP.tmp ... ok
----------------------
SHARK INTEGRAL PACKAGE
----------------------

Number of atoms                             ...     21
Number of basis functions                   ...    234
Number of shells                            ...    106
Maximum angular momentum                    ...      2
Integral batch strategy                     ... SHARK/LIBINT Hybrid
RI-J (if used) integral strategy            ... SPLIT-RIJ (Revised 2003 algorithm where possible)
Printlevel                                  ...      1
Contraction scheme used                     ... SEGMENTED contraction
Coulomb Range Separation                    ... NOT USED
Exchange Range Separation                   ... NOT USED
Finite Nucleus Model                        ... NOT USED
Auxiliary Coulomb fitting basis             ... AVAILABLE
   # of basis functions in Aux-J            ...    839
   # of shells in Aux-J                     ...    265
   Maximum angular momentum in Aux-J        ...      4
Auxiliary J/K fitting basis                 ... NOT available
Auxiliary Correlation fitting basis         ... NOT available
Auxiliary 'external' fitting basis          ... NOT available
Integral threshold                          ...     2.500000e-11
Primitive cut-off                           ...     2.500000e-12
Primitive pair pre-selection threshold      ...     2.500000e-12

Calculating pre-screening integrals         ... done (  0.0 sec) Dimension = 106
Organizing shell pair data                  ... done (  0.0 sec)
Shell pair information
Total number of shell pairs                 ...      5671
Shell pairs after pre-screening             ...      4707
Total number of primitive shell pairs       ...     34281
Primitive shell pairs kept                  ...     16520
          la=0 lb=0:   1335 shell pairs
          la=1 lb=0:   1615 shell pairs
          la=1 lb=1:    493 shell pairs
          la=2 lb=0:    703 shell pairs
          la=2 lb=1:    456 shell pairs
          la=2 lb=2:    105 shell pairs

Calculating one electron integrals          ... done (  0.0 sec)
Calculating RI/J V-Matrix + Cholesky decomp.... done (  0.0 sec)
Calculating Nuclear repulsion               ... done (  0.0 sec) ENN=   1036.880257350750 Eh

SHARK setup successfully completed in   0.3 seconds

Maximum memory used throughout the entire GTOINT-calculation: 14.9 MB


           ************************************************************
           *        Program running with 4 parallel MPI-processes     *
           *              working on a common directory               *
           ************************************************************

Diagonalization of the overlap matrix:
Smallest eigenvalue                        ... 4.099e-04
Time for diagonalization                   ...    0.007 sec
Threshold for overlap eigenvalues          ... 1.000e-08
Number of eigenvalues below threshold      ... 0
Time for construction of square roots      ...    0.005 sec
Total time needed                          ...    0.012 sec

-------------------
DFT GRID GENERATION
-------------------

General Integration Accuracy     IntAcc      ... 4.959
Radial Grid Type                 RadialGrid  ... OptM3 with GC (2021)
Angular Grid (max. ang.)         AngularGrid ... 6 (Lebedev-590)
Angular grid pruning method      GridPruning ... 4 (adaptive)
Weight generation scheme         WeightScheme... Becke
Basis function cutoff            BFCut       ... 1.0000e-11
Integration weight cutoff        WCut        ... 1.0000e-14
Angular grids for H and He will be reduced by one unit
Partially contracted basis set               ... off
Rotationally invariant grid construction     ... off

Total number of grid points                  ...   271767
Total number of batches                      ...     4257
Average number of points per batch           ...       63
Average number of grid points per atom       ...    12941
Time for grid setup =    3.638 sec

--------------------
COSX GRID GENERATION
--------------------

GRIDX 1
-------
General Integration Accuracy     IntAcc      ... 4.020
Radial Grid Type                 RadialGrid  ... OptM3 with GC (2021)
Angular Grid (max. ang.)         AngularGrid ... 2 (Lebedev-110)
Angular grid pruning method      GridPruning ... 4 (adaptive)
Weight generation scheme         WeightScheme... Becke
Basis function cutoff            BFCut       ... 1.0000e-11
Integration weight cutoff        WCut        ... 1.0000e-14
Angular grids for H and He will be reduced by one unit
Partially contracted basis set               ... on
Rotationally invariant grid construction     ... off

Total number of grid points                  ...    32433
Total number of batches                      ...      515
Average number of points per batch           ...       62
Average number of grid points per atom       ...     1544
UseSFitting                                  ... on

GRIDX 2
-------
General Integration Accuracy     IntAcc      ... 4.338
Radial Grid Type                 RadialGrid  ... OptM3 with GC (2021)
Angular Grid (max. ang.)         AngularGrid ... 3 (Lebedev-194)
Angular grid pruning method      GridPruning ... 4 (adaptive)
Weight generation scheme         WeightScheme... Becke
Basis function cutoff            BFCut       ... 1.0000e-11
Integration weight cutoff        WCut        ... 1.0000e-14
Angular grids for H and He will be reduced by one unit
Partially contracted basis set               ... on
Rotationally invariant grid construction     ... off

Total number of grid points                  ...    71528
Total number of batches                      ...     1130
Average number of points per batch           ...       63
Average number of grid points per atom       ...     3406
UseSFitting                                  ... on

GRIDX 3
-------
General Integration Accuracy     IntAcc      ... 4.871
Radial Grid Type                 RadialGrid  ... OptM3 with GC (2021)
Angular Grid (max. ang.)         AngularGrid ... 4 (Lebedev-302)
Angular grid pruning method      GridPruning ... 4 (adaptive)
Weight generation scheme         WeightScheme... Becke
Basis function cutoff            BFCut       ... 1.0000e-11
Integration weight cutoff        WCut        ... 1.0000e-14
Angular grids for H and He will be reduced by one unit
Partially contracted basis set               ... on
Rotationally invariant grid construction     ... off

Total number of grid points                  ...   129611
Total number of batches                      ...     2031
Average number of points per batch           ...       63
Average number of grid points per atom       ...     6172
UseSFitting                                  ... on

Time for X-Grid setup             =    1.615 sec


--------------------
CPCM SOLVATION MODEL
--------------------
CPCM parameters:
  Epsilon                                         ...      80.4000
  Refrac                                          ...       1.3300
  Rsolv                                           ...       1.3000
  Surface type                                    ... GAUSSIAN VDW
  Epsilon function type                           ...         CPCM
Radii:
 Radius for C  used is    3.8550 Bohr (=   2.0400 Ang.)
 Radius for O  used is    3.4469 Bohr (=   1.8240 Ang.)
 Radius for H  used is    2.4944 Bohr (=   1.3200 Ang.)
Calculating surface                               ...        done! (  0.0s)
GEPOL surface points                              ...         1160
GEPOL Volume                                      ...    1601.2438
GEPOL Surface-area                                ...     836.6723
Calculating surface distance matrix               ...        done! (  0.0s)
Performing Cholesky decomposition & store         ...        done! (  0.0s)
Overall time for CPCM initialization              ...                 0.1s
--------------
SCF ITERATIONS
--------------
ITER       Energy         Delta-E        Max-DP      RMS-DP      [F,P]     Damp
               ***  Starting incremental Fock matrix formation  ***
                      *** Initiating the SOSCF procedure ***
                      *** Re-Reading the Fockian *** 
                      *** Removing any level shift *** 
ITER      Energy       Delta-E        Grad      Rot      Max-DP    RMS-DP
  0   -835.06228192 -835.0622819154  0.001180  0.001180  0.005736  0.000113
               *** Restarting incremental Fock matrix formation ***
  1   -835.06255732  -0.0002754067  0.000540  0.002650  0.002998  0.000061
  2   -835.06260457  -0.0000472521  0.000135  0.001010  0.001121  0.000026
  3   -835.06260439   0.0000001885  0.000208  0.000368  0.000592  0.000014
  4   -835.06260704  -0.0000026509  0.000044  0.000225  0.000210  0.000006
  5   -835.06260705  -0.0000000128  0.000047  0.000160  0.000182  0.000003
  6   -835.06260720  -0.0000001489  0.000013  0.000070  0.000061  0.000002
  7   -835.06260720  -0.0000000037  0.000010  0.000033  0.000035  0.000001
  8   -835.06260721  -0.0000000079  0.000005  0.000020  0.000020  0.000001
  9   -835.06260721  -0.0000000033  0.000004  0.000010  0.000009  0.000000
                  ***Gradient check signals convergence***
              ***Rediagonalizing the Fockian in SOSCF/NRSCF***

               *****************************************************
               *                     SUCCESS                       *
               *           SCF CONVERGED AFTER  10 CYCLES          *
               *****************************************************

Old exchange energy                            =    -20.640976221 Eh
New exchange energy                            =    -20.640979883 Eh
Exchange energy change after final integration =     -0.000003662 Eh
Total energy after final integration           =   -835.062610873 Eh
Final COS-X integration done in                =     8.390 sec
Total Energy       :         -835.06261087 Eh          -22723.20887 eV
  Last Energy change         ...    1.4339e-09  Tolerance :   1.0000e-08
  Last MAX-Density change    ...    3.5527e-15  Tolerance :   1.0000e-07
             **** THE GBW FILE WAS UPDATED (Q5_2e_1H_B3LYP_631Gd_opt.gbw) ****
             **** DENSITY Q5_2e_1H_B3LYP_631Gd_opt.scfp WAS UPDATED ****
             **** ENERGY FILE WAS UPDATED (Q5_2e_1H_B3LYP_631Gd_opt.en.tmp) ****
             **** THE GBW FILE WAS UPDATED (Q5_2e_1H_B3LYP_631Gd_opt.gbw) ****
             **** DENSITY Q5_2e_1H_B3LYP_631Gd_opt.scfp WAS UPDATED ****
Total SCF time: 0 days 0 hours 1 min 3 sec 

Maximum memory used throughout the entire SCF-calculation: 69.9 MB

-------------------------   --------------------
FINAL SINGLE POINT ENERGY      -835.062610873340
-------------------------   --------------------


           ************************************************************
           *        Program running with 4 parallel MPI-processes     *
           *              working on a common directory               *
           ************************************************************
------------------------------------------------------------------------------
                         ORCA SCF GRADIENT CALCULATION
------------------------------------------------------------------------------

 ... reading COSX grid (gridx3)
Gradient of the Kohn-Sham DFT energy:
Kohn-Sham wavefunction type      ... RKS
Hartree-Fock exchange scaling    ...    0.200
Number of operators              ...    1
Number of atoms                  ...   21
Basis set dimensions             ...  234
Integral neglect threshold       ... 2.5e-11
Integral primitive cutoff        ... 2.5e-12
SHARK Integral package           ... ON

Nuc. rep. gradient       (SHARK) ... done (  0.0 sec)
HCore & Overlap gradient (SHARK) ... done (  0.1 sec)
RI-J gradient            (SHARK) ... done (  0.7 sec)
COSX-gradient                    ... done ( 10.1 sec)
Exchange-correlation gradient    ... done

------------------
CARTESIAN GRADIENT
------------------

   1   C   :    0.000078054    0.000024800   -0.000014636
   2   C   :    0.000035440   -0.000015900   -0.000148496
   3   C   :   -0.000386331    0.000131710    0.000012650
   4   C   :    0.000181416    0.000078619   -0.000107766
   5   C   :   -0.000081482   -0.000069613    0.000189669
   6   O   :   -0.000150992    0.000185729   -0.000118047
   7   C   :    0.000047929   -0.000205438    0.000035799
   8   O   :   -0.000054043    0.000069319    0.000001802
   9   C   :    0.000536783   -0.000256505    0.000104145
  10   O   :   -0.000097353    0.000081584   -0.000018780
  11   H   :   -0.000122954    0.000164517   -0.000020677
  12   C   :   -0.000022184   -0.000219021    0.000083303
  13   O   :    0.000036512    0.000132120   -0.000028023
  14   H   :    0.000144015    0.000142482   -0.000039930
  15   C   :   -0.000230821    0.000057532   -0.000128290
  16   O   :   -0.000002477   -0.000097971    0.000038952
  17   H   :    0.000026890   -0.000110060    0.000020719
  18   C   :    0.000340293   -0.000195984    0.000111506
  19   O   :   -0.000166286    0.000115034    0.000003072
  20   H   :   -0.000175479   -0.000017795   -0.000042415
  21   H   :    0.000020854    0.000030491    0.000077438

Difference to translation invariance:
           :   -0.0000422153    0.0000256524    0.0000119953

Difference to rotation invariance:
           :    0.0007520720   -0.0000102497    0.0009439249

Norm of the cartesian gradient     ...    0.0011431860
RMS gradient                       ...    0.0001440279
MAX gradient                       ...    0.0005367831

-------
TIMINGS
-------

Total SCF gradient time            ...       15.231 sec

One electron gradient       ....       0.106 sec  (  0.7%)
RI-J Coulomb gradient       ....       0.727 sec  (  4.8%)
COSX gradient               ....      10.073 sec  ( 66.1%)
XC gradient                 ....       3.300 sec  ( 21.7%)
CPCM gradient               ....       0.278 sec  (  1.8%)
   A-Matrix (El+Nuc)        ....       0.058 sec  (  0.4%)
   Potential                ....       0.220 sec  (  1.4%)

Maximum memory used throughout the entire SCFGRAD-calculation: 62.6 MB
------------------------------------------------------------------------------
                         ORCA GEOMETRY RELAXATION STEP
------------------------------------------------------------------------------

Reading the OPT-File                    .... done
Getting information on internals        .... done
Copying old internal coords+grads       .... done
Making the new internal coordinates     .... (new redundants).... done
Validating the new internal coordinates .... (new redundants).... done
Calculating the B-matrix                .... done
Calculating the G,G- and P matrices     .... done
Transforming gradient to internals      .... done
Projecting the internal gradient        .... done
Number of atoms                         ....  21
Number of internal coordinates          ....  94
Current Energy                          ....  -835.062610873 Eh
Current gradient norm                   ....     0.001143186 Eh/bohr
Maximum allowed component of the step   ....  0.300
Current trust radius                    ....  0.300
Updating the Hessian (BFGS)             .... done
Forming the augmented Hessian           .... done
Diagonalizing the augmented Hessian     .... done
Last element of RFO vector              ....  0.999722107
Lowest eigenvalues of augmented Hessian:
 -0.000005923  0.002654080  0.005591593  0.010169494  0.014774171
Length of the computed step             ....  0.023580014
The final length of the internal step   ....  0.023580014
Converting the step to cartesian space:
 Initial RMS(Int)=    0.0024320927
Transforming coordinates:
 Iter   0:  RMS(Cart)=    0.0036040718 RMS(Int)=    0.0024313660
 Iter   1:  RMS(Cart)=    0.0000204416 RMS(Int)=    0.0000161781
 Iter   2:  RMS(Cart)=    0.0000002796 RMS(Int)=    0.0000002023
 Iter   3:  RMS(Cart)=    0.0000000039 RMS(Int)=    0.0000000032
done
Storing new coordinates                 .... done

                                .--------------------.
          ----------------------|Geometry convergence|-------------------------
          Item                value                   Tolerance       Converged
          ---------------------------------------------------------------------
          Energy change      -0.0000065421            0.0000002000      NO
          RMS gradient        0.0001073937            0.0000080000      NO
          MAX gradient        0.0004474989            0.0000300000      NO
          RMS step            0.0024320927            0.0001000000      NO
          MAX step            0.0157342969            0.0002000000      NO
          ........................................................
          Max(Bonds)      0.0004      Max(Angles)    0.06
          Max(Dihed)        0.90      Max(Improp)    0.00
          ---------------------------------------------------------------------

The optimization has not yet converged - more geometry cycles are needed


    ---------------------------------------------------------------------------
                         Redundant Internal Coordinates
                            (Angstroem and degrees)

        Definition                    Value    dE/dq     Step     New-Value
    ----------------------------------------------------------------------------
     1. B(C   1,C   0)                1.4164  0.000042 -0.0003    1.4161   
     2. B(C   3,C   2)                1.4069  0.000141 -0.0001    1.4069   
     3. B(C   4,C   2)                1.4001  0.000238 -0.0004    1.3997   
     4. B(C   4,C   1)                1.4179  0.000447 -0.0004    1.4175   
     5. B(O   5,C   4)                1.3824  0.000236 -0.0000    1.3824   
     6. B(C   6,C   3)                1.4644  0.000166 -0.0002    1.4642   
     7. B(C   6,C   0)                1.4667  0.000162 -0.0001    1.4666   
     8. B(O   7,C   6)                1.2559 -0.000077  0.0000    1.2560   
     9. B(C   8,C   1)                1.4835  0.000218 -0.0002    1.4833   
    10. B(O   9,C   8)                1.2248 -0.000106  0.0000    1.2248   
    11. B(H  10,C   8)                1.1039  0.000190 -0.0004    1.1035   
    12. B(C  11,C   0)                1.4724  0.000138 -0.0002    1.4722   
    13. B(O  12,C  11)                1.2286 -0.000098  0.0000    1.2287   
    14. B(H  13,C  11)                1.1049  0.000185 -0.0003    1.1046   
    15. B(C  14,C   3)                1.4523  0.000250 -0.0004    1.4519   
    16. B(O  15,C  14)                1.2373 -0.000011  0.0000    1.2374   
    17. B(H  16,C  14)                1.1028  0.000105 -0.0002    1.1026   
    18. B(C  17,C   2)                1.5048 -0.000038 -0.0001    1.5048   
    19. B(O  18,C  17)                1.2192  0.000147 -0.0001    1.2191   
    20. B(H  19,C  17)                1.1056  0.000125 -0.0002    1.1054   
    21. B(H  20,O   5)                0.9720 -0.000013  0.0000    0.9720   
    22. A(C   6,C   0,C  11)          119.34  0.000164   -0.02    119.32   
    23. A(C   1,C   0,C  11)          119.75 -0.000128    0.01    119.76   
    24. A(C   1,C   0,C   6)          120.63 -0.000035    0.00    120.64   
    25. A(C   4,C   1,C   8)          117.14  0.000232   -0.04    117.10   
    26. A(C   0,C   1,C   8)          121.00 -0.000251    0.05    121.05   
    27. A(C   0,C   1,C   4)          121.50  0.000016    0.00    121.50   
    28. A(C   4,C   2,C  17)          119.34  0.000171   -0.02    119.32   
    29. A(C   3,C   2,C   4)          120.20 -0.000120    0.01    120.21   
    30. A(C   3,C   2,C  17)          120.41 -0.000051    0.01    120.42   
    31. A(C   6,C   3,C  14)          117.93 -0.000069    0.01    117.94   
    32. A(C   2,C   3,C  14)          119.10 -0.000031    0.01    119.10   
    33. A(C   2,C   3,C   6)          122.97  0.000100   -0.01    122.95   
    34. A(C   1,C   4,C   2)          119.59  0.000005   -0.00    119.59   
    35. A(C   2,C   4,O   5)          117.83 -0.000064    0.05    117.88   
    36. A(C   1,C   4,O   5)          122.54  0.000060   -0.06    122.49   
    37. A(C   4,O   5,H  20)          109.97  0.000036   -0.05    109.92   
    38. A(C   3,C   6,O   7)          121.32 -0.000073    0.01    121.34   
    39. A(C   0,C   6,O   7)          123.81  0.000036   -0.01    123.79   
    40. A(C   0,C   6,C   3)          114.87  0.000037   -0.00    114.87   
    41. A(O   9,C   8,H  10)          119.11 -0.000005    0.04    119.14   
    42. A(C   1,C   8,H  10)          115.68 -0.000125   -0.01    115.67   
    43. A(C   1,C   8,O   9)          125.14  0.000129   -0.03    125.11   
    44. A(O  12,C  11,H  13)          119.06 -0.000080    0.02    119.08   
    45. A(C   0,C  11,H  13)          114.57 -0.000003   -0.01    114.57   
    46. A(C   0,C  11,O  12)          126.24  0.000089   -0.02    126.22   
    47. A(O  15,C  14,H  16)          120.36 -0.000078    0.01    120.37   
    48. A(C   3,C  14,H  16)          115.14 -0.000048    0.00    115.14   
    49. A(C   3,C  14,O  15)          124.50  0.000126   -0.02    124.48   
    50. A(O  18,C  17,H  19)          120.97 -0.000186    0.03    120.99   
    51. A(C   2,C  17,H  19)          114.90  0.000069   -0.01    114.89   
    52. A(C   2,C  17,O  18)          123.97  0.000117   -0.02    123.96   
    53. D(C   8,C   1,C   0,C   6)    166.76  0.000038   -0.02    166.74   
    54. D(C   4,C   1,C   0,C  11)    167.81  0.000071   -0.16    167.65   
    55. D(C   4,C   1,C   0,C   6)     -6.17  0.000041   -0.08     -6.25   
    56. D(C   8,C   1,C   0,C  11)    -19.27  0.000069   -0.09    -19.36   
    57. D(C  14,C   3,C   2,C   4)    178.63  0.000012   -0.08    178.55   
    58. D(C   6,C   3,C   2,C  17)    177.10  0.000039   -0.11    176.99   
    59. D(C   6,C   3,C   2,C   4)     -0.18  0.000035   -0.13     -0.31   
    60. D(C  14,C   3,C   2,C  17)     -4.09  0.000016   -0.07     -4.15   
    61. D(O   5,C   4,C   2,C   3)   -179.18 -0.000027    0.09   -179.09   
    62. D(O   5,C   4,C   1,C   8)      9.09  0.000027   -0.06      9.03   
    63. D(O   5,C   4,C   1,C   0)   -177.73 -0.000007    0.01   -177.71   
    64. D(C   2,C   4,C   1,C   8)   -168.79  0.000000    0.05   -168.73   
    65. D(C   1,C   4,C   2,C  17)   -178.51  0.000002   -0.03   -178.55   
    66. D(C   1,C   4,C   2,C   3)     -1.20  0.000001   -0.01     -1.22   
    67. D(C   2,C   4,C   1,C   0)      4.40 -0.000034    0.12      4.52   
    68. D(O   5,C   4,C   2,C  17)      3.52 -0.000026    0.07      3.58   
    69. D(H  20,O   5,C   4,C   2)   -133.45 -0.000046    0.80   -132.65   
    70. D(H  20,O   5,C   4,C   1)     48.64 -0.000073    0.90     49.55   
    71. D(O   7,C   6,C   3,C  14)      0.11 -0.000016    0.09      0.20   
    72. D(O   7,C   6,C   3,C   2)    178.93 -0.000038    0.14    179.07   
    73. D(C   0,C   6,C   3,C  14)    179.75 -0.000008    0.11    179.86   
    74. D(C   0,C   6,C   3,C   2)     -1.43 -0.000030    0.16     -1.27   
    75. D(O   7,C   6,C   0,C  11)     10.13 -0.000011    0.04     10.18   
    76. D(O   7,C   6,C   0,C   1)   -175.87  0.000002   -0.03   -175.89   
    77. D(C   3,C   6,C   0,C  11)   -169.50 -0.000019    0.02   -169.47   
    78. D(C   3,C   6,C   0,C   1)      4.50 -0.000006   -0.05      4.45   
    79. D(H  10,C   8,C   1,C   4)    -13.53 -0.000007    0.12    -13.41   
    80. D(H  10,C   8,C   1,C   0)    173.25  0.000008    0.06    173.31   
    81. D(O   9,C   8,C   1,C   4)    163.40 -0.000013    0.15    163.54   
    82. D(O   9,C   8,C   1,C   0)     -9.83  0.000002    0.08     -9.75   
    83. D(O  12,C  11,C   0,C   1)    159.70 -0.000048    0.05    159.75   
    84. D(H  13,C  11,C   0,C   6)    149.58  0.000068   -0.08    149.50   
    85. D(H  13,C  11,C   0,C   1)    -24.47  0.000049   -0.01    -24.48   
    86. D(O  12,C  11,C   0,C   6)    -26.25 -0.000030   -0.02    -26.27   
    87. D(H  16,C  14,C   3,C   6)     -7.38  0.000029    0.01     -7.38   
    88. D(H  16,C  14,C   3,C   2)    173.74  0.000049   -0.03    173.71   
    89. D(O  15,C  14,C   3,C   6)    172.79 -0.000057    0.04    172.83   
    90. D(O  15,C  14,C   3,C   2)     -6.08 -0.000037   -0.01     -6.08   
    91. D(H  19,C  17,C   2,C   4)    116.52  0.000042   -0.14    116.38   
    92. D(H  19,C  17,C   2,C   3)    -60.78  0.000045   -0.16    -60.94   
    93. D(O  18,C  17,C   2,C   4)    -58.86  0.000046   -0.16    -59.02   
    94. D(O  18,C  17,C   2,C   3)    123.84  0.000049   -0.18    123.66   
    ----------------------------------------------------------------------------

         *************************************************************
         *                GEOMETRY OPTIMIZATION CYCLE  18            *
         *************************************************************
---------------------------------
CARTESIAN COORDINATES (ANGSTROEM)
---------------------------------
  C      1.411392   -0.441208   -0.078048
  C      1.055872    0.929544   -0.085879
  C     -1.316614    0.383412   -0.120036
  C     -0.997758   -0.984733   -0.043928
  C     -0.298246    1.343103   -0.154393
  O     -0.666139    2.674530   -0.209813
  C      0.379346   -1.480501   -0.003585
  O      0.629306   -2.708369    0.081863
  C      2.074618    1.985483    0.131953
  O      3.227258    1.788003    0.496073
  H      1.724803    3.022946   -0.005709
  C      2.815973   -0.833094   -0.280456
  O      3.323412   -1.906018    0.037349
  H      3.424030   -0.094119   -0.832074
  C     -2.073230   -1.957834    0.022421
  O     -3.272415   -1.670730    0.125323
  H     -1.754847   -3.012198   -0.029144
  C     -2.750695    0.826661   -0.226340
  O     -3.284899    1.596972    0.553054
  H     -3.284865    0.462564   -1.122942
  H     -0.154502    3.131048   -0.898700

----------------------------
CARTESIAN COORDINATES (A.U.)
----------------------------
  NO LB      ZA    FRAG     MASS         X           Y           Z
   0 C     6.0000    0    12.011    2.667145   -0.833763   -0.147490
   1 C     6.0000    0    12.011    1.995309    1.756583   -0.162287
   2 C     6.0000    0    12.011   -2.488040    0.724543   -0.226835
   3 C     6.0000    0    12.011   -1.885490   -1.860876   -0.083012
   4 C     6.0000    0    12.011   -0.563603    2.538097   -0.291760
   5 O     8.0000    0    15.999   -1.258821    5.054129   -0.396490
   6 C     6.0000    0    12.011    0.716861   -2.797742   -0.006774
   7 O     8.0000    0    15.999    1.189216   -5.118077    0.154699
   8 C     6.0000    0    12.011    3.920461    3.752018    0.249355
   9 O     8.0000    0    15.999    6.098634    3.378837    0.937443
  10 H     1.0000    0     1.008    3.259405    5.712540   -0.010789
  11 C     6.0000    0    12.011    5.321417   -1.574319   -0.529986
  12 O     8.0000    0    15.999    6.280339   -3.601853    0.070579
  13 H     1.0000    0     1.008    6.470478   -0.177860   -1.572392
  14 C     6.0000    0    12.011   -3.917836   -3.699769    0.042369
  15 O     8.0000    0    15.999   -6.183967   -3.157222    0.236827
  16 H     1.0000    0     1.008   -3.316181   -5.692229   -0.055075
  17 C     6.0000    0    12.011   -5.198061    1.562164   -0.427721
  18 O     8.0000    0    15.999   -6.207559    3.017840    1.045120
  19 H     1.0000    0     1.008   -6.207496    0.874119   -2.122053
  20 H     1.0000    0     1.008   -0.291966    5.916823   -1.698298

--------------------------------
INTERNAL COORDINATES (ANGSTROEM)
--------------------------------
 C      0   0   0     0.000000000000     0.00000000     0.00000000
 C      1   0   0     1.416127445009     0.00000000     0.00000000
 C      2   1   0     2.434772158032    91.58088605     0.00000000
 C      3   2   1     1.406869494032    89.80108816     2.80382737
 C      3   2   1     1.399736216709    30.41566362   183.85627401
 O      5   3   2     1.382430404869   117.88491714   182.13219897
 C      4   3   2     1.464182715114   122.95161213   359.07777431
 O      7   4   3     1.255962556653   121.33761961   179.06613759
 C      2   1   3     1.483341466854   121.05252492   170.73136069
 O      9   2   1     1.224810237143   125.11397301   350.25489570
 H      9   2   1     1.103472861436   115.67327007   173.30543065
 C      1   2   3     1.472205786405   119.76335705   169.90808509
 O     12   1   2     1.228683277449   126.22140143   159.74893221
 H     12   1   2     1.104580496673   114.56825222   335.52194459
 C      4   3   2     1.451883337118   119.10252761   177.93251544
 O     15   4   3     1.237360889009   124.48392213   353.91784145
 H     15   4   3     1.102592411365   115.14334201   173.71033212
 C      3   2   1     1.504779260545   149.71836257   186.37132712
 O     18   3   2     1.219100763525   123.95675793   299.51749118
 H     18   3   2     1.105350404484   114.88696791   114.92171744
 H      6   5   3     0.971980785835   109.91833441   227.34769495

---------------------------
INTERNAL COORDINATES (A.U.)
---------------------------
 C      0   0   0     0.000000000000     0.00000000     0.00000000
 C      1   0   0     2.676093041797     0.00000000     0.00000000
 C      2   1   0     4.601052577177    91.58088605     0.00000000
 C      3   2   1     2.658598049888    89.80108816     2.80382737
 C      3   2   1     2.645118109311    30.41566362   183.85627401
 O      5   3   2     2.612414864408   117.88491714   182.13219897
 C      4   3   2     2.766904341587   122.95161213   359.07777431
 O      7   4   3     2.373425266533   121.33761961   179.06613759
 C      2   1   3     2.803109135442   121.05252492   170.73136069
 O      9   2   1     2.314555914223   125.11397301   350.25489570
 H      9   2   1     2.085261504328   115.67327007   173.30543065
 C      1   2   3     2.782065749080   119.76335705   169.90808509
 O     12   1   2     2.321874899708   126.22140143   159.74893221
 H     12   1   2     2.087354631583   114.56825222   335.52194459
 C      4   3   2     2.743661885556   119.10252761   177.93251544
 O     15   4   3     2.338273209051   124.48392213   353.91784145
 H     15   4   3     2.083597694820   115.14334201   173.71033212
 C      3   2   1     2.843620694435   149.71836257   186.37132712
 O     18   3   2     2.303766572717   123.95675793   299.51749118
 H     18   3   2     2.088809546493   114.88696791   114.92171744
 H      6   5   3     1.836777492662   109.91833441   227.34769495


           ************************************************************
           *        Program running with 4 parallel MPI-processes     *
           *              working on a common directory               *
           ************************************************************
------------------------------------------------------------------------------
                   ___                                                        
                  /   \      - P O W E R E D   B Y -                         
                 /     \                                                     
                 |  |  |   _    _      __       _____    __    __             
                 |  |  |  | |  | |    /  \     |  _  \  |  |  /  |          
                  \  \/   | |  | |   /    \    | | | |  |  | /  /          
                 / \  \   | |__| |  /  /\  \   | |_| |  |  |/  /          
                |  |  |   |  __  | /  /__\  \  |    /   |      \           
                |  |  |   | |  | | |   __   |  |    \   |  |\   \          
                \     /   | |  | | |  |  |  |  | |\  \  |  | \   \       
                 \___/    |_|  |_| |__|  |__|  |_| \__\ |__|  \__/        
                                                                              
                      - O R C A' S   B I G   F R I E N D -                    
                                      &                                       
                       - I N T E G R A L  F E E D E R -                       
                                                                              
 v1 FN, 2020, v2 2021                                                         
------------------------------------------------------------------------------


Reading SHARK input file Q5_2e_1H_B3LYP_631Gd_opt.SHARKINP.tmp ... ok
----------------------
SHARK INTEGRAL PACKAGE
----------------------

Number of atoms                             ...     21
Number of basis functions                   ...    234
Number of shells                            ...    106
Maximum angular momentum                    ...      2
Integral batch strategy                     ... SHARK/LIBINT Hybrid
RI-J (if used) integral strategy            ... SPLIT-RIJ (Revised 2003 algorithm where possible)
Printlevel                                  ...      1
Contraction scheme used                     ... SEGMENTED contraction
Coulomb Range Separation                    ... NOT USED
Exchange Range Separation                   ... NOT USED
Finite Nucleus Model                        ... NOT USED
Auxiliary Coulomb fitting basis             ... AVAILABLE
   # of basis functions in Aux-J            ...    839
   # of shells in Aux-J                     ...    265
   Maximum angular momentum in Aux-J        ...      4
Auxiliary J/K fitting basis                 ... NOT available
Auxiliary Correlation fitting basis         ... NOT available
Auxiliary 'external' fitting basis          ... NOT available
Integral threshold                          ...     2.500000e-11
Primitive cut-off                           ...     2.500000e-12
Primitive pair pre-selection threshold      ...     2.500000e-12

Calculating pre-screening integrals         ... done (  0.0 sec) Dimension = 106
Organizing shell pair data                  ... done (  0.0 sec)
Shell pair information
Total number of shell pairs                 ...      5671
Shell pairs after pre-screening             ...      4708
Total number of primitive shell pairs       ...     34281
Primitive shell pairs kept                  ...     16523
          la=0 lb=0:   1335 shell pairs
          la=1 lb=0:   1615 shell pairs
          la=1 lb=1:    493 shell pairs
          la=2 lb=0:    704 shell pairs
          la=2 lb=1:    456 shell pairs
          la=2 lb=2:    105 shell pairs

Calculating one electron integrals          ... done (  0.0 sec)
Calculating RI/J V-Matrix + Cholesky decomp.... done (  0.0 sec)
Calculating Nuclear repulsion               ... done (  0.0 sec) ENN=   1037.005555017635 Eh

SHARK setup successfully completed in   0.3 seconds

Maximum memory used throughout the entire GTOINT-calculation: 14.9 MB


           ************************************************************
           *        Program running with 4 parallel MPI-processes     *
           *              working on a common directory               *
           ************************************************************

Diagonalization of the overlap matrix:
Smallest eigenvalue                        ... 4.090e-04
Time for diagonalization                   ...    0.008 sec
Threshold for overlap eigenvalues          ... 1.000e-08
Number of eigenvalues below threshold      ... 0
Time for construction of square roots      ...    0.003 sec
Total time needed                          ...    0.011 sec

-------------------
DFT GRID GENERATION
-------------------

General Integration Accuracy     IntAcc      ... 4.959
Radial Grid Type                 RadialGrid  ... OptM3 with GC (2021)
Angular Grid (max. ang.)         AngularGrid ... 6 (Lebedev-590)
Angular grid pruning method      GridPruning ... 4 (adaptive)
Weight generation scheme         WeightScheme... Becke
Basis function cutoff            BFCut       ... 1.0000e-11
Integration weight cutoff        WCut        ... 1.0000e-14
Angular grids for H and He will be reduced by one unit
Partially contracted basis set               ... off
Rotationally invariant grid construction     ... off

Total number of grid points                  ...   271766
Total number of batches                      ...     4259
Average number of points per batch           ...       63
Average number of grid points per atom       ...    12941
Time for grid setup =    3.626 sec

--------------------
COSX GRID GENERATION
--------------------

GRIDX 1
-------
General Integration Accuracy     IntAcc      ... 4.020
Radial Grid Type                 RadialGrid  ... OptM3 with GC (2021)
Angular Grid (max. ang.)         AngularGrid ... 2 (Lebedev-110)
Angular grid pruning method      GridPruning ... 4 (adaptive)
Weight generation scheme         WeightScheme... Becke
Basis function cutoff            BFCut       ... 1.0000e-11
Integration weight cutoff        WCut        ... 1.0000e-14
Angular grids for H and He will be reduced by one unit
Partially contracted basis set               ... on
Rotationally invariant grid construction     ... off

Total number of grid points                  ...    32439
Total number of batches                      ...      515
Average number of points per batch           ...       62
Average number of grid points per atom       ...     1545
UseSFitting                                  ... on

GRIDX 2
-------
General Integration Accuracy     IntAcc      ... 4.338
Radial Grid Type                 RadialGrid  ... OptM3 with GC (2021)
Angular Grid (max. ang.)         AngularGrid ... 3 (Lebedev-194)
Angular grid pruning method      GridPruning ... 4 (adaptive)
Weight generation scheme         WeightScheme... Becke
Basis function cutoff            BFCut       ... 1.0000e-11
Integration weight cutoff        WCut        ... 1.0000e-14
Angular grids for H and He will be reduced by one unit
Partially contracted basis set               ... on
Rotationally invariant grid construction     ... off

Total number of grid points                  ...    71531
Total number of batches                      ...     1129
Average number of points per batch           ...       63
Average number of grid points per atom       ...     3406
UseSFitting                                  ... on

GRIDX 3
-------
General Integration Accuracy     IntAcc      ... 4.871
Radial Grid Type                 RadialGrid  ... OptM3 with GC (2021)
Angular Grid (max. ang.)         AngularGrid ... 4 (Lebedev-302)
Angular grid pruning method      GridPruning ... 4 (adaptive)
Weight generation scheme         WeightScheme... Becke
Basis function cutoff            BFCut       ... 1.0000e-11
Integration weight cutoff        WCut        ... 1.0000e-14
Angular grids for H and He will be reduced by one unit
Partially contracted basis set               ... on
Rotationally invariant grid construction     ... off

Total number of grid points                  ...   129604
Total number of batches                      ...     2034
Average number of points per batch           ...       63
Average number of grid points per atom       ...     6172
UseSFitting                                  ... on

Time for X-Grid setup             =    1.620 sec


--------------------
CPCM SOLVATION MODEL
--------------------
CPCM parameters:
  Epsilon                                         ...      80.4000
  Refrac                                          ...       1.3300
  Rsolv                                           ...       1.3000
  Surface type                                    ... GAUSSIAN VDW
  Epsilon function type                           ...         CPCM
Radii:
 Radius for C  used is    3.8550 Bohr (=   2.0400 Ang.)
 Radius for O  used is    3.4469 Bohr (=   1.8240 Ang.)
 Radius for H  used is    2.4944 Bohr (=   1.3200 Ang.)
Calculating surface                               ...        done! (  0.0s)
GEPOL surface points                              ...         1160
GEPOL Volume                                      ...    1601.1184
GEPOL Surface-area                                ...     836.7245
Calculating surface distance matrix               ...        done! (  0.0s)
Performing Cholesky decomposition & store         ...        done! (  0.0s)
Overall time for CPCM initialization              ...                 0.1s
--------------
SCF ITERATIONS
--------------
ITER       Energy         Delta-E        Max-DP      RMS-DP      [F,P]     Damp
               ***  Starting incremental Fock matrix formation  ***
                      *** Initiating the SOSCF procedure ***
                      *** Re-Reading the Fockian *** 
                      *** Removing any level shift *** 
ITER      Energy       Delta-E        Grad      Rot      Max-DP    RMS-DP
  0   -835.06258030 -835.0625803004  0.000600  0.000600  0.002522  0.000038
               *** Restarting incremental Fock matrix formation ***
  1   -835.06260709  -0.0000267934  0.000135  0.000364  0.000920  0.000019
  2   -835.06261027  -0.0000031742  0.000060  0.000231  0.000331  0.000009
  3   -835.06261002   0.0000002521  0.000133  0.000133  0.000238  0.000005
  4   -835.06261045  -0.0000004383  0.000009  0.000025  0.000084  0.000001
  5   -835.06261045   0.0000000058  0.000015  0.000017  0.000053  0.000001
                  ***Gradient check signals convergence***
              ***Rediagonalizing the Fockian in SOSCF/NRSCF***

               *****************************************************
               *                     SUCCESS                       *
               *           SCF CONVERGED AFTER   6 CYCLES          *
               *****************************************************

Old exchange energy                            =    -20.641365726 Eh
New exchange energy                            =    -20.641369447 Eh
Exchange energy change after final integration =     -0.000003721 Eh
Total energy after final integration           =   -835.062614181 Eh
Final COS-X integration done in                =     8.412 sec
Total Energy       :         -835.06261418 Eh          -22723.20896 eV
  Last Energy change         ...   -1.1388e-08  Tolerance :   1.0000e-08
  Last MAX-Density change    ...    3.1086e-15  Tolerance :   1.0000e-07
             **** THE GBW FILE WAS UPDATED (Q5_2e_1H_B3LYP_631Gd_opt.gbw) ****
             **** DENSITY Q5_2e_1H_B3LYP_631Gd_opt.scfp WAS UPDATED ****
             **** ENERGY FILE WAS UPDATED (Q5_2e_1H_B3LYP_631Gd_opt.en.tmp) ****
             **** THE GBW FILE WAS UPDATED (Q5_2e_1H_B3LYP_631Gd_opt.gbw) ****
             **** DENSITY Q5_2e_1H_B3LYP_631Gd_opt.scfp WAS UPDATED ****
Total SCF time: 0 days 0 hours 0 min 47 sec 

Maximum memory used throughout the entire SCF-calculation: 69.9 MB

-------------------------   --------------------
FINAL SINGLE POINT ENERGY      -835.062614180787
-------------------------   --------------------


           ************************************************************
           *        Program running with 4 parallel MPI-processes     *
           *              working on a common directory               *
           ************************************************************
------------------------------------------------------------------------------
                         ORCA SCF GRADIENT CALCULATION
------------------------------------------------------------------------------

 ... reading COSX grid (gridx3)
Gradient of the Kohn-Sham DFT energy:
Kohn-Sham wavefunction type      ... RKS
Hartree-Fock exchange scaling    ...    0.200
Number of operators              ...    1
Number of atoms                  ...   21
Basis set dimensions             ...  234
Integral neglect threshold       ... 2.5e-11
Integral primitive cutoff        ... 2.5e-12
SHARK Integral package           ... ON

Nuc. rep. gradient       (SHARK) ... done (  0.0 sec)
HCore & Overlap gradient (SHARK) ... done (  0.1 sec)
RI-J gradient            (SHARK) ... done (  0.7 sec)
COSX-gradient                    ... done ( 10.0 sec)
Exchange-correlation gradient    ... done

------------------
CARTESIAN GRADIENT
------------------

   1   C   :   -0.000020146    0.000033431    0.000012055
   2   C   :   -0.000036607   -0.000022077   -0.000018451
   3   C   :   -0.000226082    0.000156757    0.000008038
   4   C   :    0.000109398    0.000022159   -0.000027078
   5   C   :    0.000009838   -0.000027928    0.000025550
   6   O   :   -0.000044065    0.000029095   -0.000045637
   7   C   :   -0.000019283   -0.000094436   -0.000046212
   8   O   :    0.000016692    0.000054902    0.000005110
   9   C   :    0.000237744   -0.000033535    0.000121159
  10   O   :   -0.000126627    0.000069044   -0.000036027
  11   H   :   -0.000041187   -0.000033995   -0.000001125
  12   C   :    0.000042519   -0.000002351   -0.000040298
  13   O   :   -0.000036063    0.000041868   -0.000009217
  14   H   :   -0.000015951   -0.000012581    0.000010577
  15   C   :   -0.000075602    0.000015462   -0.000042063
  16   O   :    0.000058786   -0.000087779    0.000060938
  17   H   :    0.000012622    0.000011936   -0.000021110
  18   C   :    0.000238124   -0.000108030   -0.000126774
  19   O   :   -0.000078654    0.000018522    0.000013854
  20   H   :   -0.000039127    0.000035382    0.000092265
  21   H   :   -0.000009889   -0.000037355    0.000074234

Difference to translation invariance:
           :   -0.0000435587    0.0000284908    0.0000097895

Difference to rotation invariance:
           :    0.0007384751    0.0000085926    0.0009036169

Norm of the cartesian gradient     ...    0.0005925497
RMS gradient                       ...    0.0000746542
MAX gradient                       ...    0.0002381237

-------
TIMINGS
-------

Total SCF gradient time            ...       15.169 sec

One electron gradient       ....       0.096 sec  (  0.6%)
RI-J Coulomb gradient       ....       0.729 sec  (  4.8%)
COSX gradient               ....      10.014 sec  ( 66.0%)
XC gradient                 ....       3.333 sec  ( 22.0%)
CPCM gradient               ....       0.273 sec  (  1.8%)
   A-Matrix (El+Nuc)        ....       0.058 sec  (  0.4%)
   Potential                ....       0.216 sec  (  1.4%)

Maximum memory used throughout the entire SCFGRAD-calculation: 62.2 MB
------------------------------------------------------------------------------
                         ORCA GEOMETRY RELAXATION STEP
------------------------------------------------------------------------------

Reading the OPT-File                    .... done
Getting information on internals        .... done
Copying old internal coords+grads       .... done
Making the new internal coordinates     .... (new redundants).... done
Validating the new internal coordinates .... (new redundants).... done
Calculating the B-matrix                .... done
Calculating the G,G- and P matrices     .... done
Transforming gradient to internals      .... done
Projecting the internal gradient        .... done
Number of atoms                         ....  21
Number of internal coordinates          ....  94
Current Energy                          ....  -835.062614181 Eh
Current gradient norm                   ....     0.000592550 Eh/bohr
Maximum allowed component of the step   ....  0.300
Current trust radius                    ....  0.300
Updating the Hessian (BFGS)             .... done
Forming the augmented Hessian           .... done
Diagonalizing the augmented Hessian     .... done
Last element of RFO vector              ....  0.999908871
Lowest eigenvalues of augmented Hessian:
 -0.000001658  0.002477687  0.005192831  0.008659259  0.014832050
Length of the computed step             ....  0.013501236
The final length of the internal step   ....  0.013501236
Converting the step to cartesian space:
 Initial RMS(Int)=    0.0013925462
Transforming coordinates:
 Iter   0:  RMS(Cart)=    0.0020441043 RMS(Int)=    0.0013924219
 Iter   1:  RMS(Cart)=    0.0000061506 RMS(Int)=    0.0000049422
 Iter   2:  RMS(Cart)=    0.0000000448 RMS(Int)=    0.0000000322
done
Storing new coordinates                 .... done

                                .--------------------.
          ----------------------|Geometry convergence|-------------------------
          Item                value                   Tolerance       Converged
          ---------------------------------------------------------------------
          Energy change      -0.0000033074            0.0000002000      NO
          RMS gradient        0.0000466040            0.0000080000      NO
          MAX gradient        0.0001395919            0.0000300000      NO
          RMS step            0.0013925462            0.0001000000      NO
          MAX step            0.0077412807            0.0002000000      NO
          ........................................................
          Max(Bonds)      0.0002      Max(Angles)    0.03
          Max(Dihed)        0.44      Max(Improp)    0.00
          ---------------------------------------------------------------------

The optimization has not yet converged - more geometry cycles are needed


    ---------------------------------------------------------------------------
                         Redundant Internal Coordinates
                            (Angstroem and degrees)

        Definition                    Value    dE/dq     Step     New-Value
    ----------------------------------------------------------------------------
     1. B(C   1,C   0)                1.4161 -0.000035 -0.0001    1.4161   
     2. B(C   3,C   2)                1.4069  0.000087 -0.0001    1.4068   
     3. B(C   4,C   2)                1.3997  0.000002 -0.0001    1.3996   
     4. B(C   4,C   1)                1.4175  0.000065 -0.0002    1.4173   
     5. B(O   5,C   4)                1.3824 -0.000004  0.0001    1.3825   
     6. B(C   6,C   3)                1.4642 -0.000025  0.0000    1.4642   
     7. B(C   6,C   0)                1.4666 -0.000039  0.0001    1.4667   
     8. B(O   7,C   6)                1.2560 -0.000048  0.0000    1.2560   
     9. B(C   8,C   1)                1.4833  0.000060 -0.0001    1.4833   
    10. B(O   9,C   8)                1.2248 -0.000136  0.0001    1.2249   
    11. B(H  10,C   8)                1.1035 -0.000025 -0.0000    1.1034   
    12. B(C  11,C   0)                1.4722 -0.000007  0.0000    1.4722   
    13. B(O  12,C  11)                1.2287 -0.000044  0.0000    1.2287   
    14. B(H  13,C  11)                1.1046 -0.000032  0.0000    1.1046   
    15. B(C  14,C   3)                1.4519  0.000043 -0.0001    1.4518   
    16. B(O  15,C  14)                1.2374 -0.000067  0.0000    1.2374   
    17. B(H  16,C  14)                1.1026 -0.000013  0.0000    1.1026   
    18. B(C  17,C   2)                1.5048 -0.000135  0.0002    1.5050   
    19. B(O  18,C  17)                1.2191  0.000054 -0.0001    1.2190   
    20. B(H  19,C  17)                1.1054 -0.000067  0.0001    1.1054   
    21. B(H  20,O   5)                0.9720 -0.000060  0.0001    0.9721   
    22. A(C   6,C   0,C  11)          119.32 -0.000051    0.00    119.33   
    23. A(C   1,C   0,C  11)          119.76  0.000040   -0.00    119.76   
    24. A(C   1,C   0,C   6)          120.63  0.000011   -0.00    120.63   
    25. A(C   4,C   1,C   8)          117.10  0.000022   -0.02    117.07   
    26. A(C   0,C   1,C   8)          121.05 -0.000018    0.02    121.07   
    27. A(C   0,C   1,C   4)          121.50 -0.000004    0.00    121.50   
    28. A(C   4,C   2,C  17)          119.32  0.000036   -0.01    119.31   
    29. A(C   3,C   2,C   4)          120.21 -0.000076    0.01    120.22   
    30. A(C   3,C   2,C  17)          120.42  0.000040   -0.00    120.41   
    31. A(C   6,C   3,C  14)          117.94 -0.000140    0.02    117.96   
    32. A(C   2,C   3,C  14)          119.10  0.000098   -0.01    119.09   
    33. A(C   2,C   3,C   6)          122.95  0.000041   -0.01    122.94   
    34. A(C   1,C   4,C   2)          119.59  0.000026   -0.00    119.59   
    35. A(C   2,C   4,O   5)          117.88 -0.000040    0.03    117.91   
    36. A(C   1,C   4,O   5)          122.49  0.000014   -0.03    122.46   
    37. A(C   4,O   5,H  20)          109.92 -0.000044   -0.01    109.91   
    38. A(C   3,C   6,O   7)          121.34  0.000024    0.00    121.34   
    39. A(C   0,C   6,O   7)          123.79 -0.000025   -0.00    123.79   
    40. A(C   0,C   6,C   3)          114.87  0.000001   -0.00    114.86   
    41. A(O   9,C   8,H  10)          119.14  0.000000    0.01    119.16   
    42. A(C   1,C   8,H  10)          115.67 -0.000095    0.01    115.68   
    43. A(C   1,C   8,O   9)          125.11  0.000095   -0.02    125.09   
    44. A(O  12,C  11,H  13)          119.08  0.000016    0.00    119.08   
    45. A(C   0,C  11,H  13)          114.57  0.000028   -0.01    114.56   
    46. A(C   0,C  11,O  12)          126.22 -0.000044    0.00    126.23   
    47. A(O  15,C  14,H  16)          120.37 -0.000042    0.01    120.38   
    48. A(C   3,C  14,H  16)          115.14 -0.000064    0.01    115.15   
    49. A(C   3,C  14,O  15)          124.48  0.000106   -0.01    124.47   
    50. A(O  18,C  17,H  19)          120.99 -0.000095    0.02    121.02   
    51. A(C   2,C  17,H  19)          114.89  0.000060   -0.03    114.86   
    52. A(C   2,C  17,O  18)          123.96  0.000038   -0.00    123.95   
    53. D(C   8,C   1,C   0,C   6)    166.74 -0.000012    0.03    166.77   
    54. D(C   4,C   1,C   0,C  11)    167.65 -0.000011    0.00    167.65   
    55. D(C   4,C   1,C   0,C   6)     -6.25 -0.000013    0.02     -6.23   
    56. D(C   8,C   1,C   0,C  11)    -19.36 -0.000010    0.01    -19.35   
    57. D(C  14,C   3,C   2,C   4)    178.55 -0.000038    0.06    178.61   
    58. D(C   6,C   3,C   2,C  17)    176.99 -0.000025    0.02    177.01   
    59. D(C   6,C   3,C   2,C   4)     -0.31 -0.000021    0.01     -0.30   
    60. D(C  14,C   3,C   2,C  17)     -4.15 -0.000042    0.07     -4.08   
    61. D(O   5,C   4,C   2,C   3)   -179.09  0.000003    0.03   -179.06   
    62. D(O   5,C   4,C   1,C   8)      9.03  0.000015   -0.05      8.98   
    63. D(O   5,C   4,C   1,C   0)   -177.71  0.000013   -0.04   -177.75   
    64. D(C   2,C   4,C   1,C   8)   -168.73  0.000016   -0.02   -168.75   
    65. D(C   1,C   4,C   2,C  17)   -178.55  0.000007   -0.02   -178.56   
    66. D(C   1,C   4,C   2,C   3)     -1.22  0.000003   -0.01     -1.23   
    67. D(C   2,C   4,C   1,C   0)      4.52  0.000014   -0.01      4.52   
    68. D(O   5,C   4,C   2,C  17)      3.59  0.000007    0.02      3.60   
    69. D(H  20,O   5,C   4,C   2)   -132.65 -0.000025    0.41   -132.24   
    70. D(H  20,O   5,C   4,C   1)     49.55 -0.000026    0.44     49.99   
    71. D(O   7,C   6,C   3,C  14)      0.20  0.000007   -0.01      0.19   
    72. D(O   7,C   6,C   3,C   2)    179.07 -0.000008    0.04    179.10   
    73. D(C   0,C   6,C   3,C  14)    179.86  0.000036   -0.04    179.82   
    74. D(C   0,C   6,C   3,C   2)     -1.27  0.000021    0.01     -1.26   
    75. D(O   7,C   6,C   0,C  11)     10.18  0.000019   -0.03     10.15   
    76. D(O   7,C   6,C   0,C   1)   -175.90  0.000027   -0.05   -175.95   
    77. D(C   3,C   6,C   0,C  11)   -169.47 -0.000011    0.00   -169.47   
    78. D(C   3,C   6,C   0,C   1)      4.45 -0.000003   -0.02      4.43   
    79. D(H  10,C   8,C   1,C   4)    -13.41 -0.000010    0.06    -13.35   
    80. D(H  10,C   8,C   1,C   0)    173.31 -0.000009    0.05    173.35   
    81. D(O   9,C   8,C   1,C   4)    163.54  0.000002    0.04    163.59   
    82. D(O   9,C   8,C   1,C   0)     -9.75  0.000003    0.03     -9.71   
    83. D(O  12,C  11,C   0,C   1)    159.75 -0.000007    0.01    159.76   
    84. D(H  13,C  11,C   0,C   6)    149.50 -0.000002   -0.02    149.48   
    85. D(H  13,C  11,C   0,C   1)    -24.48 -0.000008    0.00    -24.48   
    86. D(O  12,C  11,C   0,C   6)    -26.27 -0.000001   -0.02    -26.29   
    87. D(H  16,C  14,C   3,C   6)     -7.38 -0.000012    0.14     -7.24   
    88. D(H  16,C  14,C   3,C   2)    173.71  0.000002    0.09    173.80   
    89. D(O  15,C  14,C   3,C   6)    172.83 -0.000080    0.18    173.01   
    90. D(O  15,C  14,C   3,C   2)     -6.08 -0.000065    0.13     -5.96   
    91. D(H  19,C  17,C   2,C   4)    116.38  0.000023   -0.19    116.19   
    92. D(H  19,C  17,C   2,C   3)    -60.94  0.000030   -0.20    -61.14   
    93. D(O  18,C  17,C   2,C   4)    -59.02 -0.000007   -0.14    -59.17   
    94. D(O  18,C  17,C   2,C   3)    123.66  0.000000   -0.15    123.50   
    ----------------------------------------------------------------------------

         *************************************************************
         *                GEOMETRY OPTIMIZATION CYCLE  19            *
         *************************************************************
---------------------------------
CARTESIAN COORDINATES (ANGSTROEM)
---------------------------------
  C      1.411617   -0.441369   -0.077483
  C      1.056091    0.929323   -0.085588
  C     -1.316136    0.383271   -0.119406
  C     -0.997611   -0.984899   -0.043338
  C     -0.297851    1.342890   -0.153993
  O     -0.665085    2.674599   -0.208818
  C      0.379498   -1.480734   -0.003114
  O      0.629486   -2.708653    0.081575
  C      2.074475    1.985643    0.131626
  O      3.227441    1.788166    0.494992
  H      1.724179    3.022980   -0.005424
  C      2.816217   -0.833181   -0.280000
  O      3.323871   -1.906013    0.037839
  H      3.424034   -0.094173   -0.831856
  C     -2.073408   -1.957521    0.021893
  O     -3.272719   -1.669608    0.121618
  H     -1.755422   -3.012082   -0.028096
  C     -2.750387    0.826826   -0.225275
  O     -3.284899    1.595165    0.555762
  H     -3.283552    0.465338   -1.123631
  H     -0.158038    3.129493   -0.902293

----------------------------
CARTESIAN COORDINATES (A.U.)
----------------------------
  NO LB      ZA    FRAG     MASS         X           Y           Z
   0 C     6.0000    0    12.011    2.667569   -0.834066   -0.146422
   1 C     6.0000    0    12.011    1.995722    1.756166   -0.161738
   2 C     6.0000    0    12.011   -2.487136    0.724278   -0.225645
   3 C     6.0000    0    12.011   -1.885212   -1.861190   -0.081897
   4 C     6.0000    0    12.011   -0.562857    2.537694   -0.291005
   5 O     8.0000    0    15.999   -1.256829    5.054261   -0.394609
   6 C     6.0000    0    12.011    0.717147   -2.798182   -0.005884
   7 O     8.0000    0    15.999    1.189556   -5.118613    0.154155
   8 C     6.0000    0    12.011    3.920190    3.752322    0.248737
   9 O     8.0000    0    15.999    6.098980    3.379145    0.935399
  10 H     1.0000    0     1.008    3.258227    5.712605   -0.010249
  11 C     6.0000    0    12.011    5.321878   -1.574483   -0.529123
  12 O     8.0000    0    15.999    6.281206   -3.601842    0.071505
  13 H     1.0000    0     1.008    6.470486   -0.177962   -1.571981
  14 C     6.0000    0    12.011   -3.918173   -3.699179    0.041372
  15 O     8.0000    0    15.999   -6.184542   -3.155102    0.229824
  16 H     1.0000    0     1.008   -3.317267   -5.692010   -0.053094
  17 C     6.0000    0    12.011   -5.197478    1.562475   -0.425708
  18 O     8.0000    0    15.999   -6.207559    3.014425    1.050238
  19 H     1.0000    0     1.008   -6.205014    0.879361   -2.123356
  20 H     1.0000    0     1.008   -0.298649    5.913884   -1.705088

--------------------------------
INTERNAL COORDINATES (ANGSTROEM)
--------------------------------
 C      0   0   0     0.000000000000     0.00000000     0.00000000
 C      1   0   0     1.416072157748     0.00000000     0.00000000
 C      2   1   0     2.434496655947    91.58230715     0.00000000
 C      3   2   1     1.406817107099    89.81441985     2.79118813
 C      3   2   1     1.399631244012    30.41641036   183.85024835
 O      5   3   2     1.382503701276   117.91471976   182.16613670
 C      4   3   2     1.464206034872   122.94046368   359.08098442
 O      7   4   3     1.255966285744   121.34088586   179.10508954
 C      2   1   3     1.483273734727   121.07223345   170.74195914
 O      9   2   1     1.224893068758   125.09202580   350.28858823
 H      9   2   1     1.103429997708   115.68019657   173.35485538
 C      1   2   3     1.472219849296   119.75908743   169.90544010
 O     12   1   2     1.228699602008   126.22653837   159.75543043
 H     12   1   2     1.104589838004   114.56095318   335.52365700
 C      4   3   2     1.451753459250   119.09163094   177.98867459
 O     15   4   3     1.237410598081   124.46859183   354.04422896
 H     15   4   3     1.102593086571   115.15246438   173.79829581
 C      3   2   1     1.505000281001   149.71035221   186.33787404
 O     18   3   2     1.219043159540   123.95512246   299.38990913
 H     18   3   2     1.105433566371   114.86174617   114.74812898
 H      6   5   3     0.972076247490   109.90747260   227.75685024

---------------------------
INTERNAL COORDINATES (A.U.)
---------------------------
 C      0   0   0     0.000000000000     0.00000000     0.00000000
 C      1   0   0     2.675988564015     0.00000000     0.00000000
 C      2   1   0     4.600531953686    91.58230715     0.00000000
 C      3   2   1     2.658499052932    89.81441985     2.79118813
 C      3   2   1     2.644919739663    30.41641036   183.85024835
 O      5   3   2     2.612553374544   117.91471976   182.16613670
 C      4   3   2     2.766948409542   122.94046368   359.08098442
 O      7   4   3     2.373432313495   121.34088586   179.10508954
 C      2   1   3     2.802981140273   121.07223345   170.74195914
 O      9   2   1     2.314712443292   125.09202580   350.28858823
 H      9   2   1     2.085180503622   115.68019657   173.35485538
 C      1   2   3     2.782092324092   119.75908743   169.90544010
 O     12   1   2     2.321905748652   126.22653837   159.75543043
 H     12   1   2     2.087372284140   114.56095318   335.52365700
 C      4   3   2     2.743416451955   119.09163094   177.98867459
 O     15   4   3     2.338367145585   124.46859183   354.04422896
 H     15   4   3     2.083598970775   115.15246438   173.79829581
 C      3   2   1     2.844038362566   149.71035221   186.33787404
 O     18   3   2     2.303657716961   123.95512246   299.38990913
 H     18   3   2     2.088966699685   114.86174617   114.74812898
 H      6   5   3     1.836957889046   109.90747260   227.75685024


           ************************************************************
           *        Program running with 4 parallel MPI-processes     *
           *              working on a common directory               *
           ************************************************************
------------------------------------------------------------------------------
                   ___                                                        
                  /   \      - P O W E R E D   B Y -                         
                 /     \                                                     
                 |  |  |   _    _      __       _____    __    __             
                 |  |  |  | |  | |    /  \     |  _  \  |  |  /  |          
                  \  \/   | |  | |   /    \    | | | |  |  | /  /          
                 / \  \   | |__| |  /  /\  \   | |_| |  |  |/  /          
                |  |  |   |  __  | /  /__\  \  |    /   |      \           
                |  |  |   | |  | | |   __   |  |    \   |  |\   \          
                \     /   | |  | | |  |  |  |  | |\  \  |  | \   \       
                 \___/    |_|  |_| |__|  |__|  |_| \__\ |__|  \__/        
                                                                              
                      - O R C A' S   B I G   F R I E N D -                    
                                      &                                       
                       - I N T E G R A L  F E E D E R -                       
                                                                              
 v1 FN, 2020, v2 2021                                                         
------------------------------------------------------------------------------


Reading SHARK input file Q5_2e_1H_B3LYP_631Gd_opt.SHARKINP.tmp ... ok
----------------------
SHARK INTEGRAL PACKAGE
----------------------

Number of atoms                             ...     21
Number of basis functions                   ...    234
Number of shells                            ...    106
Maximum angular momentum                    ...      2
Integral batch strategy                     ... SHARK/LIBINT Hybrid
RI-J (if used) integral strategy            ... SPLIT-RIJ (Revised 2003 algorithm where possible)
Printlevel                                  ...      1
Contraction scheme used                     ... SEGMENTED contraction
Coulomb Range Separation                    ... NOT USED
Exchange Range Separation                   ... NOT USED
Finite Nucleus Model                        ... NOT USED
Auxiliary Coulomb fitting basis             ... AVAILABLE
   # of basis functions in Aux-J            ...    839
   # of shells in Aux-J                     ...    265
   Maximum angular momentum in Aux-J        ...      4
Auxiliary J/K fitting basis                 ... NOT available
Auxiliary Correlation fitting basis         ... NOT available
Auxiliary 'external' fitting basis          ... NOT available
Integral threshold                          ...     2.500000e-11
Primitive cut-off                           ...     2.500000e-12
Primitive pair pre-selection threshold      ...     2.500000e-12

Calculating pre-screening integrals         ... done (  0.0 sec) Dimension = 106
Organizing shell pair data                  ... done (  0.0 sec)
Shell pair information
Total number of shell pairs                 ...      5671
Shell pairs after pre-screening             ...      4708
Total number of primitive shell pairs       ...     34281
Primitive shell pairs kept                  ...     16523
          la=0 lb=0:   1335 shell pairs
          la=1 lb=0:   1615 shell pairs
          la=1 lb=1:    493 shell pairs
          la=2 lb=0:    704 shell pairs
          la=2 lb=1:    456 shell pairs
          la=2 lb=2:    105 shell pairs

Calculating one electron integrals          ... done (  0.0 sec)
Calculating RI/J V-Matrix + Cholesky decomp.... done (  0.0 sec)
Calculating Nuclear repulsion               ... done (  0.0 sec) ENN=   1037.021015914368 Eh

SHARK setup successfully completed in   0.3 seconds

Maximum memory used throughout the entire GTOINT-calculation: 14.9 MB


           ************************************************************
           *        Program running with 4 parallel MPI-processes     *
           *              working on a common directory               *
           ************************************************************

Diagonalization of the overlap matrix:
Smallest eigenvalue                        ... 4.088e-04
Time for diagonalization                   ...    0.007 sec
Threshold for overlap eigenvalues          ... 1.000e-08
Number of eigenvalues below threshold      ... 0
Time for construction of square roots      ...    0.003 sec
Total time needed                          ...    0.011 sec

-------------------
DFT GRID GENERATION
-------------------

General Integration Accuracy     IntAcc      ... 4.959
Radial Grid Type                 RadialGrid  ... OptM3 with GC (2021)
Angular Grid (max. ang.)         AngularGrid ... 6 (Lebedev-590)
Angular grid pruning method      GridPruning ... 4 (adaptive)
Weight generation scheme         WeightScheme... Becke
Basis function cutoff            BFCut       ... 1.0000e-11
Integration weight cutoff        WCut        ... 1.0000e-14
Angular grids for H and He will be reduced by one unit
Partially contracted basis set               ... off
Rotationally invariant grid construction     ... off

Total number of grid points                  ...   271768
Total number of batches                      ...     4259
Average number of points per batch           ...       63
Average number of grid points per atom       ...    12941
Time for grid setup =    3.637 sec

--------------------
COSX GRID GENERATION
--------------------

GRIDX 1
-------
General Integration Accuracy     IntAcc      ... 4.020
Radial Grid Type                 RadialGrid  ... OptM3 with GC (2021)
Angular Grid (max. ang.)         AngularGrid ... 2 (Lebedev-110)
Angular grid pruning method      GridPruning ... 4 (adaptive)
Weight generation scheme         WeightScheme... Becke
Basis function cutoff            BFCut       ... 1.0000e-11
Integration weight cutoff        WCut        ... 1.0000e-14
Angular grids for H and He will be reduced by one unit
Partially contracted basis set               ... on
Rotationally invariant grid construction     ... off

Total number of grid points                  ...    32439
Total number of batches                      ...      515
Average number of points per batch           ...       62
Average number of grid points per atom       ...     1545
UseSFitting                                  ... on

GRIDX 2
-------
General Integration Accuracy     IntAcc      ... 4.338
Radial Grid Type                 RadialGrid  ... OptM3 with GC (2021)
Angular Grid (max. ang.)         AngularGrid ... 3 (Lebedev-194)
Angular grid pruning method      GridPruning ... 4 (adaptive)
Weight generation scheme         WeightScheme... Becke
Basis function cutoff            BFCut       ... 1.0000e-11
Integration weight cutoff        WCut        ... 1.0000e-14
Angular grids for H and He will be reduced by one unit
Partially contracted basis set               ... on
Rotationally invariant grid construction     ... off

Total number of grid points                  ...    71533
Total number of batches                      ...     1129
Average number of points per batch           ...       63
Average number of grid points per atom       ...     3406
UseSFitting                                  ... on

GRIDX 3
-------
General Integration Accuracy     IntAcc      ... 4.871
Radial Grid Type                 RadialGrid  ... OptM3 with GC (2021)
Angular Grid (max. ang.)         AngularGrid ... 4 (Lebedev-302)
Angular grid pruning method      GridPruning ... 4 (adaptive)
Weight generation scheme         WeightScheme... Becke
Basis function cutoff            BFCut       ... 1.0000e-11
Integration weight cutoff        WCut        ... 1.0000e-14
Angular grids for H and He will be reduced by one unit
Partially contracted basis set               ... on
Rotationally invariant grid construction     ... off

Total number of grid points                  ...   129609
Total number of batches                      ...     2034
Average number of points per batch           ...       63
Average number of grid points per atom       ...     6172
UseSFitting                                  ... on

Time for X-Grid setup             =    1.639 sec


--------------------
CPCM SOLVATION MODEL
--------------------
CPCM parameters:
  Epsilon                                         ...      80.4000
  Refrac                                          ...       1.3300
  Rsolv                                           ...       1.3000
  Surface type                                    ... GAUSSIAN VDW
  Epsilon function type                           ...         CPCM
Radii:
 Radius for C  used is    3.8550 Bohr (=   2.0400 Ang.)
 Radius for O  used is    3.4469 Bohr (=   1.8240 Ang.)
 Radius for H  used is    2.4944 Bohr (=   1.3200 Ang.)
Calculating surface                               ...        done! (  0.0s)
GEPOL surface points                              ...         1158
GEPOL Volume                                      ...    1601.0686
GEPOL Surface-area                                ...     836.7397
Calculating surface distance matrix               ...        done! (  0.0s)
Performing Cholesky decomposition & store         ...        done! (  0.1s)
Overall time for CPCM initialization              ...                 0.1s
--------------
SCF ITERATIONS
--------------
ITER       Energy         Delta-E        Max-DP      RMS-DP      [F,P]     Damp
               ***  Starting incremental Fock matrix formation  ***
                      *** Initiating the SOSCF procedure ***
                      *** Re-Reading the Fockian *** 
                      *** Removing any level shift *** 
ITER      Energy       Delta-E        Grad      Rot      Max-DP    RMS-DP
  0   -835.06259560 -835.0625955976  0.000325  0.000325  0.001427  0.000024
               *** Restarting incremental Fock matrix formation ***
  1   -835.06260960  -0.0000140013  0.000091  0.000254  0.000509  0.000013
  2   -835.06261140  -0.0000017998  0.000038  0.000129  0.000308  0.000005
  3   -835.06261130   0.0000000987  0.000079  0.000081  0.000181  0.000003
  4   -835.06261149  -0.0000001866  0.000005  0.000050  0.000031  0.000001
  5   -835.06261148   0.0000000038  0.000009  0.000040  0.000020  0.000001
                  ***Gradient check signals convergence***
              ***Rediagonalizing the Fockian in SOSCF/NRSCF***

               *****************************************************
               *                     SUCCESS                       *
               *           SCF CONVERGED AFTER   6 CYCLES          *
               *****************************************************

Old exchange energy                            =    -20.641394256 Eh
New exchange energy                            =    -20.641398025 Eh
Exchange energy change after final integration =     -0.000003769 Eh
Total energy after final integration           =   -835.062615253 Eh
Final COS-X integration done in                =     8.308 sec
Total Energy       :         -835.06261525 Eh          -22723.20899 eV
  Last Energy change         ...   -1.0957e-09  Tolerance :   1.0000e-08
  Last MAX-Density change    ...    4.8850e-15  Tolerance :   1.0000e-07
             **** THE GBW FILE WAS UPDATED (Q5_2e_1H_B3LYP_631Gd_opt.gbw) ****
             **** DENSITY Q5_2e_1H_B3LYP_631Gd_opt.scfp WAS UPDATED ****
             **** ENERGY FILE WAS UPDATED (Q5_2e_1H_B3LYP_631Gd_opt.en.tmp) ****
             **** THE GBW FILE WAS UPDATED (Q5_2e_1H_B3LYP_631Gd_opt.gbw) ****
             **** DENSITY Q5_2e_1H_B3LYP_631Gd_opt.scfp WAS UPDATED ****
Total SCF time: 0 days 0 hours 0 min 46 sec 

Maximum memory used throughout the entire SCF-calculation: 69.9 MB

-------------------------   --------------------
FINAL SINGLE POINT ENERGY      -835.062615253362
-------------------------   --------------------


           ************************************************************
           *        Program running with 4 parallel MPI-processes     *
           *              working on a common directory               *
           ************************************************************
------------------------------------------------------------------------------
                         ORCA SCF GRADIENT CALCULATION
------------------------------------------------------------------------------

 ... reading COSX grid (gridx3)
Gradient of the Kohn-Sham DFT energy:
Kohn-Sham wavefunction type      ... RKS
Hartree-Fock exchange scaling    ...    0.200
Number of operators              ...    1
Number of atoms                  ...   21
Basis set dimensions             ...  234
Integral neglect threshold       ... 2.5e-11
Integral primitive cutoff        ... 2.5e-12
SHARK Integral package           ... ON

Nuc. rep. gradient       (SHARK) ... done (  0.0 sec)
HCore & Overlap gradient (SHARK) ... done (  0.1 sec)
RI-J gradient            (SHARK) ... done (  0.7 sec)
COSX-gradient                    ... done ( 10.0 sec)
Exchange-correlation gradient    ... done

------------------
CARTESIAN GRADIENT
------------------

   1   C   :   -0.000034452    0.000059344    0.000016843
   2   C   :   -0.000052948   -0.000001376   -0.000001601
   3   C   :   -0.000082948    0.000103888   -0.000002911
   4   C   :    0.000023057    0.000007157   -0.000026927
   5   C   :    0.000060317    0.000018386   -0.000004917
   6   O   :   -0.000002266   -0.000043316    0.000013437
   7   C   :   -0.000034794   -0.000075109   -0.000014997
   8   O   :    0.000024826    0.000014983   -0.000020516
   9   C   :    0.000039943    0.000024915    0.000037906
  10   O   :   -0.000052562   -0.000001734   -0.000011393
  11   H   :   -0.000028305   -0.000020976    0.000024288
  12   C   :    0.000029884    0.000016221   -0.000021405
  13   O   :   -0.000010844    0.000016793   -0.000011525
  14   H   :   -0.000018913    0.000003266    0.000002742
  15   C   :   -0.000028903    0.000006893    0.000006079
  16   O   :    0.000027841   -0.000039363    0.000006617
  17   H   :    0.000021738    0.000012706   -0.000024949
  18   C   :    0.000118516   -0.000076730   -0.000001915
  19   O   :   -0.000041597    0.000010329   -0.000017000
  20   H   :   -0.000013953    0.000002411    0.000041133
  21   H   :    0.000011425   -0.000008278    0.000017940

Difference to translation invariance:
           :   -0.0000449391    0.0000304104    0.0000069282

Difference to rotation invariance:
           :    0.0007200940   -0.0000009898    0.0008588759

Norm of the cartesian gradient     ...    0.0002848061
RMS gradient                       ...    0.0000358822
MAX gradient                       ...    0.0001185165

-------
TIMINGS
-------

Total SCF gradient time            ...       15.240 sec

One electron gradient       ....       0.097 sec  (  0.6%)
RI-J Coulomb gradient       ....       0.749 sec  (  4.9%)
COSX gradient               ....       9.994 sec  ( 65.6%)
XC gradient                 ....       3.358 sec  ( 22.0%)
CPCM gradient               ....       0.281 sec  (  1.8%)
   A-Matrix (El+Nuc)        ....       0.064 sec  (  0.4%)
   Potential                ....       0.217 sec  (  1.4%)

Maximum memory used throughout the entire SCFGRAD-calculation: 62.3 MB
------------------------------------------------------------------------------
                         ORCA GEOMETRY RELAXATION STEP
------------------------------------------------------------------------------

Reading the OPT-File                    .... done
Getting information on internals        .... done
Copying old internal coords+grads       .... done
Making the new internal coordinates     .... (new redundants).... done
Validating the new internal coordinates .... (new redundants).... done
Calculating the B-matrix                .... done
Calculating the G,G- and P matrices     .... done
Transforming gradient to internals      .... done
Projecting the internal gradient        .... done
Number of atoms                         ....  21
Number of internal coordinates          ....  94
Current Energy                          ....  -835.062615253 Eh
Current gradient norm                   ....     0.000284806 Eh/bohr
Maximum allowed component of the step   ....  0.300
Current trust radius                    ....  0.300
Updating the Hessian (BFGS)             .... done
Forming the augmented Hessian           .... done
Diagonalizing the augmented Hessian     .... done
Last element of RFO vector              ....  0.999878884
Lowest eigenvalues of augmented Hessian:
 -0.000001166  0.002235424  0.004826772  0.006437540  0.014804750
Length of the computed step             ....  0.015565242
The final length of the internal step   ....  0.015565242
Converting the step to cartesian space:
 Initial RMS(Int)=    0.0016054321
Transforming coordinates:
 Iter   0:  RMS(Cart)=    0.0027732134 RMS(Int)=    0.0016054319
 Iter   1:  RMS(Cart)=    0.0000064867 RMS(Int)=    0.0000051267
 Iter   2:  RMS(Cart)=    0.0000000362 RMS(Int)=    0.0000000237
done
Storing new coordinates                 .... done

                                .--------------------.
          ----------------------|Geometry convergence|-------------------------
          Item                value                   Tolerance       Converged
          ---------------------------------------------------------------------
          Energy change      -0.0000010726            0.0000002000      NO
          RMS gradient        0.0000266102            0.0000080000      NO
          MAX gradient        0.0000863260            0.0000300000      NO
          RMS step            0.0016054321            0.0001000000      NO
          MAX step            0.0062409989            0.0002000000      NO
          ........................................................
          Max(Bonds)      0.0003      Max(Angles)    0.03
          Max(Dihed)        0.36      Max(Improp)    0.00
          ---------------------------------------------------------------------

The optimization has not yet converged - more geometry cycles are needed


    ---------------------------------------------------------------------------
                         Redundant Internal Coordinates
                            (Angstroem and degrees)

        Definition                    Value    dE/dq     Step     New-Value
    ----------------------------------------------------------------------------
     1. B(C   1,C   0)                1.4161 -0.000047  0.0000    1.4161   
     2. B(C   3,C   2)                1.4068  0.000041 -0.0001    1.4067   
     3. B(C   4,C   2)                1.3996 -0.000003 -0.0001    1.3995   
     4. B(C   4,C   1)                1.4173 -0.000086 -0.0000    1.4173   
     5. B(O   5,C   4)                1.3825 -0.000062  0.0001    1.3826   
     6. B(C   6,C   3)                1.4642 -0.000018  0.0000    1.4642   
     7. B(C   6,C   0)                1.4667 -0.000004  0.0001    1.4667   
     8. B(O   7,C   6)                1.2560 -0.000009 -0.0000    1.2559   
     9. B(C   8,C   1)                1.4833 -0.000021  0.0000    1.4833   
    10. B(O   9,C   8)                1.2249 -0.000048  0.0001    1.2250   
    11. B(H  10,C   8)                1.1034 -0.000020 -0.0000    1.1034   
    12. B(C  11,C   0)                1.4722 -0.000001 -0.0000    1.4722   
    13. B(O  12,C  11)                1.2287 -0.000012  0.0000    1.2287   
    14. B(H  13,C  11)                1.1046 -0.000019  0.0000    1.1046   
    15. B(C  14,C   3)                1.4518 -0.000003 -0.0001    1.4516   
    16. B(O  15,C  14)                1.2374 -0.000030  0.0000    1.2375   
    17. B(H  16,C  14)                1.1026 -0.000011  0.0000    1.1026   
    18. B(C  17,C   2)                1.5050 -0.000086  0.0003    1.5053   
    19. B(O  18,C  17)                1.2190  0.000012 -0.0001    1.2190   
    20. B(H  19,C  17)                1.1054 -0.000027  0.0001    1.1055   
    21. B(H  20,O   5)                0.9721  0.000004  0.0000    0.9721   
    22. A(C   6,C   0,C  11)          119.33 -0.000012    0.00    119.33   
    23. A(C   1,C   0,C  11)          119.76 -0.000011    0.00    119.76   
    24. A(C   1,C   0,C   6)          120.63  0.000022   -0.00    120.63   
    25. A(C   4,C   1,C   8)          117.07 -0.000019   -0.01    117.06   
    26. A(C   0,C   1,C   8)          121.07 -0.000002    0.01    121.09   
    27. A(C   0,C   1,C   4)          121.50  0.000021   -0.00    121.50   
    28. A(C   4,C   2,C  17)          119.31  0.000054   -0.02    119.29   
    29. A(C   3,C   2,C   4)          120.23 -0.000024    0.02    120.24   
    30. A(C   3,C   2,C  17)          120.41 -0.000031    0.00    120.41   
    31. A(C   6,C   3,C  14)          117.96 -0.000069    0.03    117.99   
    32. A(C   2,C   3,C  14)          119.09  0.000055   -0.01    119.08   
    33. A(C   2,C   3,C   6)          122.94  0.000015   -0.01    122.93   
    34. A(C   1,C   4,C   2)          119.59  0.000003   -0.00    119.58   
    35. A(C   2,C   4,O   5)          117.91  0.000030    0.01    117.92   
    36. A(C   1,C   4,O   5)          122.46 -0.000033   -0.00    122.46   
    37. A(C   4,O   5,H  20)          109.91 -0.000039    0.01    109.91   
    38. A(C   3,C   6,O   7)          121.34  0.000044   -0.00    121.34   
    39. A(C   0,C   6,O   7)          123.79 -0.000007   -0.00    123.79   
    40. A(C   0,C   6,C   3)          114.87 -0.000037    0.00    114.87   
    41. A(O   9,C   8,H  10)          119.16  0.000029    0.00    119.16   
    42. A(C   1,C   8,H  10)          115.68 -0.000021    0.01    115.69   
    43. A(C   1,C   8,O   9)          125.09 -0.000008   -0.02    125.08   
    44. A(O  12,C  11,H  13)          119.08  0.000012   -0.00    119.08   
    45. A(C   0,C  11,H  13)          114.56 -0.000002   -0.00    114.56   
    46. A(C   0,C  11,O  12)          126.23 -0.000011    0.01    126.23   
    47. A(O  15,C  14,H  16)          120.38 -0.000005    0.00    120.38   
    48. A(C   3,C  14,H  16)          115.15 -0.000047    0.01    115.17   
    49. A(C   3,C  14,O  15)          124.47  0.000052   -0.02    124.45   
    50. A(O  18,C  17,H  19)          121.02 -0.000048    0.03    121.05   
    51. A(C   2,C  17,H  19)          114.86 -0.000001   -0.03    114.83   
    52. A(C   2,C  17,O  18)          123.96  0.000050   -0.00    123.95   
    53. D(C   8,C   1,C   0,C   6)    166.77 -0.000012    0.06    166.83   
    54. D(C   4,C   1,C   0,C  11)    167.65 -0.000013    0.03    167.68   
    55. D(C   4,C   1,C   0,C   6)     -6.23 -0.000010    0.04     -6.19   
    56. D(C   8,C   1,C   0,C  11)    -19.35 -0.000015    0.05    -19.30   
    57. D(C  14,C   3,C   2,C   4)    178.61 -0.000012    0.06    178.67   
    58. D(C   6,C   3,C   2,C  17)    177.01 -0.000014    0.05    177.06   
    59. D(C   6,C   3,C   2,C   4)     -0.30 -0.000009    0.02     -0.27   
    60. D(C  14,C   3,C   2,C  17)     -4.08 -0.000017    0.09     -3.99   
    61. D(O   5,C   4,C   2,C   3)   -179.06 -0.000002    0.04   -179.01   
    62. D(O   5,C   4,C   1,C   8)      8.98  0.000013   -0.10      8.88   
    63. D(O   5,C   4,C   1,C   0)   -177.75  0.000013   -0.08   -177.83   
    64. D(C   2,C   4,C   1,C   8)   -168.75  0.000016   -0.07   -168.82   
    65. D(C   1,C   4,C   2,C  17)   -178.56  0.000001   -0.01   -178.57   
    66. D(C   1,C   4,C   2,C   3)     -1.23 -0.000006    0.02     -1.21   
    67. D(C   2,C   4,C   1,C   0)      4.52  0.000015   -0.05      4.47   
    68. D(O   5,C   4,C   2,C  17)      3.60  0.000005    0.02      3.62   
    69. D(H  20,O   5,C   4,C   2)   -132.24 -0.000013    0.33   -131.91   
    70. D(H  20,O   5,C   4,C   1)     49.99 -0.000010    0.36     50.35   
    71. D(O   7,C   6,C   3,C  14)      0.19  0.000009   -0.05      0.14   
    72. D(O   7,C   6,C   3,C   2)    179.11  0.000008   -0.01    179.10   
    73. D(C   0,C   6,C   3,C  14)    179.82  0.000017   -0.07    179.75   
    74. D(C   0,C   6,C   3,C   2)     -1.26  0.000016   -0.03     -1.30   
    75. D(O   7,C   6,C   0,C  11)     10.15  0.000005   -0.01     10.13   
    76. D(O   7,C   6,C   0,C   1)   -175.95  0.000002   -0.02   -175.97   
    77. D(C   3,C   6,C   0,C  11)   -169.47 -0.000004    0.01   -169.46   
    78. D(C   3,C   6,C   0,C   1)      4.43 -0.000006    0.00      4.43   
    79. D(H  10,C   8,C   1,C   4)    -13.35  0.000013   -0.10    -13.45   
    80. D(H  10,C   8,C   1,C   0)    173.35  0.000012   -0.12    173.23   
    81. D(O   9,C   8,C   1,C   4)    163.59  0.000006   -0.08    163.50   
    82. D(O   9,C   8,C   1,C   0)     -9.71  0.000004   -0.10     -9.82   
    83. D(O  12,C  11,C   0,C   1)    159.76  0.000001    0.03    159.78   
    84. D(H  13,C  11,C   0,C   6)    149.48 -0.000005    0.02    149.50   
    85. D(H  13,C  11,C   0,C   1)    -24.48 -0.000005    0.03    -24.44   
    86. D(O  12,C  11,C   0,C   6)    -26.29  0.000001    0.02    -26.27   
    87. D(H  16,C  14,C   3,C   6)     -7.24 -0.000009    0.15     -7.09   
    88. D(H  16,C  14,C   3,C   2)    173.80 -0.000007    0.11    173.91   
    89. D(O  15,C  14,C   3,C   6)    173.01 -0.000018    0.17    173.18   
    90. D(O  15,C  14,C   3,C   2)     -5.96 -0.000016    0.13     -5.82   
    91. D(H  19,C  17,C   2,C   4)    116.19  0.000016   -0.30    115.89   
    92. D(H  19,C  17,C   2,C   3)    -61.14  0.000023   -0.33    -61.47   
    93. D(O  18,C  17,C   2,C   4)    -59.17  0.000015   -0.27    -59.44   
    94. D(O  18,C  17,C   2,C   3)    123.50  0.000022   -0.30    123.20   
    ----------------------------------------------------------------------------

         *************************************************************
         *                GEOMETRY OPTIMIZATION CYCLE  20            *
         *************************************************************
---------------------------------
CARTESIAN COORDINATES (ANGSTROEM)
---------------------------------
  C      1.411895   -0.441557   -0.076827
  C      1.056360    0.929145   -0.085448
  C     -1.315690    0.382982   -0.118869
  C     -0.997464   -0.985165   -0.042942
  C     -0.297592    1.342653   -0.153407
  O     -0.664868    2.674523   -0.207153
  C      0.379695   -1.480945   -0.002277
  O      0.629673   -2.708839    0.082446
  C      2.074704    1.985839    0.130253
  O      3.227486    1.788648    0.494552
  H      1.724812    3.022981   -0.009136
  C      2.816473   -0.833438   -0.279190
  O      3.324161   -1.906295    0.038582
  H      3.424378   -0.094332   -0.830860
  C     -2.073617   -1.957322    0.020773
  O     -3.273065   -1.668562    0.116924
  H     -1.756071   -3.012111   -0.027313
  C     -2.750185    0.827012   -0.224029
  O     -3.285502    1.591345    0.560265
  H     -3.281811    0.470106   -1.125240
  H     -0.161972    3.128793   -0.904116

----------------------------
CARTESIAN COORDINATES (A.U.)
----------------------------
  NO LB      ZA    FRAG     MASS         X           Y           Z
   0 C     6.0000    0    12.011    2.668095   -0.834422   -0.145181
   1 C     6.0000    0    12.011    1.996231    1.755830   -0.161474
   2 C     6.0000    0    12.011   -2.486294    0.723731   -0.224630
   3 C     6.0000    0    12.011   -1.884934   -1.861691   -0.081148
   4 C     6.0000    0    12.011   -0.562368    2.537246   -0.289897
   5 O     8.0000    0    15.999   -1.256419    5.054117   -0.391463
   6 C     6.0000    0    12.011    0.717520   -2.798581   -0.004303
   7 O     8.0000    0    15.999    1.189909   -5.118965    0.155800
   8 C     6.0000    0    12.011    3.920622    3.752692    0.246143
   9 O     8.0000    0    15.999    6.099064    3.380054    0.934568
  10 H     1.0000    0     1.008    3.259423    5.712607   -0.017264
  11 C     6.0000    0    12.011    5.322362   -1.574970   -0.527592
  12 O     8.0000    0    15.999    6.281754   -3.602375    0.072909
  13 H     1.0000    0     1.008    6.471137   -0.178262   -1.570098
  14 C     6.0000    0    12.011   -3.918568   -3.698802    0.039254
  15 O     8.0000    0    15.999   -6.185196   -3.153124    0.220954
  16 H     1.0000    0     1.008   -3.318493   -5.692066   -0.051614
  17 C     6.0000    0    12.011   -5.197096    1.562826   -0.423353
  18 O     8.0000    0    15.999   -6.208699    3.007206    1.058748
  19 H     1.0000    0     1.008   -6.201724    0.888371   -2.126396
  20 H     1.0000    0     1.008   -0.306083    5.912562   -1.708531

--------------------------------
INTERNAL COORDINATES (ANGSTROEM)
--------------------------------
 C      0   0   0     0.000000000000     0.00000000     0.00000000
 C      1   0   0     1.416087445301     0.00000000     0.00000000
 C      2   1   0     2.434344627648    91.57930296     0.00000000
 C      3   2   1     1.406719037132    89.83008210     2.76467895
 C      3   2   1     1.399530156272    30.41890648   183.80901794
 O      5   3   2     1.382627669680   117.92119094   182.19399398
 C      4   3   2     1.464246892599   122.92698488   359.11426195
 O      7   4   3     1.255942266749   121.33900857   179.09590565
 C      2   1   3     1.483291426927   121.08514603   170.78718673
 O      9   2   1     1.224950563500   125.07595139   350.18451312
 H      9   2   1     1.103411721255   115.69240754   173.23399541
 C      1   2   3     1.472195926024   119.75926487   169.90998534
 O     12   1   2     1.228717581562   126.23378096   159.78264235
 H     12   1   2     1.104612014690   114.55692841   335.55541898
 C      4   3   2     1.451638328262   119.07787938   178.06188788
 O     15   4   3     1.237458254309   124.45110117   354.17768037
 H     15   4   3     1.102601087823   115.16585577   173.90811016
 C      3   2   1     1.505322468410   149.69396524   186.27405988
 O     18   3   2     1.218969583333   123.95230495   299.13170920
 H     18   3   2     1.105527161337   114.83289265   114.45923979
 H      6   5   3     0.972122447523   109.91303086   228.08577055

---------------------------
INTERNAL COORDINATES (A.U.)
---------------------------
 C      0   0   0     0.000000000000     0.00000000     0.00000000
 C      1   0   0     2.676017453302     0.00000000     0.00000000
 C      2   1   0     4.600244661838    91.57930296     0.00000000
 C      3   2   1     2.658313727553    89.83008210     2.76467895
 C      3   2   1     2.644728711518    30.41890648   183.80901794
 O      5   3   2     2.612787640876   117.92119094   182.19399398
 C      4   3   2     2.767025619458   122.92698488   359.11426195
 O      7   4   3     2.373386924173   121.33900857   179.09590565
 C      2   1   3     2.803014573685   121.08514603   170.78718673
 O      9   2   1     2.314821092608   125.07595139   350.18451312
 H      9   2   1     2.085145966130   115.69240754   173.23399541
 C      1   2   3     2.782047115660   119.75926487   169.90998534
 O     12   1   2     2.321939725086   126.23378096   159.78264235
 H     12   1   2     2.087414192004   114.55692841   335.55541898
 C      4   3   2     2.743198885918   119.07787938   178.06188788
 O     15   4   3     2.338457202803   124.45110117   354.17768037
 H     15   4   3     2.083614090949   115.16585577   173.90811016
 C      3   2   1     2.844647208533   149.69396524   186.27405988
 O     18   3   2     2.303518678080   123.95230495   299.13170920
 H     18   3   2     2.089143568538   114.83289265   114.45923979
 H      6   5   3     1.837045194455   109.91303086   228.08577055


           ************************************************************
           *        Program running with 4 parallel MPI-processes     *
           *              working on a common directory               *
           ************************************************************
------------------------------------------------------------------------------
                   ___                                                        
                  /   \      - P O W E R E D   B Y -                         
                 /     \                                                     
                 |  |  |   _    _      __       _____    __    __             
                 |  |  |  | |  | |    /  \     |  _  \  |  |  /  |          
                  \  \/   | |  | |   /    \    | | | |  |  | /  /          
                 / \  \   | |__| |  /  /\  \   | |_| |  |  |/  /          
                |  |  |   |  __  | /  /__\  \  |    /   |      \           
                |  |  |   | |  | | |   __   |  |    \   |  |\   \          
                \     /   | |  | | |  |  |  |  | |\  \  |  | \   \       
                 \___/    |_|  |_| |__|  |__|  |_| \__\ |__|  \__/        
                                                                              
                      - O R C A' S   B I G   F R I E N D -                    
                                      &                                       
                       - I N T E G R A L  F E E D E R -                       
                                                                              
 v1 FN, 2020, v2 2021                                                         
------------------------------------------------------------------------------


Reading SHARK input file Q5_2e_1H_B3LYP_631Gd_opt.SHARKINP.tmp ... ok
----------------------
SHARK INTEGRAL PACKAGE
----------------------

Number of atoms                             ...     21
Number of basis functions                   ...    234
Number of shells                            ...    106
Maximum angular momentum                    ...      2
Integral batch strategy                     ... SHARK/LIBINT Hybrid
RI-J (if used) integral strategy            ... SPLIT-RIJ (Revised 2003 algorithm where possible)
Printlevel                                  ...      1
Contraction scheme used                     ... SEGMENTED contraction
Coulomb Range Separation                    ... NOT USED
Exchange Range Separation                   ... NOT USED
Finite Nucleus Model                        ... NOT USED
Auxiliary Coulomb fitting basis             ... AVAILABLE
   # of basis functions in Aux-J            ...    839
   # of shells in Aux-J                     ...    265
   Maximum angular momentum in Aux-J        ...      4
Auxiliary J/K fitting basis                 ... NOT available
Auxiliary Correlation fitting basis         ... NOT available
Auxiliary 'external' fitting basis          ... NOT available
Integral threshold                          ...     2.500000e-11
Primitive cut-off                           ...     2.500000e-12
Primitive pair pre-selection threshold      ...     2.500000e-12

Calculating pre-screening integrals         ... done (  0.0 sec) Dimension = 106
Organizing shell pair data                  ... done (  0.0 sec)
Shell pair information
Total number of shell pairs                 ...      5671
Shell pairs after pre-screening             ...      4708
Total number of primitive shell pairs       ...     34281
Primitive shell pairs kept                  ...     16522
          la=0 lb=0:   1335 shell pairs
          la=1 lb=0:   1615 shell pairs
          la=1 lb=1:    493 shell pairs
          la=2 lb=0:    704 shell pairs
          la=2 lb=1:    456 shell pairs
          la=2 lb=2:    105 shell pairs

Calculating one electron integrals          ... done (  0.0 sec)
Calculating RI/J V-Matrix + Cholesky decomp.... done (  0.0 sec)
Calculating Nuclear repulsion               ... done (  0.0 sec) ENN=   1037.018509172075 Eh

SHARK setup successfully completed in   0.2 seconds

Maximum memory used throughout the entire GTOINT-calculation: 14.9 MB


           ************************************************************
           *        Program running with 4 parallel MPI-processes     *
           *              working on a common directory               *
           ************************************************************

Diagonalization of the overlap matrix:
Smallest eigenvalue                        ... 4.085e-04
Time for diagonalization                   ...    0.007 sec
Threshold for overlap eigenvalues          ... 1.000e-08
Number of eigenvalues below threshold      ... 0
Time for construction of square roots      ...    0.003 sec
Total time needed                          ...    0.011 sec

-------------------
DFT GRID GENERATION
-------------------

General Integration Accuracy     IntAcc      ... 4.959
Radial Grid Type                 RadialGrid  ... OptM3 with GC (2021)
Angular Grid (max. ang.)         AngularGrid ... 6 (Lebedev-590)
Angular grid pruning method      GridPruning ... 4 (adaptive)
Weight generation scheme         WeightScheme... Becke
Basis function cutoff            BFCut       ... 1.0000e-11
Integration weight cutoff        WCut        ... 1.0000e-14
Angular grids for H and He will be reduced by one unit
Partially contracted basis set               ... off
Rotationally invariant grid construction     ... off

Total number of grid points                  ...   271769
Total number of batches                      ...     4259
Average number of points per batch           ...       63
Average number of grid points per atom       ...    12941
Time for grid setup =    3.647 sec

--------------------
COSX GRID GENERATION
--------------------

GRIDX 1
-------
General Integration Accuracy     IntAcc      ... 4.020
Radial Grid Type                 RadialGrid  ... OptM3 with GC (2021)
Angular Grid (max. ang.)         AngularGrid ... 2 (Lebedev-110)
Angular grid pruning method      GridPruning ... 4 (adaptive)
Weight generation scheme         WeightScheme... Becke
Basis function cutoff            BFCut       ... 1.0000e-11
Integration weight cutoff        WCut        ... 1.0000e-14
Angular grids for H and He will be reduced by one unit
Partially contracted basis set               ... on
Rotationally invariant grid construction     ... off

Total number of grid points                  ...    32438
Total number of batches                      ...      516
Average number of points per batch           ...       62
Average number of grid points per atom       ...     1545
UseSFitting                                  ... on

GRIDX 2
-------
General Integration Accuracy     IntAcc      ... 4.338
Radial Grid Type                 RadialGrid  ... OptM3 with GC (2021)
Angular Grid (max. ang.)         AngularGrid ... 3 (Lebedev-194)
Angular grid pruning method      GridPruning ... 4 (adaptive)
Weight generation scheme         WeightScheme... Becke
Basis function cutoff            BFCut       ... 1.0000e-11
Integration weight cutoff        WCut        ... 1.0000e-14
Angular grids for H and He will be reduced by one unit
Partially contracted basis set               ... on
Rotationally invariant grid construction     ... off

Total number of grid points                  ...    71534
Total number of batches                      ...     1130
Average number of points per batch           ...       63
Average number of grid points per atom       ...     3406
UseSFitting                                  ... on

GRIDX 3
-------
General Integration Accuracy     IntAcc      ... 4.871
Radial Grid Type                 RadialGrid  ... OptM3 with GC (2021)
Angular Grid (max. ang.)         AngularGrid ... 4 (Lebedev-302)
Angular grid pruning method      GridPruning ... 4 (adaptive)
Weight generation scheme         WeightScheme... Becke
Basis function cutoff            BFCut       ... 1.0000e-11
Integration weight cutoff        WCut        ... 1.0000e-14
Angular grids for H and He will be reduced by one unit
Partially contracted basis set               ... on
Rotationally invariant grid construction     ... off

Total number of grid points                  ...   129610
Total number of batches                      ...     2032
Average number of points per batch           ...       63
Average number of grid points per atom       ...     6172
UseSFitting                                  ... on

Time for X-Grid setup             =    1.623 sec


--------------------
CPCM SOLVATION MODEL
--------------------
CPCM parameters:
  Epsilon                                         ...      80.4000
  Refrac                                          ...       1.3300
  Rsolv                                           ...       1.3000
  Surface type                                    ... GAUSSIAN VDW
  Epsilon function type                           ...         CPCM
Radii:
 Radius for C  used is    3.8550 Bohr (=   2.0400 Ang.)
 Radius for O  used is    3.4469 Bohr (=   1.8240 Ang.)
 Radius for H  used is    2.4944 Bohr (=   1.3200 Ang.)
Calculating surface                               ...        done! (  0.0s)
GEPOL surface points                              ...         1159
GEPOL Volume                                      ...    1600.9994
GEPOL Surface-area                                ...     836.7433
Calculating surface distance matrix               ...        done! (  0.0s)
Performing Cholesky decomposition & store         ...        done! (  0.0s)
Overall time for CPCM initialization              ...                 0.1s
--------------
SCF ITERATIONS
--------------
ITER       Energy         Delta-E        Max-DP      RMS-DP      [F,P]     Damp
               ***  Starting incremental Fock matrix formation  ***
                      *** Initiating the SOSCF procedure ***
                      *** Re-Reading the Fockian *** 
                      *** Removing any level shift *** 
ITER      Energy       Delta-E        Grad      Rot      Max-DP    RMS-DP
  0   -835.06258384 -835.0625838405  0.000594  0.000594  0.002004  0.000030
               *** Restarting incremental Fock matrix formation ***
  1   -835.06260852  -0.0000246777  0.000193  0.000467  0.000902  0.000016
  2   -835.06261204  -0.0000035250  0.000055  0.000192  0.000471  0.000007
  3   -835.06261183   0.0000002087  0.000113  0.000114  0.000255  0.000004
  4   -835.06261223  -0.0000003912  0.000010  0.000069  0.000034  0.000001
  5   -835.06261223   0.0000000007  0.000013  0.000054  0.000022  0.000001
  6   -835.06261223  -0.0000000043  0.000003  0.000007  0.000010  0.000000
                  ***Gradient check signals convergence***
              ***Rediagonalizing the Fockian in SOSCF/NRSCF***

               *****************************************************
               *                     SUCCESS                       *
               *           SCF CONVERGED AFTER   7 CYCLES          *
               *****************************************************

Old exchange energy                            =    -20.641384603 Eh
New exchange energy                            =    -20.641388387 Eh
Exchange energy change after final integration =     -0.000003784 Eh
Total energy after final integration           =   -835.062616010 Eh
Final COS-X integration done in                =     8.321 sec
Total Energy       :         -835.06261601 Eh          -22723.20901 eV
  Last Energy change         ...    3.3702e-09  Tolerance :   1.0000e-08
  Last MAX-Density change    ...    3.9968e-15  Tolerance :   1.0000e-07
             **** THE GBW FILE WAS UPDATED (Q5_2e_1H_B3LYP_631Gd_opt.gbw) ****
             **** DENSITY Q5_2e_1H_B3LYP_631Gd_opt.scfp WAS UPDATED ****
             **** ENERGY FILE WAS UPDATED (Q5_2e_1H_B3LYP_631Gd_opt.en.tmp) ****
             **** THE GBW FILE WAS UPDATED (Q5_2e_1H_B3LYP_631Gd_opt.gbw) ****
             **** DENSITY Q5_2e_1H_B3LYP_631Gd_opt.scfp WAS UPDATED ****
Total SCF time: 0 days 0 hours 0 min 50 sec 

Maximum memory used throughout the entire SCF-calculation: 69.8 MB

-------------------------   --------------------
FINAL SINGLE POINT ENERGY      -835.062616009581
-------------------------   --------------------


           ************************************************************
           *        Program running with 4 parallel MPI-processes     *
           *              working on a common directory               *
           ************************************************************
------------------------------------------------------------------------------
                         ORCA SCF GRADIENT CALCULATION
------------------------------------------------------------------------------

 ... reading COSX grid (gridx3)
Gradient of the Kohn-Sham DFT energy:
Kohn-Sham wavefunction type      ... RKS
Hartree-Fock exchange scaling    ...    0.200
Number of operators              ...    1
Number of atoms                  ...   21
Basis set dimensions             ...  234
Integral neglect threshold       ... 2.5e-11
Integral primitive cutoff        ... 2.5e-12
SHARK Integral package           ... ON

Nuc. rep. gradient       (SHARK) ... done (  0.0 sec)
HCore & Overlap gradient (SHARK) ... done (  0.1 sec)
RI-J gradient            (SHARK) ... done (  0.7 sec)
COSX-gradient                    ... done ( 10.0 sec)
Exchange-correlation gradient    ... done

------------------
CARTESIAN GRADIENT
------------------

   1   C   :   -0.000024677    0.000050975    0.000011547
   2   C   :   -0.000025840    0.000000389   -0.000008571
   3   C   :    0.000045313    0.000020746   -0.000026504
   4   C   :   -0.000057242   -0.000005232   -0.000024183
   5   C   :    0.000042692    0.000063819    0.000011986
   6   O   :    0.000010370   -0.000072280    0.000019698
   7   C   :   -0.000027310   -0.000068215   -0.000001984
   8   O   :    0.000027337    0.000007880   -0.000033321
   9   C   :   -0.000095246    0.000068663   -0.000004234
  10   O   :    0.000019872   -0.000037569    0.000014155
  11   H   :    0.000001105   -0.000004516    0.000027368
  12   C   :    0.000011213    0.000009252   -0.000001987
  13   O   :    0.000009182    0.000001800   -0.000013376
  14   H   :   -0.000015764    0.000015095   -0.000004946
  15   C   :    0.000007398    0.000004042    0.000022162
  16   O   :   -0.000002793   -0.000006005   -0.000015159
  17   H   :    0.000028445    0.000006226   -0.000019870
  18   C   :   -0.000014574    0.000006922    0.000085910
  19   O   :   -0.000015150   -0.000010149   -0.000029528
  20   H   :    0.000022955   -0.000030515   -0.000006127
  21   H   :    0.000006782    0.000012644    0.000002120

Difference to translation invariance:
           :   -0.0000459320    0.0000339739    0.0000051582

Difference to rotation invariance:
           :    0.0006980727    0.0000007155    0.0008154354

Norm of the cartesian gradient     ...    0.0002458312
RMS gradient                       ...    0.0000309718
MAX gradient                       ...    0.0000952457

-------
TIMINGS
-------

Total SCF gradient time            ...       15.207 sec

One electron gradient       ....       0.101 sec  (  0.7%)
RI-J Coulomb gradient       ....       0.724 sec  (  4.8%)
COSX gradient               ....       9.997 sec  ( 65.7%)
XC gradient                 ....       3.350 sec  ( 22.0%)
CPCM gradient               ....       0.279 sec  (  1.8%)
   A-Matrix (El+Nuc)        ....       0.061 sec  (  0.4%)
   Potential                ....       0.217 sec  (  1.4%)

Maximum memory used throughout the entire SCFGRAD-calculation: 62.3 MB
------------------------------------------------------------------------------
                         ORCA GEOMETRY RELAXATION STEP
------------------------------------------------------------------------------

Reading the OPT-File                    .... done
Getting information on internals        .... done
Copying old internal coords+grads       .... done
Making the new internal coordinates     .... (new redundants).... done
Validating the new internal coordinates .... (new redundants).... done
Calculating the B-matrix                .... done
Calculating the G,G- and P matrices     .... done
Transforming gradient to internals      .... done
Projecting the internal gradient        .... done
Number of atoms                         ....  21
Number of internal coordinates          ....  94
Current Energy                          ....  -835.062616010 Eh
Current gradient norm                   ....     0.000245831 Eh/bohr
Maximum allowed component of the step   ....  0.300
Current trust radius                    ....  0.300
Updating the Hessian (BFGS)             .... done
Forming the augmented Hessian           .... done
Diagonalizing the augmented Hessian     .... done
Last element of RFO vector              ....  0.999872805
Lowest eigenvalues of augmented Hessian:
 -0.000000773  0.001780311  0.003722440  0.005893116  0.014838833
Length of the computed step             ....  0.015951099
The final length of the internal step   ....  0.015951099
Converting the step to cartesian space:
 Initial RMS(Int)=    0.0016452302
Transforming coordinates:
 Iter   0:  RMS(Cart)=    0.0031324201 RMS(Int)=    0.0016452669
 Iter   1:  RMS(Cart)=    0.0000068252 RMS(Int)=    0.0000053015
 Iter   2:  RMS(Cart)=    0.0000000379 RMS(Int)=    0.0000000239
done
Storing new coordinates                 .... done

                                .--------------------.
          ----------------------|Geometry convergence|-------------------------
          Item                value                   Tolerance       Converged
          ---------------------------------------------------------------------
          Energy change      -0.0000007562            0.0000002000      NO
          RMS gradient        0.0000245750            0.0000080000      NO
          MAX gradient        0.0000912781            0.0000300000      NO
          RMS step            0.0016452302            0.0001000000      NO
          MAX step            0.0059871092            0.0002000000      NO
          ........................................................
          Max(Bonds)      0.0003      Max(Angles)    0.03
          Max(Dihed)        0.34      Max(Improp)    0.00
          ---------------------------------------------------------------------

The optimization has not yet converged - more geometry cycles are needed


    ---------------------------------------------------------------------------
                         Redundant Internal Coordinates
                            (Angstroem and degrees)

        Definition                    Value    dE/dq     Step     New-Value
    ----------------------------------------------------------------------------
     1. B(C   1,C   0)                1.4161 -0.000014  0.0000    1.4161   
     2. B(C   3,C   2)                1.4067  0.000007 -0.0001    1.4066   
     3. B(C   4,C   2)                1.3995  0.000004 -0.0001    1.3994   
     4. B(C   4,C   1)                1.4173 -0.000091  0.0000    1.4174   
     5. B(O   5,C   4)                1.3826 -0.000072  0.0002    1.3828   
     6. B(C   6,C   3)                1.4642  0.000001  0.0000    1.4643   
     7. B(C   6,C   0)                1.4667  0.000019  0.0000    1.4668   
     8. B(O   7,C   6)                1.2559 -0.000002 -0.0000    1.2559   
     9. B(C   8,C   1)                1.4833 -0.000028  0.0000    1.4833   
    10. B(O   9,C   8)                1.2250  0.000033  0.0000    1.2250   
    11. B(H  10,C   8)                1.1034 -0.000014 -0.0000    1.1034   
    12. B(C  11,C   0)                1.4722  0.000005 -0.0000    1.4722   
    13. B(O  12,C  11)                1.2287  0.000008  0.0000    1.2287   
    14. B(H  13,C  11)                1.1046 -0.000005  0.0000    1.1046   
    15. B(C  14,C   3)                1.4516 -0.000028 -0.0001    1.4516   
    16. B(O  15,C  14)                1.2375  0.000005  0.0000    1.2375   
    17. B(H  16,C  14)                1.1026 -0.000002 -0.0000    1.1026   
    18. B(C  17,C   2)                1.5053 -0.000013  0.0003    1.5056   
    19. B(O  18,C  17)                1.2190 -0.000020 -0.0000    1.2189   
    20. B(H  19,C  17)                1.1055  0.000004  0.0001    1.1056   
    21. B(H  20,O   5)                0.9721  0.000022  0.0000    0.9721   
    22. A(C   6,C   0,C  11)          119.33 -0.000006    0.00    119.33   
    23. A(C   1,C   0,C  11)          119.76 -0.000022    0.00    119.76   
    24. A(C   1,C   0,C   6)          120.63  0.000028   -0.01    120.63   
    25. A(C   4,C   1,C   8)          117.06 -0.000014   -0.01    117.05   
    26. A(C   0,C   1,C   8)          121.09  0.000001    0.01    121.10   
    27. A(C   0,C   1,C   4)          121.50  0.000014   -0.00    121.50   
    28. A(C   4,C   2,C  17)          119.29  0.000040   -0.02    119.27   
    29. A(C   3,C   2,C   4)          120.24  0.000026    0.01    120.25   
    30. A(C   3,C   2,C  17)          120.41 -0.000067    0.01    120.43   
    31. A(C   6,C   3,C  14)          117.99 -0.000021    0.03    118.01   
    32. A(C   2,C   3,C  14)          119.08  0.000031   -0.02    119.06   
    33. A(C   2,C   3,C   6)          122.93 -0.000010   -0.01    122.92   
    34. A(C   1,C   4,C   2)          119.58 -0.000018    0.00    119.59   
    35. A(C   2,C   4,O   5)          117.92  0.000034    0.00    117.92   
    36. A(C   1,C   4,O   5)          122.46 -0.000016   -0.00    122.45   
    37. A(C   4,O   5,H  20)          109.91 -0.000008    0.00    109.92   
    38. A(C   3,C   6,O   7)          121.34  0.000047   -0.01    121.33   
    39. A(C   0,C   6,O   7)          123.79 -0.000008    0.00    123.79   
    40. A(C   0,C   6,C   3)          114.87 -0.000039    0.01    114.88   
    41. A(O   9,C   8,H  10)          119.16  0.000024    0.00    119.17   
    42. A(C   1,C   8,H  10)          115.69  0.000043   -0.00    115.69   
    43. A(C   1,C   8,O   9)          125.08 -0.000066   -0.00    125.07   
    44. A(O  12,C  11,H  13)          119.08  0.000005   -0.00    119.08   
    45. A(C   0,C  11,H  13)          114.56 -0.000020    0.00    114.56   
    46. A(C   0,C  11,O  12)          126.23  0.000015    0.00    126.24   
    47. A(O  15,C  14,H  16)          120.38  0.000018   -0.00    120.38   
    48. A(C   3,C  14,H  16)          115.17 -0.000034    0.02    115.18   
    49. A(C   3,C  14,O  15)          124.45  0.000016   -0.02    124.43   
    50. A(O  18,C  17,H  19)          121.05  0.000005    0.02    121.07   
    51. A(C   2,C  17,H  19)          114.83 -0.000075   -0.00    114.83   
    52. A(C   2,C  17,O  18)          123.95  0.000069   -0.02    123.94   
    53. D(C   8,C   1,C   0,C   6)    166.83 -0.000010    0.08    166.91   
    54. D(C   4,C   1,C   0,C  11)    167.68 -0.000011    0.04    167.72   
    55. D(C   4,C   1,C   0,C   6)     -6.19 -0.000006    0.04     -6.15   
    56. D(C   8,C   1,C   0,C  11)    -19.30 -0.000014    0.08    -19.22   
    57. D(C  14,C   3,C   2,C   4)    178.67 -0.000005    0.08    178.76   
    58. D(C   6,C   3,C   2,C  17)    177.06 -0.000011    0.09    177.15   
    59. D(C   6,C   3,C   2,C   4)     -0.27 -0.000007    0.05     -0.22   
    60. D(C  14,C   3,C   2,C  17)     -3.99 -0.000010    0.12     -3.87   
    61. D(O   5,C   4,C   2,C   3)   -179.01 -0.000004    0.05   -178.97   
    62. D(O   5,C   4,C   1,C   8)      8.88  0.000013   -0.13      8.75   
    63. D(O   5,C   4,C   1,C   0)   -177.83  0.000010   -0.09   -177.92   
    64. D(C   2,C   4,C   1,C   8)   -168.82  0.000011   -0.10   -168.92   
    65. D(C   1,C   4,C   2,C  17)   -178.57  0.000004   -0.02   -178.59   
    66. D(C   1,C   4,C   2,C   3)     -1.21 -0.000003    0.02     -1.19   
    67. D(C   2,C   4,C   1,C   0)      4.47  0.000009   -0.06      4.40   
    68. D(O   5,C   4,C   2,C  17)      3.62  0.000003    0.01      3.63   
    69. D(H  20,O   5,C   4,C   2)   -131.91 -0.000004    0.30   -131.61   
    70. D(H  20,O   5,C   4,C   1)     50.35 -0.000004    0.33     50.68   
    71. D(O   7,C   6,C   3,C  14)      0.14  0.000012   -0.08      0.06   
    72. D(O   7,C   6,C   3,C   2)    179.10  0.000014   -0.05    179.05   
    73. D(C   0,C   6,C   3,C  14)    179.75  0.000010   -0.10    179.64   
    74. D(C   0,C   6,C   3,C   2)     -1.30  0.000012   -0.07     -1.37   
    75. D(O   7,C   6,C   0,C  11)     10.13 -0.000003   -0.00     10.13   
    76. D(O   7,C   6,C   0,C   1)   -175.97 -0.000008    0.00   -175.97   
    77. D(C   3,C   6,C   0,C  11)   -169.46 -0.000001    0.02   -169.44   
    78. D(C   3,C   6,C   0,C   1)      4.43 -0.000006    0.03      4.46   
    79. D(H  10,C   8,C   1,C   4)    -13.45  0.000009   -0.11    -13.56   
    80. D(H  10,C   8,C   1,C   0)    173.23  0.000010   -0.15    173.08   
    81. D(O   9,C   8,C   1,C   4)    163.50  0.000003   -0.09    163.41   
    82. D(O   9,C   8,C   1,C   0)     -9.82  0.000005   -0.13     -9.94   
    83. D(O  12,C  11,C   0,C   1)    159.78  0.000004    0.03    159.81   
    84. D(H  13,C  11,C   0,C   6)    149.50 -0.000006    0.05    149.55   
    85. D(H  13,C  11,C   0,C   1)    -24.44 -0.000004    0.04    -24.40   
    86. D(O  12,C  11,C   0,C   6)    -26.27  0.000002    0.03    -26.24   
    87. D(H  16,C  14,C   3,C   6)     -7.09 -0.000002    0.11     -6.98   
    88. D(H  16,C  14,C   3,C   2)    173.91 -0.000004    0.08    173.99   
    89. D(O  15,C  14,C   3,C   6)    173.18  0.000008    0.13    173.31   
    90. D(O  15,C  14,C   3,C   2)     -5.82  0.000007    0.10     -5.72   
    91. D(H  19,C  17,C   2,C   4)    115.89  0.000009   -0.30    115.59   
    92. D(H  19,C  17,C   2,C   3)    -61.47  0.000013   -0.34    -61.81   
    93. D(O  18,C  17,C   2,C   4)    -59.44  0.000016   -0.29    -59.72   
    94. D(O  18,C  17,C   2,C   3)    123.20  0.000020   -0.33    122.88   
    ----------------------------------------------------------------------------

         *************************************************************
         *                GEOMETRY OPTIMIZATION CYCLE  21            *
         *************************************************************
---------------------------------
CARTESIAN COORDINATES (ANGSTROEM)
---------------------------------
  C      1.412219   -0.441781   -0.076076
  C      1.056643    0.928918   -0.085336
  C     -1.315362    0.382656   -0.118380
  C     -0.997284   -0.985446   -0.042718
  C     -0.297409    1.342340   -0.152773
  O     -0.664802    2.674413   -0.205248
  C      0.379911   -1.481074   -0.001123
  O      0.629774   -2.708934    0.084239
  C      2.075012    1.986073    0.128263
  O      3.227643    1.789625    0.493485
  H      1.725349    3.022883   -0.014103
  C      2.816771   -0.833809   -0.278023
  O      3.324293   -1.906724    0.039868
  H      3.425017   -0.094675   -0.829295
  C     -2.073760   -1.957275    0.018993
  O     -3.273328   -1.667803    0.111843
  H     -1.756677   -3.012260   -0.027792
  C     -2.750002    0.827297   -0.222562
  O     -3.285801    1.587310    0.565521
  H     -3.280579    0.475496   -1.126456
  H     -0.165828    3.128230   -0.905340

----------------------------
CARTESIAN COORDINATES (A.U.)
----------------------------
  NO LB      ZA    FRAG     MASS         X           Y           Z
   0 C     6.0000    0    12.011    2.668707   -0.834845   -0.143764
   1 C     6.0000    0    12.011    1.996766    1.755401   -0.161261
   2 C     6.0000    0    12.011   -2.485675    0.723115   -0.223706
   3 C     6.0000    0    12.011   -1.884593   -1.862223   -0.080725
   4 C     6.0000    0    12.011   -0.562022    2.536655   -0.288698
   5 O     8.0000    0    15.999   -1.256294    5.053909   -0.387862
   6 C     6.0000    0    12.011    0.717927   -2.798824   -0.002122
   7 O     8.0000    0    15.999    1.190101   -5.119143    0.159189
   8 C     6.0000    0    12.011    3.921205    3.753134    0.242382
   9 O     8.0000    0    15.999    6.099361    3.381901    0.932551
  10 H     1.0000    0     1.008    3.260438    5.712421   -0.026651
  11 C     6.0000    0    12.011    5.322926   -1.575671   -0.525387
  12 O     8.0000    0    15.999    6.282003   -3.603186    0.075339
  13 H     1.0000    0     1.008    6.472345   -0.178909   -1.567141
  14 C     6.0000    0    12.011   -3.918838   -3.698713    0.035892
  15 O     8.0000    0    15.999   -6.185694   -3.151691    0.211353
  16 H     1.0000    0     1.008   -3.319638   -5.692347   -0.052520
  17 C     6.0000    0    12.011   -5.196750    1.563365   -0.420581
  18 O     8.0000    0    15.999   -6.209264    2.999582    1.068679
  19 H     1.0000    0     1.008   -6.199396    0.898557   -2.128694
  20 H     1.0000    0     1.008   -0.313369    5.911497   -1.710844

--------------------------------
INTERNAL COORDINATES (ANGSTROEM)
--------------------------------
 C      0   0   0     0.000000000000     0.00000000     0.00000000
 C      1   0   0     1.416098668975     0.00000000     0.00000000
 C      2   1   0     2.434317872418    91.57872480     0.00000000
 C      3   2   1     1.406627938998    89.83866098     2.72816580
 C      3   2   1     1.399430072470    30.41982030   183.75612146
 O      5   3   2     1.382805085766   117.92266232   182.22323728
 C      4   3   2     1.464254490717   122.91713469   359.17344721
 O      7   4   3     1.255929443118   121.33016555   179.04771198
 C      2   1   3     1.483332874236   121.09853753   170.85689631
 O      9   2   1     1.224963886482   125.07446342   350.05517273
 H      9   2   1     1.103406969535   115.69204343   173.08202468
 C      1   2   3     1.472153256714   119.76385924   169.92275904
 O     12   1   2     1.228730641969   126.23619721   159.80959278
 H     12   1   2     1.104619479142   114.55879867   335.59613501
 C      4   3   2     1.451571521130   119.06198393   178.15418896
 O     15   4   3     1.237489178082   124.43354255   354.27750512
 H     15   4   3     1.102599440814   115.18357318   173.98707025
 C      3   2   1     1.505572755907   149.67344224   186.18387276
 O     18   3   2     1.218923664334   123.93562746   298.86707337
 H     18   3   2     1.105577523782   114.82811855   114.17793191
 H      6   5   3     0.972138737262   109.91675109   228.38866057

---------------------------
INTERNAL COORDINATES (A.U.)
---------------------------
 C      0   0   0     0.000000000000     0.00000000     0.00000000
 C      1   0   0     2.676038662974     0.00000000     0.00000000
 C      2   1   0     4.600194101779    91.57872480     0.00000000
 C      3   2   1     2.658141577029    89.83866098     2.72816580
 C      3   2   1     2.644539580542    30.41982030   183.75612146
 O      5   3   2     2.613122908691   117.92266232   182.22323728
 C      4   3   2     2.767039977820   122.91713469   359.17344721
 O      7   4   3     2.373362691021   121.33016555   179.04771198
 C      2   1   3     2.803092897748   121.09853753   170.85689631
 O      9   2   1     2.314846269395   125.07446342   350.05517273
 H      9   2   1     2.085136986681   115.69204343   173.08202468
 C      1   2   3     2.781966482350   119.76385924   169.92275904
 O     12   1   2     2.321964405679   126.23619721   159.80959278
 H     12   1   2     2.087428297772   114.55879867   335.59613501
 C      4   3   2     2.743072638735   119.06198393   178.15418896
 O     15   4   3     2.338515640267   124.43354255   354.27750512
 H     15   4   3     2.083610978554   115.18357318   173.98707025
 C      3   2   1     2.845120183357   149.67344224   186.18387276
 O     18   3   2     2.303431903747   123.93562746   298.86707337
 H     18   3   2     2.089238739767   114.82811855   114.17793191
 H      6   5   3     1.837075977601   109.91675109   228.38866057


           ************************************************************
           *        Program running with 4 parallel MPI-processes     *
           *              working on a common directory               *
           ************************************************************
------------------------------------------------------------------------------
                   ___                                                        
                  /   \      - P O W E R E D   B Y -                         
                 /     \                                                     
                 |  |  |   _    _      __       _____    __    __             
                 |  |  |  | |  | |    /  \     |  _  \  |  |  /  |          
                  \  \/   | |  | |   /    \    | | | |  |  | /  /          
                 / \  \   | |__| |  /  /\  \   | |_| |  |  |/  /          
                |  |  |   |  __  | /  /__\  \  |    /   |      \           
                |  |  |   | |  | | |   __   |  |    \   |  |\   \          
                \     /   | |  | | |  |  |  |  | |\  \  |  | \   \       
                 \___/    |_|  |_| |__|  |__|  |_| \__\ |__|  \__/        
                                                                              
                      - O R C A' S   B I G   F R I E N D -                    
                                      &                                       
                       - I N T E G R A L  F E E D E R -                       
                                                                              
 v1 FN, 2020, v2 2021                                                         
------------------------------------------------------------------------------


Reading SHARK input file Q5_2e_1H_B3LYP_631Gd_opt.SHARKINP.tmp ... ok
----------------------
SHARK INTEGRAL PACKAGE
----------------------

Number of atoms                             ...     21
Number of basis functions                   ...    234
Number of shells                            ...    106
Maximum angular momentum                    ...      2
Integral batch strategy                     ... SHARK/LIBINT Hybrid
RI-J (if used) integral strategy            ... SPLIT-RIJ (Revised 2003 algorithm where possible)
Printlevel                                  ...      1
Contraction scheme used                     ... SEGMENTED contraction
Coulomb Range Separation                    ... NOT USED
Exchange Range Separation                   ... NOT USED
Finite Nucleus Model                        ... NOT USED
Auxiliary Coulomb fitting basis             ... AVAILABLE
   # of basis functions in Aux-J            ...    839
   # of shells in Aux-J                     ...    265
   Maximum angular momentum in Aux-J        ...      4
Auxiliary J/K fitting basis                 ... NOT available
Auxiliary Correlation fitting basis         ... NOT available
Auxiliary 'external' fitting basis          ... NOT available
Integral threshold                          ...     2.500000e-11
Primitive cut-off                           ...     2.500000e-12
Primitive pair pre-selection threshold      ...     2.500000e-12

Calculating pre-screening integrals         ... done (  0.0 sec) Dimension = 106
Organizing shell pair data                  ... done (  0.0 sec)
Shell pair information
Total number of shell pairs                 ...      5671
Shell pairs after pre-screening             ...      4704
Total number of primitive shell pairs       ...     34281
Primitive shell pairs kept                  ...     16521
          la=0 lb=0:   1334 shell pairs
          la=1 lb=0:   1615 shell pairs
          la=1 lb=1:    493 shell pairs
          la=2 lb=0:    703 shell pairs
          la=2 lb=1:    454 shell pairs
          la=2 lb=2:    105 shell pairs

Calculating one electron integrals          ... done (  0.0 sec)
Calculating RI/J V-Matrix + Cholesky decomp.... done (  0.0 sec)
Calculating Nuclear repulsion               ... done (  0.0 sec) ENN=   1037.013192982912 Eh

SHARK setup successfully completed in   0.3 seconds

Maximum memory used throughout the entire GTOINT-calculation: 14.9 MB


           ************************************************************
           *        Program running with 4 parallel MPI-processes     *
           *              working on a common directory               *
           ************************************************************

Diagonalization of the overlap matrix:
Smallest eigenvalue                        ... 4.083e-04
Time for diagonalization                   ...    0.007 sec
Threshold for overlap eigenvalues          ... 1.000e-08
Number of eigenvalues below threshold      ... 0
Time for construction of square roots      ...    0.003 sec
Total time needed                          ...    0.011 sec

-------------------
DFT GRID GENERATION
-------------------

General Integration Accuracy     IntAcc      ... 4.959
Radial Grid Type                 RadialGrid  ... OptM3 with GC (2021)
Angular Grid (max. ang.)         AngularGrid ... 6 (Lebedev-590)
Angular grid pruning method      GridPruning ... 4 (adaptive)
Weight generation scheme         WeightScheme... Becke
Basis function cutoff            BFCut       ... 1.0000e-11
Integration weight cutoff        WCut        ... 1.0000e-14
Angular grids for H and He will be reduced by one unit
Partially contracted basis set               ... off
Rotationally invariant grid construction     ... off

Total number of grid points                  ...   271769
Total number of batches                      ...     4260
Average number of points per batch           ...       63
Average number of grid points per atom       ...    12941
Time for grid setup =    3.634 sec

--------------------
COSX GRID GENERATION
--------------------

GRIDX 1
-------
General Integration Accuracy     IntAcc      ... 4.020
Radial Grid Type                 RadialGrid  ... OptM3 with GC (2021)
Angular Grid (max. ang.)         AngularGrid ... 2 (Lebedev-110)
Angular grid pruning method      GridPruning ... 4 (adaptive)
Weight generation scheme         WeightScheme... Becke
Basis function cutoff            BFCut       ... 1.0000e-11
Integration weight cutoff        WCut        ... 1.0000e-14
Angular grids for H and He will be reduced by one unit
Partially contracted basis set               ... on
Rotationally invariant grid construction     ... off

Total number of grid points                  ...    32437
Total number of batches                      ...      516
Average number of points per batch           ...       62
Average number of grid points per atom       ...     1545
UseSFitting                                  ... on

GRIDX 2
-------
General Integration Accuracy     IntAcc      ... 4.338
Radial Grid Type                 RadialGrid  ... OptM3 with GC (2021)
Angular Grid (max. ang.)         AngularGrid ... 3 (Lebedev-194)
Angular grid pruning method      GridPruning ... 4 (adaptive)
Weight generation scheme         WeightScheme... Becke
Basis function cutoff            BFCut       ... 1.0000e-11
Integration weight cutoff        WCut        ... 1.0000e-14
Angular grids for H and He will be reduced by one unit
Partially contracted basis set               ... on
Rotationally invariant grid construction     ... off

Total number of grid points                  ...    71532
Total number of batches                      ...     1131
Average number of points per batch           ...       63
Average number of grid points per atom       ...     3406
UseSFitting                                  ... on

GRIDX 3
-------
General Integration Accuracy     IntAcc      ... 4.871
Radial Grid Type                 RadialGrid  ... OptM3 with GC (2021)
Angular Grid (max. ang.)         AngularGrid ... 4 (Lebedev-302)
Angular grid pruning method      GridPruning ... 4 (adaptive)
Weight generation scheme         WeightScheme... Becke
Basis function cutoff            BFCut       ... 1.0000e-11
Integration weight cutoff        WCut        ... 1.0000e-14
Angular grids for H and He will be reduced by one unit
Partially contracted basis set               ... on
Rotationally invariant grid construction     ... off

Total number of grid points                  ...   129612
Total number of batches                      ...     2032
Average number of points per batch           ...       63
Average number of grid points per atom       ...     6172
UseSFitting                                  ... on

Time for X-Grid setup             =    1.632 sec


--------------------
CPCM SOLVATION MODEL
--------------------
CPCM parameters:
  Epsilon                                         ...      80.4000
  Refrac                                          ...       1.3300
  Rsolv                                           ...       1.3000
  Surface type                                    ... GAUSSIAN VDW
  Epsilon function type                           ...         CPCM
Radii:
 Radius for C  used is    3.8550 Bohr (=   2.0400 Ang.)
 Radius for O  used is    3.4469 Bohr (=   1.8240 Ang.)
 Radius for H  used is    2.4944 Bohr (=   1.3200 Ang.)
Calculating surface                               ...        done! (  0.0s)
GEPOL surface points                              ...         1161
GEPOL Volume                                      ...    1600.9258
GEPOL Surface-area                                ...     836.7368
Calculating surface distance matrix               ...        done! (  0.0s)
Performing Cholesky decomposition & store         ...        done! (  0.1s)
Overall time for CPCM initialization              ...                 0.1s
--------------
SCF ITERATIONS
--------------
ITER       Energy         Delta-E        Max-DP      RMS-DP      [F,P]     Damp
               ***  Starting incremental Fock matrix formation  ***
                      *** Initiating the SOSCF procedure ***
                      *** Re-Reading the Fockian *** 
                      *** Removing any level shift *** 
ITER      Energy       Delta-E        Grad      Rot      Max-DP    RMS-DP
  0   -835.06258122 -835.0625812180  0.000646  0.000646  0.002152  0.000032
               *** Restarting incremental Fock matrix formation ***
  1   -835.06260843  -0.0000272079  0.000208  0.000502  0.000959  0.000017
  2   -835.06261232  -0.0000038900  0.000050  0.000182  0.000445  0.000007
  3   -835.06261215   0.0000001646  0.000102  0.000106  0.000244  0.000004
  4   -835.06261250  -0.0000003477  0.000012  0.000062  0.000040  0.000001
  5   -835.06261250   0.0000000006  0.000011  0.000050  0.000026  0.000001
                 **** Energy Check signals convergence ****
              ***Rediagonalizing the Fockian in SOSCF/NRSCF***

               *****************************************************
               *                     SUCCESS                       *
               *           SCF CONVERGED AFTER   6 CYCLES          *
               *****************************************************

Old exchange energy                            =    -20.641383905 Eh
New exchange energy                            =    -20.641387669 Eh
Exchange energy change after final integration =     -0.000003763 Eh
Total energy after final integration           =   -835.062616264 Eh
Final COS-X integration done in                =     8.321 sec
Total Energy       :         -835.06261626 Eh          -22723.20901 eV
  Last Energy change         ...   -2.7646e-09  Tolerance :   1.0000e-08
  Last MAX-Density change    ...    3.1086e-15  Tolerance :   1.0000e-07
             **** THE GBW FILE WAS UPDATED (Q5_2e_1H_B3LYP_631Gd_opt.gbw) ****
             **** DENSITY Q5_2e_1H_B3LYP_631Gd_opt.scfp WAS UPDATED ****
             **** ENERGY FILE WAS UPDATED (Q5_2e_1H_B3LYP_631Gd_opt.en.tmp) ****
             **** THE GBW FILE WAS UPDATED (Q5_2e_1H_B3LYP_631Gd_opt.gbw) ****
             **** DENSITY Q5_2e_1H_B3LYP_631Gd_opt.scfp WAS UPDATED ****
Total SCF time: 0 days 0 hours 0 min 47 sec 

Maximum memory used throughout the entire SCF-calculation: 69.8 MB

-------------------------   --------------------
FINAL SINGLE POINT ENERGY      -835.062616264440
-------------------------   --------------------


           ************************************************************
           *        Program running with 4 parallel MPI-processes     *
           *              working on a common directory               *
           ************************************************************
------------------------------------------------------------------------------
                         ORCA SCF GRADIENT CALCULATION
------------------------------------------------------------------------------

 ... reading COSX grid (gridx3)
Gradient of the Kohn-Sham DFT energy:
Kohn-Sham wavefunction type      ... RKS
Hartree-Fock exchange scaling    ...    0.200
Number of operators              ...    1
Number of atoms                  ...   21
Basis set dimensions             ...  234
Integral neglect threshold       ... 2.5e-11
Integral primitive cutoff        ... 2.5e-12
SHARK Integral package           ... ON

Nuc. rep. gradient       (SHARK) ... done (  0.0 sec)
HCore & Overlap gradient (SHARK) ... done (  0.1 sec)
RI-J gradient            (SHARK) ... done (  0.7 sec)
COSX-gradient                    ... done ( 10.0 sec)
Exchange-correlation gradient    ... done

------------------
CARTESIAN GRADIENT
------------------

   1   C   :   -0.000008320    0.000021167   -0.000001476
   2   C   :    0.000020465   -0.000018061   -0.000005388
   3   C   :    0.000103321   -0.000035732   -0.000029580
   4   C   :   -0.000083378   -0.000015348   -0.000022929
   5   C   :   -0.000018777    0.000068638    0.000020979
   6   O   :    0.000020841   -0.000052962    0.000013538
   7   C   :   -0.000006343   -0.000017238    0.000012880
   8   O   :    0.000019961    0.000002649   -0.000039554
   9   C   :   -0.000141058    0.000068870   -0.000027467
  10   O   :    0.000052002   -0.000038160    0.000027433
  11   H   :    0.000016320    0.000008586    0.000021487
  12   C   :   -0.000007199    0.000008312    0.000006878
  13   O   :    0.000016289   -0.000001163   -0.000012630
  14   H   :   -0.000009086    0.000020199   -0.000004701
  15   C   :    0.000028861   -0.000010545    0.000027698
  16   O   :   -0.000019581    0.000014916   -0.000028817
  17   H   :    0.000023008    0.000000931   -0.000014798
  18   C   :   -0.000093366    0.000063619    0.000095809
  19   O   :    0.000003051   -0.000026712   -0.000015455
  20   H   :    0.000043773   -0.000040015   -0.000027349
  21   H   :   -0.000006655    0.000016416    0.000007273

Difference to translation invariance:
           :   -0.0000458715    0.0000383681    0.0000038323

Difference to rotation invariance:
           :    0.0006839872   -0.0000045203    0.0007867691

Norm of the cartesian gradient     ...    0.0003112633
RMS gradient                       ...    0.0000392155
MAX gradient                       ...    0.0001410584

-------
TIMINGS
-------

Total SCF gradient time            ...       15.283 sec

One electron gradient       ....       0.113 sec  (  0.7%)
RI-J Coulomb gradient       ....       0.743 sec  (  4.9%)
COSX gradient               ....      10.037 sec  ( 65.7%)
XC gradient                 ....       3.366 sec  ( 22.0%)
CPCM gradient               ....       0.276 sec  (  1.8%)
   A-Matrix (El+Nuc)        ....       0.058 sec  (  0.4%)
   Potential                ....       0.218 sec  (  1.4%)

Maximum memory used throughout the entire SCFGRAD-calculation: 62.3 MB
------------------------------------------------------------------------------
                         ORCA GEOMETRY RELAXATION STEP
------------------------------------------------------------------------------

Reading the OPT-File                    .... done
Getting information on internals        .... done
Copying old internal coords+grads       .... done
Making the new internal coordinates     .... (new redundants).... done
Validating the new internal coordinates .... (new redundants).... done
Calculating the B-matrix                .... done
Calculating the G,G- and P matrices     .... done
Transforming gradient to internals      .... done
Projecting the internal gradient        .... done
Number of atoms                         ....  21
Number of internal coordinates          ....  94
Current Energy                          ....  -835.062616264 Eh
Current gradient norm                   ....     0.000311263 Eh/bohr
Maximum allowed component of the step   ....  0.300
Current trust radius                    ....  0.300
Updating the Hessian (BFGS)             .... done
Forming the augmented Hessian           .... done
Diagonalizing the augmented Hessian     .... done
Last element of RFO vector              ....  0.999996882
Lowest eigenvalues of augmented Hessian:
 -0.000000192  0.001949347  0.003786306  0.005859022  0.014846092
Length of the computed step             ....  0.002497337
The final length of the internal step   ....  0.002497337
Converting the step to cartesian space:
 Initial RMS(Int)=    0.0002575806
Transforming coordinates:
 Iter   0:  RMS(Cart)=    0.0006459507 RMS(Int)=    0.0002575819
 Iter   1:  RMS(Cart)=    0.0000001667 RMS(Int)=    0.0000000977
 Iter   2:  RMS(Cart)=    0.0000000001 RMS(Int)=    0.0000000000
done
Storing new coordinates                 .... done

                                .--------------------.
          ----------------------|Geometry convergence|-------------------------
          Item                value                   Tolerance       Converged
          ---------------------------------------------------------------------
          Energy change      -0.0000002549            0.0000002000      NO
          RMS gradient        0.0000230803            0.0000080000      NO
          MAX gradient        0.0000971001            0.0000300000      NO
          RMS step            0.0002575806            0.0001000000      NO
          MAX step            0.0007428170            0.0002000000      NO
          ........................................................
          Max(Bonds)      0.0001      Max(Angles)    0.02
          Max(Dihed)        0.04      Max(Improp)    0.00
          ---------------------------------------------------------------------

The optimization has not yet converged - more geometry cycles are needed


    ---------------------------------------------------------------------------
                         Redundant Internal Coordinates
                            (Angstroem and degrees)

        Definition                    Value    dE/dq     Step     New-Value
    ----------------------------------------------------------------------------
     1. B(C   1,C   0)                1.4161 -0.000002  0.0000    1.4161   
     2. B(C   3,C   2)                1.4066 -0.000011 -0.0000    1.4066   
     3. B(C   4,C   2)                1.3994  0.000001 -0.0000    1.3994   
     4. B(C   4,C   1)                1.4174 -0.000038  0.0000    1.4174   
     5. B(O   5,C   4)                1.3828 -0.000049  0.0001    1.3829   
     6. B(C   6,C   3)                1.4643  0.000012 -0.0000    1.4642   
     7. B(C   6,C   0)                1.4668  0.000012 -0.0000    1.4667   
     8. B(O   7,C   6)                1.2559  0.000001  0.0000    1.2559   
     9. B(C   8,C   1)                1.4833 -0.000021  0.0000    1.4834   
    10. B(O   9,C   8)                1.2250  0.000068 -0.0000    1.2249   
    11. B(H  10,C   8)                1.1034 -0.000006  0.0000    1.1034   
    12. B(C  11,C   0)                1.4722 -0.000001 -0.0000    1.4721   
    13. B(O  12,C  11)                1.2287  0.000014 -0.0000    1.2287   
    14. B(H  13,C  11)                1.1046  0.000002 -0.0000    1.1046   
    15. B(C  14,C   3)                1.4516 -0.000028  0.0000    1.4516   
    16. B(O  15,C  14)                1.2375  0.000025 -0.0000    1.2375   
    17. B(H  16,C  14)                1.1026  0.000001 -0.0000    1.1026   
    18. B(C  17,C   2)                1.5056  0.000033 -0.0000    1.5056   
    19. B(O  18,C  17)                1.2189 -0.000030  0.0000    1.2189   
    20. B(H  19,C  17)                1.1056  0.000014 -0.0000    1.1056   
    21. B(H  20,O   5)                0.9721  0.000012 -0.0000    0.9721   
    22. A(C   6,C   0,C  11)          119.33  0.000004    0.00    119.33   
    23. A(C   1,C   0,C  11)          119.76 -0.000021    0.00    119.77   
    24. A(C   1,C   0,C   6)          120.63  0.000016   -0.00    120.62   
    25. A(C   4,C   1,C   8)          117.06 -0.000011    0.00    117.06   
    26. A(C   0,C   1,C   8)          121.10  0.000004    0.00    121.10   
    27. A(C   0,C   1,C   4)          121.50  0.000006   -0.00    121.50   
    28. A(C   4,C   2,C  17)          119.27  0.000015   -0.00    119.26   
    29. A(C   3,C   2,C   4)          120.25  0.000041   -0.01    120.25   
    30. A(C   3,C   2,C  17)          120.43 -0.000057    0.01    120.44   
    31. A(C   6,C   3,C  14)          118.01  0.000012    0.00    118.02   
    32. A(C   2,C   3,C  14)          119.06  0.000011   -0.00    119.06   
    33. A(C   2,C   3,C   6)          122.92 -0.000024    0.00    122.92   
    34. A(C   1,C   4,C   2)          119.59 -0.000024    0.00    119.59   
    35. A(C   2,C   4,O   5)          117.92  0.000034   -0.00    117.92   
    36. A(C   1,C   4,O   5)          122.45 -0.000009    0.00    122.45   
    37. A(C   4,O   5,H  20)          109.92  0.000012   -0.00    109.92   
    38. A(C   3,C   6,O   7)          121.33  0.000026   -0.01    121.32   
    39. A(C   0,C   6,O   7)          123.79 -0.000010    0.00    123.79   
    40. A(C   0,C   6,C   3)          114.88 -0.000015    0.00    114.88   
    41. A(O   9,C   8,H  10)          119.17  0.000008   -0.00    119.16   
    42. A(C   1,C   8,H  10)          115.69  0.000062   -0.01    115.68   
    43. A(C   1,C   8,O   9)          125.07 -0.000071    0.01    125.08   
    44. A(O  12,C  11,H  13)          119.07 -0.000000   -0.00    119.07   
    45. A(C   0,C  11,H  13)          114.56 -0.000021    0.00    114.56   
    46. A(C   0,C  11,O  12)          126.24  0.000022   -0.00    126.23   
    47. A(O  15,C  14,H  16)          120.38  0.000025   -0.00    120.38   
    48. A(C   3,C  14,H  16)          115.18 -0.000012    0.01    115.19   
    49. A(C   3,C  14,O  15)          124.43 -0.000013   -0.00    124.43   
    50. A(O  18,C  17,H  19)          121.07  0.000042   -0.01    121.06   
    51. A(C   2,C  17,H  19)          114.83 -0.000097    0.02    114.85   
    52. A(C   2,C  17,O  18)          123.94  0.000055   -0.01    123.92   
    53. D(C   8,C   1,C   0,C   6)    166.91 -0.000002    0.01    166.92   
    54. D(C   4,C   1,C   0,C  11)    167.72 -0.000002    0.01    167.73   
    55. D(C   4,C   1,C   0,C   6)     -6.15  0.000000   -0.00     -6.15   
    56. D(C   8,C   1,C   0,C  11)    -19.22 -0.000005    0.02    -19.20   
    57. D(C  14,C   3,C   2,C   4)    178.76 -0.000000    0.02    178.78   
    58. D(C   6,C   3,C   2,C  17)    177.15 -0.000004    0.03    177.18   
    59. D(C   6,C   3,C   2,C   4)     -0.22 -0.000001    0.02     -0.20   
    60. D(C  14,C   3,C   2,C  17)     -3.87 -0.000003    0.04     -3.83   
    61. D(O   5,C   4,C   2,C   3)   -178.97 -0.000003    0.01   -178.96   
    62. D(O   5,C   4,C   1,C   8)      8.75  0.000005   -0.03      8.72   
    63. D(O   5,C   4,C   1,C   0)   -177.92  0.000004   -0.02   -177.94   
    64. D(C   2,C   4,C   1,C   8)   -168.92  0.000000   -0.02   -168.94   
    65. D(C   1,C   4,C   2,C  17)   -178.60  0.000005   -0.01   -178.61   
    66. D(C   1,C   4,C   2,C   3)     -1.19  0.000001    0.00     -1.19   
    67. D(C   2,C   4,C   1,C   0)      4.40 -0.000001   -0.01      4.39   
    68. D(O   5,C   4,C   2,C  17)      3.63  0.000002   -0.01      3.62   
    69. D(H  20,O   5,C   4,C   2)   -131.61  0.000002    0.01   -131.61   
    70. D(H  20,O   5,C   4,C   1)     50.68 -0.000001    0.01     50.69   
    71. D(O   7,C   6,C   3,C  14)      0.06  0.000013   -0.04      0.01   
    72. D(O   7,C   6,C   3,C   2)    179.05  0.000014   -0.04    179.01   
    73. D(C   0,C   6,C   3,C  14)    179.64  0.000002   -0.04    179.61   
    74. D(C   0,C   6,C   3,C   2)     -1.37  0.000003   -0.03     -1.40   
    75. D(O   7,C   6,C   0,C  11)     10.13 -0.000010    0.02     10.15   
    76. D(O   7,C   6,C   0,C   1)   -175.97 -0.000014    0.03   -175.94   
    77. D(C   3,C   6,C   0,C  11)   -169.44  0.000002    0.01   -169.43   
    78. D(C   3,C   6,C   0,C   1)      4.46 -0.000002    0.02      4.48   
    79. D(H  10,C   8,C   1,C   4)    -13.56  0.000001   -0.01    -13.57   
    80. D(H  10,C   8,C   1,C   0)    173.08  0.000002   -0.02    173.06   
    81. D(O   9,C   8,C   1,C   4)    163.41  0.000001   -0.00    163.41   
    82. D(O   9,C   8,C   1,C   0)     -9.94  0.000002   -0.01     -9.96   
    83. D(O  12,C  11,C   0,C   1)    159.81  0.000003   -0.00    159.81   
    84. D(H  13,C  11,C   0,C   6)    149.55 -0.000002    0.01    149.56   
    85. D(H  13,C  11,C   0,C   1)    -24.40 -0.000000    0.00    -24.40   
    86. D(O  12,C  11,C   0,C   6)    -26.24  0.000001    0.01    -26.23   
    87. D(H  16,C  14,C   3,C   6)     -6.98  0.000002   -0.02     -7.00   
    88. D(H  16,C  14,C   3,C   2)    173.99  0.000001   -0.02    173.97   
    89. D(O  15,C  14,C   3,C   6)    173.31  0.000022   -0.02    173.29   
    90. D(O  15,C  14,C   3,C   2)     -5.72  0.000022   -0.02     -5.75   
    91. D(H  19,C  17,C   2,C   4)    115.59  0.000001   -0.02    115.57   
    92. D(H  19,C  17,C   2,C   3)    -61.81  0.000003   -0.03    -61.85   
    93. D(O  18,C  17,C   2,C   4)    -59.72  0.000003   -0.02    -59.75   
    94. D(O  18,C  17,C   2,C   3)    122.88  0.000005   -0.04    122.84   
    ----------------------------------------------------------------------------

         *************************************************************
         *                GEOMETRY OPTIMIZATION CYCLE  22            *
         *************************************************************
---------------------------------
CARTESIAN COORDINATES (ANGSTROEM)
---------------------------------
  C      1.412297   -0.441819   -0.075963
  C      1.056682    0.928885   -0.085368
  C     -1.315398    0.382581   -0.118396
  C     -0.997219   -0.985490   -0.042787
  C     -0.297435    1.342253   -0.152745
  O     -0.664939    2.674360   -0.205034
  C      0.379966   -1.481041   -0.000759
  O      0.629745   -2.708881    0.085268
  C      2.075072    1.986132    0.127797
  O      3.227755    1.790040    0.492959
  H      1.725246    3.022843   -0.015005
  C      2.816844   -0.833930   -0.277759
  O      3.324244   -1.906835    0.040353
  H      3.425234   -0.094913   -0.829024
  C     -2.073728   -1.957360    0.018333
  O     -3.273290   -1.667886    0.111146
  H     -1.756736   -3.012354   -0.028817
  C     -2.749994    0.827368   -0.222267
  O     -3.285495    1.586981    0.566428
  H     -3.280932    0.476266   -1.126205
  H     -0.166119    3.128261   -0.905169

----------------------------
CARTESIAN COORDINATES (A.U.)
----------------------------
  NO LB      ZA    FRAG     MASS         X           Y           Z
   0 C     6.0000    0    12.011    2.668854   -0.834917   -0.143549
   1 C     6.0000    0    12.011    1.996840    1.755338   -0.161322
   2 C     6.0000    0    12.011   -2.485742    0.722972   -0.223736
   3 C     6.0000    0    12.011   -1.884472   -1.862307   -0.080855
   4 C     6.0000    0    12.011   -0.562072    2.536490   -0.288646
   5 O     8.0000    0    15.999   -1.256553    5.053809   -0.387457
   6 C     6.0000    0    12.011    0.718032   -2.798761   -0.001435
   7 O     8.0000    0    15.999    1.190045   -5.119043    0.161133
   8 C     6.0000    0    12.011    3.921318    3.753246    0.241502
   9 O     8.0000    0    15.999    6.099573    3.382686    0.931557
  10 H     1.0000    0     1.008    3.260243    5.712345   -0.028356
  11 C     6.0000    0    12.011    5.323063   -1.575899   -0.524888
  12 O     8.0000    0    15.999    6.281911   -3.603395    0.076257
  13 H     1.0000    0     1.008    6.472755   -0.179360   -1.566629
  14 C     6.0000    0    12.011   -3.918777   -3.698874    0.034644
  15 O     8.0000    0    15.999   -6.185621   -3.151848    0.210035
  16 H     1.0000    0     1.008   -3.319749   -5.692524   -0.054456
  17 C     6.0000    0    12.011   -5.196735    1.563500   -0.420023
  18 O     8.0000    0    15.999   -6.208686    2.998959    1.070394
  19 H     1.0000    0     1.008   -6.200064    0.900011   -2.128219
  20 H     1.0000    0     1.008   -0.313920    5.911557   -1.710522

--------------------------------
INTERNAL COORDINATES (ANGSTROEM)
--------------------------------
 C      0   0   0     0.000000000000     0.00000000     0.00000000
 C      1   0   0     1.416114408773     0.00000000     0.00000000
 C      2   1   0     2.434400272161    91.57967448     0.00000000
 C      3   2   1     1.406617370913    89.83503873     2.72006238
 C      3   2   1     1.399427857551    30.41847403   183.74618685
 O      5   3   2     1.382860856470   117.91786628   182.22743066
 C      4   3   2     1.464232349936   122.91943172   359.19554096
 O      7   4   3     1.255938664478   121.32462609   179.00894282
 C      2   1   3     1.483350642963   121.09961057   170.87255609
 O      9   2   1     1.224937904808   125.08500215   350.04277341
 H      9   2   1     1.103421637605   115.68302520   173.06401731
 C      1   2   3     1.472149556824   119.76797751   169.92632746
 O     12   1   2     1.228729178487   126.23299838   159.80624849
 H     12   1   2     1.104616827433   114.56283852   335.59764886
 C      4   3   2     1.451597530348   119.05714989   178.18018385
 O     15   4   3     1.237480473884   124.43158912   354.25293654
 H     15   4   3     1.102597110659   115.18888058   173.96618276
 C      3   2   1     1.505553434106   149.66810225   186.15427923
 O     18   3   2     1.218938912292   123.92295296   298.85621804
 H     18   3   2     1.105564386758   114.84689977   114.16987419
 H      6   5   3     0.972130483357   109.91615707   228.39483179

---------------------------
INTERNAL COORDINATES (A.U.)
---------------------------
 C      0   0   0     0.000000000000     0.00000000     0.00000000
 C      1   0   0     2.676068406881     0.00000000     0.00000000
 C      2   1   0     4.600349814728    91.57967448     0.00000000
 C      3   2   1     2.658121606242    89.83503873     2.72006238
 C      3   2   1     2.644535394951    30.41847403   183.74618685
 O      5   3   2     2.613228300048   117.91786628   182.22743066
 C      4   3   2     2.766998137807   122.91943172   359.19554096
 O      7   4   3     2.373380116866   121.32462609   179.00894282
 C      2   1   3     2.803126475775   121.09961057   170.87255609
 O      9   2   1     2.314797171146   125.08500215   350.04277341
 H      9   2   1     2.085164705316   115.68302520   173.06401731
 C      1   2   3     2.781959490572   119.76797751   169.92632746
 O     12   1   2     2.321961640099   126.23299838   159.80624849
 H     12   1   2     2.087423286769   114.56283852   335.59764886
 C      4   3   2     2.743121789035   119.05714989   178.18018385
 O     15   4   3     2.338499191715   124.43158912   354.25293654
 H     15   4   3     2.083606575198   115.18888058   173.96618276
 C      3   2   1     2.845083670445   149.66810225   186.15427923
 O     18   3   2     2.303460718213   123.92295296   298.85621804
 H     18   3   2     2.089213914390   114.84689977   114.16987419
 H      6   5   3     1.837060379981   109.91615707   228.39483179


           ************************************************************
           *        Program running with 4 parallel MPI-processes     *
           *              working on a common directory               *
           ************************************************************
------------------------------------------------------------------------------
                   ___                                                        
                  /   \      - P O W E R E D   B Y -                         
                 /     \                                                     
                 |  |  |   _    _      __       _____    __    __             
                 |  |  |  | |  | |    /  \     |  _  \  |  |  /  |          
                  \  \/   | |  | |   /    \    | | | |  |  | /  /          
                 / \  \   | |__| |  /  /\  \   | |_| |  |  |/  /          
                |  |  |   |  __  | /  /__\  \  |    /   |      \           
                |  |  |   | |  | | |   __   |  |    \   |  |\   \          
                \     /   | |  | | |  |  |  |  | |\  \  |  | \   \       
                 \___/    |_|  |_| |__|  |__|  |_| \__\ |__|  \__/        
                                                                              
                      - O R C A' S   B I G   F R I E N D -                    
                                      &                                       
                       - I N T E G R A L  F E E D E R -                       
                                                                              
 v1 FN, 2020, v2 2021                                                         
------------------------------------------------------------------------------


Reading SHARK input file Q5_2e_1H_B3LYP_631Gd_opt.SHARKINP.tmp ... ok
----------------------
SHARK INTEGRAL PACKAGE
----------------------

Number of atoms                             ...     21
Number of basis functions                   ...    234
Number of shells                            ...    106
Maximum angular momentum                    ...      2
Integral batch strategy                     ... SHARK/LIBINT Hybrid
RI-J (if used) integral strategy            ... SPLIT-RIJ (Revised 2003 algorithm where possible)
Printlevel                                  ...      1
Contraction scheme used                     ... SEGMENTED contraction
Coulomb Range Separation                    ... NOT USED
Exchange Range Separation                   ... NOT USED
Finite Nucleus Model                        ... NOT USED
Auxiliary Coulomb fitting basis             ... AVAILABLE
   # of basis functions in Aux-J            ...    839
   # of shells in Aux-J                     ...    265
   Maximum angular momentum in Aux-J        ...      4
Auxiliary J/K fitting basis                 ... NOT available
Auxiliary Correlation fitting basis         ... NOT available
Auxiliary 'external' fitting basis          ... NOT available
Integral threshold                          ...     2.500000e-11
Primitive cut-off                           ...     2.500000e-12
Primitive pair pre-selection threshold      ...     2.500000e-12

Calculating pre-screening integrals         ... done (  0.0 sec) Dimension = 106
Organizing shell pair data                  ... done (  0.0 sec)
Shell pair information
Total number of shell pairs                 ...      5671
Shell pairs after pre-screening             ...      4706
Total number of primitive shell pairs       ...     34281
Primitive shell pairs kept                  ...     16521
          la=0 lb=0:   1334 shell pairs
          la=1 lb=0:   1615 shell pairs
          la=1 lb=1:    493 shell pairs
          la=2 lb=0:    703 shell pairs
          la=2 lb=1:    456 shell pairs
          la=2 lb=2:    105 shell pairs

Calculating one electron integrals          ... done (  0.0 sec)
Calculating RI/J V-Matrix + Cholesky decomp.... done (  0.0 sec)
Calculating Nuclear repulsion               ... done (  0.0 sec) ENN=   1037.009938269941 Eh

SHARK setup successfully completed in   0.2 seconds

Maximum memory used throughout the entire GTOINT-calculation: 14.9 MB


           ************************************************************
           *        Program running with 4 parallel MPI-processes     *
           *              working on a common directory               *
           ************************************************************

Diagonalization of the overlap matrix:
Smallest eigenvalue                        ... 4.083e-04
Time for diagonalization                   ...    0.008 sec
Threshold for overlap eigenvalues          ... 1.000e-08
Number of eigenvalues below threshold      ... 0
Time for construction of square roots      ...    0.003 sec
Total time needed                          ...    0.011 sec

-------------------
DFT GRID GENERATION
-------------------

General Integration Accuracy     IntAcc      ... 4.959
Radial Grid Type                 RadialGrid  ... OptM3 with GC (2021)
Angular Grid (max. ang.)         AngularGrid ... 6 (Lebedev-590)
Angular grid pruning method      GridPruning ... 4 (adaptive)
Weight generation scheme         WeightScheme... Becke
Basis function cutoff            BFCut       ... 1.0000e-11
Integration weight cutoff        WCut        ... 1.0000e-14
Angular grids for H and He will be reduced by one unit
Partially contracted basis set               ... off
Rotationally invariant grid construction     ... off

Total number of grid points                  ...   271768
Total number of batches                      ...     4260
Average number of points per batch           ...       63
Average number of grid points per atom       ...    12941
Time for grid setup =    3.636 sec

--------------------
COSX GRID GENERATION
--------------------

GRIDX 1
-------
General Integration Accuracy     IntAcc      ... 4.020
Radial Grid Type                 RadialGrid  ... OptM3 with GC (2021)
Angular Grid (max. ang.)         AngularGrid ... 2 (Lebedev-110)
Angular grid pruning method      GridPruning ... 4 (adaptive)
Weight generation scheme         WeightScheme... Becke
Basis function cutoff            BFCut       ... 1.0000e-11
Integration weight cutoff        WCut        ... 1.0000e-14
Angular grids for H and He will be reduced by one unit
Partially contracted basis set               ... on
Rotationally invariant grid construction     ... off

Total number of grid points                  ...    32437
Total number of batches                      ...      516
Average number of points per batch           ...       62
Average number of grid points per atom       ...     1545
UseSFitting                                  ... on

GRIDX 2
-------
General Integration Accuracy     IntAcc      ... 4.338
Radial Grid Type                 RadialGrid  ... OptM3 with GC (2021)
Angular Grid (max. ang.)         AngularGrid ... 3 (Lebedev-194)
Angular grid pruning method      GridPruning ... 4 (adaptive)
Weight generation scheme         WeightScheme... Becke
Basis function cutoff            BFCut       ... 1.0000e-11
Integration weight cutoff        WCut        ... 1.0000e-14
Angular grids for H and He will be reduced by one unit
Partially contracted basis set               ... on
Rotationally invariant grid construction     ... off

Total number of grid points                  ...    71533
Total number of batches                      ...     1131
Average number of points per batch           ...       63
Average number of grid points per atom       ...     3406
UseSFitting                                  ... on

GRIDX 3
-------
General Integration Accuracy     IntAcc      ... 4.871
Radial Grid Type                 RadialGrid  ... OptM3 with GC (2021)
Angular Grid (max. ang.)         AngularGrid ... 4 (Lebedev-302)
Angular grid pruning method      GridPruning ... 4 (adaptive)
Weight generation scheme         WeightScheme... Becke
Basis function cutoff            BFCut       ... 1.0000e-11
Integration weight cutoff        WCut        ... 1.0000e-14
Angular grids for H and He will be reduced by one unit
Partially contracted basis set               ... on
Rotationally invariant grid construction     ... off

Total number of grid points                  ...   129611
Total number of batches                      ...     2032
Average number of points per batch           ...       63
Average number of grid points per atom       ...     6172
UseSFitting                                  ... on

Time for X-Grid setup             =    1.616 sec


--------------------
CPCM SOLVATION MODEL
--------------------
CPCM parameters:
  Epsilon                                         ...      80.4000
  Refrac                                          ...       1.3300
  Rsolv                                           ...       1.3000
  Surface type                                    ... GAUSSIAN VDW
  Epsilon function type                           ...         CPCM
Radii:
 Radius for C  used is    3.8550 Bohr (=   2.0400 Ang.)
 Radius for O  used is    3.4469 Bohr (=   1.8240 Ang.)
 Radius for H  used is    2.4944 Bohr (=   1.3200 Ang.)
Calculating surface                               ...        done! (  0.0s)
GEPOL surface points                              ...         1161
GEPOL Volume                                      ...    1600.9267
GEPOL Surface-area                                ...     836.7341
Calculating surface distance matrix               ...        done! (  0.0s)
Performing Cholesky decomposition & store         ...        done! (  0.0s)
Overall time for CPCM initialization              ...                 0.1s
--------------
SCF ITERATIONS
--------------
ITER       Energy         Delta-E        Max-DP      RMS-DP      [F,P]     Damp
               ***  Starting incremental Fock matrix formation  ***
                      *** Initiating the SOSCF procedure ***
                      *** Re-Reading the Fockian *** 
                      *** Removing any level shift *** 
ITER      Energy       Delta-E        Grad      Rot      Max-DP    RMS-DP
  0   -835.06261179 -835.0626117878  0.000077  0.000077  0.000289  0.000006
               *** Restarting incremental Fock matrix formation ***
  1   -835.06261248  -0.0000006944  0.000020  0.000065  0.000113  0.000003
  2   -835.06261257  -0.0000000876  0.000008  0.000058  0.000053  0.000001
  3   -835.06261257   0.0000000019  0.000018  0.000038  0.000035  0.000001
                  ***Gradient check signals convergence***
              ***Rediagonalizing the Fockian in SOSCF/NRSCF***

               *****************************************************
               *                     SUCCESS                       *
               *           SCF CONVERGED AFTER   4 CYCLES          *
               *****************************************************

Old exchange energy                            =    -20.641376957 Eh
New exchange energy                            =    -20.641380703 Eh
Exchange energy change after final integration =     -0.000003745 Eh
Total energy after final integration           =   -835.062616317 Eh
Final COS-X integration done in                =     8.449 sec
Total Energy       :         -835.06261632 Eh          -22723.20902 eV
  Last Energy change         ...   -3.5022e-09  Tolerance :   1.0000e-08
  Last MAX-Density change    ...    6.2172e-15  Tolerance :   1.0000e-07
             **** THE GBW FILE WAS UPDATED (Q5_2e_1H_B3LYP_631Gd_opt.gbw) ****
             **** DENSITY Q5_2e_1H_B3LYP_631Gd_opt.scfp WAS UPDATED ****
             **** ENERGY FILE WAS UPDATED (Q5_2e_1H_B3LYP_631Gd_opt.en.tmp) ****
             **** THE GBW FILE WAS UPDATED (Q5_2e_1H_B3LYP_631Gd_opt.gbw) ****
             **** DENSITY Q5_2e_1H_B3LYP_631Gd_opt.scfp WAS UPDATED ****
Total SCF time: 0 days 0 hours 0 min 38 sec 

Maximum memory used throughout the entire SCF-calculation: 69.8 MB

-------------------------   --------------------
FINAL SINGLE POINT ENERGY      -835.062616316956
-------------------------   --------------------


           ************************************************************
           *        Program running with 4 parallel MPI-processes     *
           *              working on a common directory               *
           ************************************************************
------------------------------------------------------------------------------
                         ORCA SCF GRADIENT CALCULATION
------------------------------------------------------------------------------

 ... reading COSX grid (gridx3)
Gradient of the Kohn-Sham DFT energy:
Kohn-Sham wavefunction type      ... RKS
Hartree-Fock exchange scaling    ...    0.200
Number of operators              ...    1
Number of atoms                  ...   21
Basis set dimensions             ...  234
Integral neglect threshold       ... 2.5e-11
Integral primitive cutoff        ... 2.5e-12
SHARK Integral package           ... ON

Nuc. rep. gradient       (SHARK) ... done (  0.0 sec)
HCore & Overlap gradient (SHARK) ... done (  0.1 sec)
RI-J gradient            (SHARK) ... done (  0.7 sec)
COSX-gradient                    ... done ( 10.1 sec)
Exchange-correlation gradient    ... done

------------------
CARTESIAN GRADIENT
------------------

   1   C   :   -0.000002237    0.000004050   -0.000002606
   2   C   :    0.000027842   -0.000013916   -0.000000438
   3   C   :    0.000068301   -0.000027254   -0.000015885
   4   C   :   -0.000047939   -0.000014816   -0.000011578
   5   C   :   -0.000042746    0.000035141    0.000014290
   6   O   :    0.000008899   -0.000021955    0.000008485
   7   C   :   -0.000007002    0.000013475   -0.000001774
   8   O   :    0.000014624   -0.000003296   -0.000028716
   9   C   :   -0.000086647    0.000035534   -0.000009029
  10   O   :    0.000030571   -0.000011830    0.000019253
  11   H   :    0.000008593    0.000010505    0.000016498
  12   C   :    0.000001785    0.000006009   -0.000000780
  13   O   :    0.000008360    0.000005444   -0.000009912
  14   H   :   -0.000004788    0.000016100   -0.000003589
  15   C   :    0.000019704   -0.000009878    0.000005046
  16   O   :   -0.000010514    0.000008628   -0.000017088
  17   H   :    0.000014351   -0.000001321   -0.000012155
  18   C   :   -0.000068823    0.000041444    0.000063320
  19   O   :    0.000005514   -0.000015778   -0.000008673
  20   H   :    0.000025830   -0.000028414   -0.000017412
  21   H   :   -0.000008948    0.000011033    0.000016479

Difference to translation invariance:
           :   -0.0000452697    0.0000389056    0.0000037381

Difference to rotation invariance:
           :    0.0006798465    0.0000036768    0.0007853851

Norm of the cartesian gradient     ...    0.0002004764
RMS gradient                       ...    0.0000252577
MAX gradient                       ...    0.0000866467

-------
TIMINGS
-------

Total SCF gradient time            ...       15.220 sec

One electron gradient       ....       0.094 sec  (  0.6%)
RI-J Coulomb gradient       ....       0.724 sec  (  4.8%)
COSX gradient               ....      10.147 sec  ( 66.7%)
XC gradient                 ....       3.274 sec  ( 21.5%)
CPCM gradient               ....       0.274 sec  (  1.8%)
   A-Matrix (El+Nuc)        ....       0.058 sec  (  0.4%)
   Potential                ....       0.216 sec  (  1.4%)

Maximum memory used throughout the entire SCFGRAD-calculation: 61.6 MB
------------------------------------------------------------------------------
                         ORCA GEOMETRY RELAXATION STEP
------------------------------------------------------------------------------

Reading the OPT-File                    .... done
Getting information on internals        .... done
Copying old internal coords+grads       .... done
Making the new internal coordinates     .... (new redundants).... done
Validating the new internal coordinates .... (new redundants).... done
Calculating the B-matrix                .... done
Calculating the G,G- and P matrices     .... done
Transforming gradient to internals      .... done
Projecting the internal gradient        .... done
Number of atoms                         ....  21
Number of internal coordinates          ....  94
Current Energy                          ....  -835.062616317 Eh
Current gradient norm                   ....     0.000200476 Eh/bohr
Maximum allowed component of the step   ....  0.300
Current trust radius                    ....  0.300
Updating the Hessian (BFGS)             .... done
Forming the augmented Hessian           .... done
Diagonalizing the augmented Hessian     .... done
Last element of RFO vector              ....  0.999949830
Lowest eigenvalues of augmented Hessian:
 -0.000000300  0.001694205  0.003161201  0.005940946  0.012018971
Length of the computed step             ....  0.010017402
The final length of the internal step   ....  0.010017402
Converting the step to cartesian space:
 Initial RMS(Int)=    0.0010332162
Transforming coordinates:
 Iter   0:  RMS(Cart)=    0.0022290513 RMS(Int)=    0.0010332230
 Iter   1:  RMS(Cart)=    0.0000027235 RMS(Int)=    0.0000020230
 Iter   2:  RMS(Cart)=    0.0000000089 RMS(Int)=    0.0000000052
done
Storing new coordinates                 .... done

                                .--------------------.
          ----------------------|Geometry convergence|-------------------------
          Item                value                   Tolerance       Converged
          ---------------------------------------------------------------------
          Energy change      -0.0000000525            0.0000002000      YES
          RMS gradient        0.0000129691            0.0000080000      NO
          MAX gradient        0.0000599750            0.0000300000      NO
          RMS step            0.0010332162            0.0001000000      NO
          MAX step            0.0037066579            0.0002000000      NO
          ........................................................
          Max(Bonds)      0.0002      Max(Angles)    0.04
          Max(Dihed)        0.21      Max(Improp)    0.00
          ---------------------------------------------------------------------

The optimization has not yet converged - more geometry cycles are needed


    ---------------------------------------------------------------------------
                         Redundant Internal Coordinates
                            (Angstroem and degrees)

        Definition                    Value    dE/dq     Step     New-Value
    ----------------------------------------------------------------------------
     1. B(C   1,C   0)                1.4161  0.000003  0.0000    1.4161   
     2. B(C   3,C   2)                1.4066 -0.000009 -0.0000    1.4066   
     3. B(C   4,C   2)                1.3994 -0.000006 -0.0000    1.3994   
     4. B(C   4,C   1)                1.4174  0.000003  0.0000    1.4174   
     5. B(O   5,C   4)                1.3829 -0.000021  0.0002    1.3830   
     6. B(C   6,C   3)                1.4642  0.000006 -0.0000    1.4642   
     7. B(C   6,C   0)                1.4667  0.000005 -0.0000    1.4667   
     8. B(O   7,C   6)                1.2559  0.000006  0.0000    1.2559   
     9. B(C   8,C   1)                1.4834 -0.000006  0.0000    1.4834   
    10. B(O   9,C   8)                1.2249  0.000041 -0.0001    1.2249   
    11. B(H  10,C   8)                1.1034 -0.000001  0.0000    1.1034   
    12. B(C  11,C   0)                1.4721  0.000005 -0.0000    1.4721   
    13. B(O  12,C  11)                1.2287  0.000006  0.0000    1.2287   
    14. B(H  13,C  11)                1.1046  0.000001 -0.0000    1.1046   
    15. B(C  14,C   3)                1.4516 -0.000017  0.0000    1.4516   
    16. B(O  15,C  14)                1.2375  0.000015 -0.0000    1.2375   
    17. B(H  16,C  14)                1.1026  0.000001 -0.0000    1.1026   
    18. B(C  17,C   2)                1.5056  0.000026  0.0000    1.5056   
    19. B(O  18,C  17)                1.2189 -0.000020  0.0000    1.2190   
    20. B(H  19,C  17)                1.1056  0.000011 -0.0000    1.1055   
    21. B(H  20,O   5)                0.9721  0.000002  0.0000    0.9721   
    22. A(C   6,C   0,C  11)          119.33  0.000003    0.00    119.33   
    23. A(C   1,C   0,C  11)          119.77 -0.000004    0.01    119.78   
    24. A(C   1,C   0,C   6)          120.62  0.000001   -0.01    120.62   
    25. A(C   4,C   1,C   8)          117.06 -0.000010   -0.00    117.06   
    26. A(C   0,C   1,C   8)          121.10  0.000010    0.00    121.10   
    27. A(C   0,C   1,C   4)          121.50 -0.000000   -0.00    121.50   
    28. A(C   4,C   2,C  17)          119.26  0.000001   -0.01    119.25   
    29. A(C   3,C   2,C   4)          120.25  0.000024   -0.01    120.24   
    30. A(C   3,C   2,C  17)          120.44 -0.000026    0.02    120.46   
    31. A(C   6,C   3,C  14)          118.02  0.000013    0.01    118.03   
    32. A(C   2,C   3,C  14)          119.06  0.000003   -0.01    119.04   
    33. A(C   2,C   3,C   6)          122.92 -0.000016    0.00    122.92   
    34. A(C   1,C   4,C   2)          119.59 -0.000012    0.01    119.60   
    35. A(C   2,C   4,O   5)          117.92  0.000020   -0.01    117.91   
    36. A(C   1,C   4,O   5)          122.45 -0.000008   -0.00    122.45   
    37. A(C   4,O   5,H  20)          109.92  0.000009   -0.00    109.91   
    38. A(C   3,C   6,O   7)          121.32  0.000009   -0.01    121.31   
    39. A(C   0,C   6,O   7)          123.79 -0.000012    0.01    123.80   
    40. A(C   0,C   6,C   3)          114.88  0.000003    0.01    114.89   
    41. A(O   9,C   8,H  10)          119.16 -0.000004    0.00    119.17   
    42. A(C   1,C   8,H  10)          115.68  0.000035   -0.02    115.66   
    43. A(C   1,C   8,O   9)          125.09 -0.000031    0.02    125.10   
    44. A(O  12,C  11,H  13)          119.07  0.000000   -0.00    119.07   
    45. A(C   0,C  11,H  13)          114.56 -0.000008    0.01    114.57   
    46. A(C   0,C  11,O  12)          126.23  0.000008   -0.01    126.23   
    47. A(O  15,C  14,H  16)          120.38  0.000016   -0.01    120.37   
    48. A(C   3,C  14,H  16)          115.19 -0.000003    0.01    115.20   
    49. A(C   3,C  14,O  15)          124.43 -0.000013   -0.01    124.43   
    50. A(O  18,C  17,H  19)          121.06  0.000030   -0.01    121.05   
    51. A(C   2,C  17,H  19)          114.85 -0.000060    0.04    114.89   
    52. A(C   2,C  17,O  18)          123.92  0.000029   -0.03    123.89   
    53. D(C   8,C   1,C   0,C   6)    166.92 -0.000001    0.04    166.95   
    54. D(C   4,C   1,C   0,C  11)    167.73 -0.000000    0.02    167.75   
    55. D(C   4,C   1,C   0,C   6)     -6.15  0.000000    0.00     -6.15   
    56. D(C   8,C   1,C   0,C  11)    -19.20 -0.000002    0.05    -19.15   
    57. D(C  14,C   3,C   2,C   4)    178.78 -0.000001    0.08    178.86   
    58. D(C   6,C   3,C   2,C  17)    177.18 -0.000004    0.10    177.29   
    59. D(C   6,C   3,C   2,C   4)     -0.20 -0.000002    0.06     -0.14   
    60. D(C  14,C   3,C   2,C  17)     -3.83 -0.000003    0.12     -3.71   
    61. D(O   5,C   4,C   2,C   3)   -178.96 -0.000000    0.02   -178.94   
    62. D(O   5,C   4,C   1,C   8)      8.72  0.000002   -0.08      8.64   
    63. D(O   5,C   4,C   1,C   0)   -177.94  0.000001   -0.05   -177.99   
    64. D(C   2,C   4,C   1,C   8)   -168.94  0.000001   -0.07   -169.01   
    65. D(C   1,C   4,C   2,C  17)   -178.61  0.000002   -0.03   -178.64   
    66. D(C   1,C   4,C   2,C   3)     -1.19 -0.000000    0.01     -1.18   
    67. D(C   2,C   4,C   1,C   0)      4.39  0.000001   -0.04      4.35   
    68. D(O   5,C   4,C   2,C  17)      3.62  0.000002   -0.02      3.60   
    69. D(H  20,O   5,C   4,C   2)   -131.61 -0.000002    0.17   -131.44   
    70. D(H  20,O   5,C   4,C   1)     50.69 -0.000002    0.18     50.87   
    71. D(O   7,C   6,C   3,C  14)      0.01  0.000007   -0.11     -0.10   
    72. D(O   7,C   6,C   3,C   2)    179.01  0.000008   -0.10    178.91   
    73. D(C   0,C   6,C   3,C  14)    179.61  0.000002   -0.11    179.50   
    74. D(C   0,C   6,C   3,C   2)     -1.40  0.000003   -0.09     -1.49   
    75. D(O   7,C   6,C   0,C  11)     10.15 -0.000007    0.05     10.19   
    76. D(O   7,C   6,C   0,C   1)   -175.94 -0.000008    0.06   -175.88   
    77. D(C   3,C   6,C   0,C  11)   -169.43 -0.000001    0.04   -169.39   
    78. D(C   3,C   6,C   0,C   1)      4.48 -0.000002    0.06      4.54   
    79. D(H  10,C   8,C   1,C   4)    -13.57 -0.000002   -0.02    -13.59   
    80. D(H  10,C   8,C   1,C   0)    173.06 -0.000001   -0.05    173.02   
    81. D(O   9,C   8,C   1,C   4)    163.41  0.000000   -0.01    163.40   
    82. D(O   9,C   8,C   1,C   0)     -9.96  0.000001   -0.04    -10.00   
    83. D(O  12,C  11,C   0,C   1)    159.81 -0.000000    0.01    159.82   
    84. D(H  13,C  11,C   0,C   6)    149.56 -0.000001    0.03    149.60   
    85. D(H  13,C  11,C   0,C   1)    -24.40 -0.000001    0.02    -24.38   
    86. D(O  12,C  11,C   0,C   6)    -26.23 -0.000001    0.03    -26.20   
    87. D(H  16,C  14,C   3,C   6)     -7.00  0.000003   -0.01     -7.01   
    88. D(H  16,C  14,C   3,C   2)    173.97  0.000003   -0.03    173.94   
    89. D(O  15,C  14,C   3,C   6)    173.29  0.000010   -0.01    173.28   
    90. D(O  15,C  14,C   3,C   2)     -5.75  0.000010   -0.02     -5.77   
    91. D(H  19,C  17,C   2,C   4)    115.57  0.000002   -0.17    115.40   
    92. D(H  19,C  17,C   2,C   3)    -61.85  0.000003   -0.21    -62.05   
    93. D(O  18,C  17,C   2,C   4)    -59.75  0.000008   -0.17    -59.92   
    94. D(O  18,C  17,C   2,C   3)    122.84  0.000009   -0.21    122.63   
    ----------------------------------------------------------------------------

         *************************************************************
         *                GEOMETRY OPTIMIZATION CYCLE  23            *
         *************************************************************
---------------------------------
CARTESIAN COORDINATES (ANGSTROEM)
---------------------------------
  C      1.412529   -0.441936   -0.075371
  C      1.056854    0.928757   -0.085304
  C     -1.315325    0.382399   -0.118246
  C     -0.997013   -0.985614   -0.042790
  C     -0.297347    1.342017   -0.152461
  O     -0.665007    2.674274   -0.204212
  C      0.380142   -1.481018    0.000533
  O      0.629709   -2.708789    0.088209
  C      2.075320    1.986274    0.126385
  O      3.228146    1.790987    0.491344
  H      1.725078    3.022690   -0.017631
  C      2.817034   -0.834229   -0.276913
  O      3.324179   -1.907165    0.041499
  H      3.425707   -0.095414   -0.828132
  C     -2.073680   -1.957469    0.016467
  O     -3.273280   -1.667839    0.108143
  H     -1.756985   -3.012523   -0.031180
  C     -2.749847    0.827646   -0.221219
  O     -3.285122    1.584568    0.570242
  H     -3.281049    0.480039   -1.126321
  H     -0.168242    3.127804   -0.906055

----------------------------
CARTESIAN COORDINATES (A.U.)
----------------------------
  NO LB      ZA    FRAG     MASS         X           Y           Z
   0 C     6.0000    0    12.011    2.669293   -0.835138   -0.142430
   1 C     6.0000    0    12.011    1.997164    1.755095   -0.161201
   2 C     6.0000    0    12.011   -2.485603    0.722630   -0.223452
   3 C     6.0000    0    12.011   -1.884081   -1.862541   -0.080862
   4 C     6.0000    0    12.011   -0.561905    2.536045   -0.288109
   5 O     8.0000    0    15.999   -1.256681    5.053646   -0.385904
   6 C     6.0000    0    12.011    0.718363   -2.798718    0.001008
   7 O     8.0000    0    15.999    1.189977   -5.118869    0.166692
   8 C     6.0000    0    12.011    3.921787    3.753514    0.238832
   9 O     8.0000    0    15.999    6.100311    3.384475    0.928506
  10 H     1.0000    0     1.008    3.259925    5.712057   -0.033318
  11 C     6.0000    0    12.011    5.323423   -1.576463   -0.523289
  12 O     8.0000    0    15.999    6.281788   -3.604020    0.078421
  13 H     1.0000    0     1.008    6.473647   -0.180306   -1.564942
  14 C     6.0000    0    12.011   -3.918687   -3.699080    0.031117
  15 O     8.0000    0    15.999   -6.185602   -3.151759    0.204360
  16 H     1.0000    0     1.008   -3.320221   -5.692844   -0.058922
  17 C     6.0000    0    12.011   -5.196458    1.564023   -0.418044
  18 O     8.0000    0    15.999   -6.207980    2.994400    1.077601
  19 H     1.0000    0     1.008   -6.200285    0.907142   -2.128438
  20 H     1.0000    0     1.008   -0.317932    5.910694   -1.712195

--------------------------------
INTERNAL COORDINATES (ANGSTROEM)
--------------------------------
 C      0   0   0     0.000000000000     0.00000000     0.00000000
 C      1   0   0     1.416121859661     0.00000000     0.00000000
 C      2   1   0     2.434506520153    91.58175868     0.00000000
 C      3   2   1     1.406583675194    89.83009976     2.69239569
 C      3   2   1     1.399397911516    30.41522409   183.71092531
 O      5   3   2     1.383026234671   117.91092620   182.23711263
 C      4   3   2     1.464191053276   122.92255742   359.26228368
 O      7   4   3     1.255942670419   121.31344025   178.91143763
 C      2   1   3     1.483384616601   121.10408181   170.92412566
 O      9   2   1     1.224882967159   125.10321115   350.00363802
 H      9   2   1     1.103434936234   115.66155731   173.01795648
 C      1   2   3     1.472123320677   119.77508948   169.92723635
 O     12   1   2     1.228729179506   126.22781948   159.81864567
 H     12   1   2     1.104614257828   114.56978171   335.61606758
 C      4   3   2     1.451628392271   119.04375047   178.26275401
 O     15   4   3     1.237468748805   124.42508172   354.23254089
 H     15   4   3     1.102590417475   115.20312238   173.93741138
 C      3   2   1     1.505556941843   149.65287423   186.06559433
 O     18   3   2     1.218959203152   123.89247184   298.71377346
 H     18   3   2     1.105538611162   114.88707480   114.03382350
 H      6   5   3     0.972135809236   109.91190296   228.56139432

---------------------------
INTERNAL COORDINATES (A.U.)
---------------------------
 C      0   0   0     0.000000000000     0.00000000     0.00000000
 C      1   0   0     2.676082487018     0.00000000     0.00000000
 C      2   1   0     4.600550594335    91.58175868     0.00000000
 C      3   2   1     2.658057930562    89.83009976     2.69239569
 C      3   2   1     2.644478805146    30.41522409   183.71092531
 O      5   3   2     2.613540819556   117.91092620   182.23711263
 C      4   3   2     2.766920098430   122.92255742   359.26228368
 O      7   4   3     2.373387686998   121.31344025   178.91143763
 C      2   1   3     2.803190676648   121.10408181   170.92412566
 O      9   2   1     2.314693354035   125.10321115   350.00363802
 H      9   2   1     2.085189836083   115.66155731   173.01795648
 C      1   2   3     2.781909911438   119.77508948   169.92723635
 O     12   1   2     2.321961642023   126.22781948   159.81864567
 H     12   1   2     2.087418430920   114.56978171   335.61606758
 C      4   3   2     2.743180109617   119.04375047   178.26275401
 O     15   4   3     2.338477034528   124.42508172   354.23254089
 H     15   4   3     2.083593926913   115.20312238   173.93741138
 C      3   2   1     2.845090299107   149.65287423   186.06559433
 O     18   3   2     2.303499062380   123.89247184   298.71377346
 H     18   3   2     2.089165205572   114.88707480   114.03382350
 H      6   5   3     1.837070444433   109.91190296   228.56139432


           ************************************************************
           *        Program running with 4 parallel MPI-processes     *
           *              working on a common directory               *
           ************************************************************
------------------------------------------------------------------------------
                   ___                                                        
                  /   \      - P O W E R E D   B Y -                         
                 /     \                                                     
                 |  |  |   _    _      __       _____    __    __             
                 |  |  |  | |  | |    /  \     |  _  \  |  |  /  |          
                  \  \/   | |  | |   /    \    | | | |  |  | /  /          
                 / \  \   | |__| |  /  /\  \   | |_| |  |  |/  /          
                |  |  |   |  __  | /  /__\  \  |    /   |      \           
                |  |  |   | |  | | |   __   |  |    \   |  |\   \          
                \     /   | |  | | |  |  |  |  | |\  \  |  | \   \       
                 \___/    |_|  |_| |__|  |__|  |_| \__\ |__|  \__/        
                                                                              
                      - O R C A' S   B I G   F R I E N D -                    
                                      &                                       
                       - I N T E G R A L  F E E D E R -                       
                                                                              
 v1 FN, 2020, v2 2021                                                         
------------------------------------------------------------------------------


Reading SHARK input file Q5_2e_1H_B3LYP_631Gd_opt.SHARKINP.tmp ... ok
----------------------
SHARK INTEGRAL PACKAGE
----------------------

Number of atoms                             ...     21
Number of basis functions                   ...    234
Number of shells                            ...    106
Maximum angular momentum                    ...      2
Integral batch strategy                     ... SHARK/LIBINT Hybrid
RI-J (if used) integral strategy            ... SPLIT-RIJ (Revised 2003 algorithm where possible)
Printlevel                                  ...      1
Contraction scheme used                     ... SEGMENTED contraction
Coulomb Range Separation                    ... NOT USED
Exchange Range Separation                   ... NOT USED
Finite Nucleus Model                        ... NOT USED
Auxiliary Coulomb fitting basis             ... AVAILABLE
   # of basis functions in Aux-J            ...    839
   # of shells in Aux-J                     ...    265
   Maximum angular momentum in Aux-J        ...      4
Auxiliary J/K fitting basis                 ... NOT available
Auxiliary Correlation fitting basis         ... NOT available
Auxiliary 'external' fitting basis          ... NOT available
Integral threshold                          ...     2.500000e-11
Primitive cut-off                           ...     2.500000e-12
Primitive pair pre-selection threshold      ...     2.500000e-12

Calculating pre-screening integrals         ... done (  0.0 sec) Dimension = 106
Organizing shell pair data                  ... done (  0.0 sec)
Shell pair information
Total number of shell pairs                 ...      5671
Shell pairs after pre-screening             ...      4707
Total number of primitive shell pairs       ...     34281
Primitive shell pairs kept                  ...     16527
          la=0 lb=0:   1335 shell pairs
          la=1 lb=0:   1615 shell pairs
          la=1 lb=1:    493 shell pairs
          la=2 lb=0:    703 shell pairs
          la=2 lb=1:    456 shell pairs
          la=2 lb=2:    105 shell pairs

Calculating one electron integrals          ... done (  0.0 sec)
Calculating RI/J V-Matrix + Cholesky decomp.... done (  0.0 sec)
Calculating Nuclear repulsion               ... done (  0.0 sec) ENN=   1037.007578733042 Eh

SHARK setup successfully completed in   0.2 seconds

Maximum memory used throughout the entire GTOINT-calculation: 14.9 MB


           ************************************************************
           *        Program running with 4 parallel MPI-processes     *
           *              working on a common directory               *
           ************************************************************

Diagonalization of the overlap matrix:
Smallest eigenvalue                        ... 4.081e-04
Time for diagonalization                   ...    0.007 sec
Threshold for overlap eigenvalues          ... 1.000e-08
Number of eigenvalues below threshold      ... 0
Time for construction of square roots      ...    0.003 sec
Total time needed                          ...    0.011 sec

-------------------
DFT GRID GENERATION
-------------------

General Integration Accuracy     IntAcc      ... 4.959
Radial Grid Type                 RadialGrid  ... OptM3 with GC (2021)
Angular Grid (max. ang.)         AngularGrid ... 6 (Lebedev-590)
Angular grid pruning method      GridPruning ... 4 (adaptive)
Weight generation scheme         WeightScheme... Becke
Basis function cutoff            BFCut       ... 1.0000e-11
Integration weight cutoff        WCut        ... 1.0000e-14
Angular grids for H and He will be reduced by one unit
Partially contracted basis set               ... off
Rotationally invariant grid construction     ... off

Total number of grid points                  ...   271768
Total number of batches                      ...     4259
Average number of points per batch           ...       63
Average number of grid points per atom       ...    12941
Time for grid setup =    3.645 sec

--------------------
COSX GRID GENERATION
--------------------

GRIDX 1
-------
General Integration Accuracy     IntAcc      ... 4.020
Radial Grid Type                 RadialGrid  ... OptM3 with GC (2021)
Angular Grid (max. ang.)         AngularGrid ... 2 (Lebedev-110)
Angular grid pruning method      GridPruning ... 4 (adaptive)
Weight generation scheme         WeightScheme... Becke
Basis function cutoff            BFCut       ... 1.0000e-11
Integration weight cutoff        WCut        ... 1.0000e-14
Angular grids for H and He will be reduced by one unit
Partially contracted basis set               ... on
Rotationally invariant grid construction     ... off

Total number of grid points                  ...    32436
Total number of batches                      ...      516
Average number of points per batch           ...       62
Average number of grid points per atom       ...     1545
UseSFitting                                  ... on

GRIDX 2
-------
General Integration Accuracy     IntAcc      ... 4.338
Radial Grid Type                 RadialGrid  ... OptM3 with GC (2021)
Angular Grid (max. ang.)         AngularGrid ... 3 (Lebedev-194)
Angular grid pruning method      GridPruning ... 4 (adaptive)
Weight generation scheme         WeightScheme... Becke
Basis function cutoff            BFCut       ... 1.0000e-11
Integration weight cutoff        WCut        ... 1.0000e-14
Angular grids for H and He will be reduced by one unit
Partially contracted basis set               ... on
Rotationally invariant grid construction     ... off

Total number of grid points                  ...    71536
Total number of batches                      ...     1131
Average number of points per batch           ...       63
Average number of grid points per atom       ...     3406
UseSFitting                                  ... on

GRIDX 3
-------
General Integration Accuracy     IntAcc      ... 4.871
Radial Grid Type                 RadialGrid  ... OptM3 with GC (2021)
Angular Grid (max. ang.)         AngularGrid ... 4 (Lebedev-302)
Angular grid pruning method      GridPruning ... 4 (adaptive)
Weight generation scheme         WeightScheme... Becke
Basis function cutoff            BFCut       ... 1.0000e-11
Integration weight cutoff        WCut        ... 1.0000e-14
Angular grids for H and He will be reduced by one unit
Partially contracted basis set               ... on
Rotationally invariant grid construction     ... off

Total number of grid points                  ...   129618
Total number of batches                      ...     2032
Average number of points per batch           ...       63
Average number of grid points per atom       ...     6172
UseSFitting                                  ... on

Time for X-Grid setup             =    1.624 sec


--------------------
CPCM SOLVATION MODEL
--------------------
CPCM parameters:
  Epsilon                                         ...      80.4000
  Refrac                                          ...       1.3300
  Rsolv                                           ...       1.3000
  Surface type                                    ... GAUSSIAN VDW
  Epsilon function type                           ...         CPCM
Radii:
 Radius for C  used is    3.8550 Bohr (=   2.0400 Ang.)
 Radius for O  used is    3.4469 Bohr (=   1.8240 Ang.)
 Radius for H  used is    2.4944 Bohr (=   1.3200 Ang.)
Calculating surface                               ...        done! (  0.0s)
GEPOL surface points                              ...         1162
GEPOL Volume                                      ...    1600.8897
GEPOL Surface-area                                ...     836.7366
Calculating surface distance matrix               ...        done! (  0.0s)
Performing Cholesky decomposition & store         ...        done! (  0.1s)
Overall time for CPCM initialization              ...                 0.1s
--------------
SCF ITERATIONS
--------------
ITER       Energy         Delta-E        Max-DP      RMS-DP      [F,P]     Damp
               ***  Starting incremental Fock matrix formation  ***
                      *** Initiating the SOSCF procedure ***
                      *** Re-Reading the Fockian *** 
                      *** Removing any level shift *** 
ITER      Energy       Delta-E        Grad      Rot      Max-DP    RMS-DP
  0   -835.06259966 -835.0625996603  0.000403  0.000403  0.001408  0.000021
               *** Restarting incremental Fock matrix formation ***
  1   -835.06261085  -0.0000111924  0.000126  0.000304  0.000589  0.000011
  2   -835.06261236  -0.0000015068  0.000027  0.000089  0.000140  0.000003
  3   -835.06261236   0.0000000001  0.000049  0.000070  0.000110  0.000002
  4   -835.06261241  -0.0000000531  0.000010  0.000019  0.000029  0.000001
  5   -835.06261241  -0.0000000023  0.000005  0.000013  0.000026  0.000000
                  ***Gradient check signals convergence***
              ***Rediagonalizing the Fockian in SOSCF/NRSCF***

               *****************************************************
               *                     SUCCESS                       *
               *           SCF CONVERGED AFTER   6 CYCLES          *
               *****************************************************

Old exchange energy                            =    -20.641383480 Eh
New exchange energy                            =    -20.641387167 Eh
Exchange energy change after final integration =     -0.000003687 Eh
Total energy after final integration           =   -835.062616104 Eh
Final COS-X integration done in                =     8.610 sec
Total Energy       :         -835.06261610 Eh          -22723.20901 eV
  Last Energy change         ...   -2.2578e-09  Tolerance :   1.0000e-08
  Last MAX-Density change    ...    3.1086e-15  Tolerance :   1.0000e-07
             **** THE GBW FILE WAS UPDATED (Q5_2e_1H_B3LYP_631Gd_opt.gbw) ****
             **** DENSITY Q5_2e_1H_B3LYP_631Gd_opt.scfp WAS UPDATED ****
             **** ENERGY FILE WAS UPDATED (Q5_2e_1H_B3LYP_631Gd_opt.en.tmp) ****
             **** THE GBW FILE WAS UPDATED (Q5_2e_1H_B3LYP_631Gd_opt.gbw) ****
             **** DENSITY Q5_2e_1H_B3LYP_631Gd_opt.scfp WAS UPDATED ****
Total SCF time: 0 days 0 hours 0 min 46 sec 

Maximum memory used throughout the entire SCF-calculation: 69.9 MB

-------------------------   --------------------
FINAL SINGLE POINT ENERGY      -835.062616103548
-------------------------   --------------------


           ************************************************************
           *        Program running with 4 parallel MPI-processes     *
           *              working on a common directory               *
           ************************************************************
------------------------------------------------------------------------------
                         ORCA SCF GRADIENT CALCULATION
------------------------------------------------------------------------------

 ... reading COSX grid (gridx3)
Gradient of the Kohn-Sham DFT energy:
Kohn-Sham wavefunction type      ... RKS
Hartree-Fock exchange scaling    ...    0.200
Number of operators              ...    1
Number of atoms                  ...   21
Basis set dimensions             ...  234
Integral neglect threshold       ... 2.5e-11
Integral primitive cutoff        ... 2.5e-12
SHARK Integral package           ... ON

Nuc. rep. gradient       (SHARK) ... done (  0.0 sec)
HCore & Overlap gradient (SHARK) ... done (  0.1 sec)
RI-J gradient            (SHARK) ... done (  0.7 sec)
COSX-gradient                    ... done ( 10.1 sec)
Exchange-correlation gradient    ... done

------------------
CARTESIAN GRADIENT
------------------

   1   C   :    0.000002421   -0.000010043   -0.000009453
   2   C   :    0.000035383   -0.000005722    0.000014617
   3   C   :   -0.000018815   -0.000006712    0.000013054
   4   C   :    0.000027794   -0.000018012   -0.000001222
   5   C   :   -0.000060667   -0.000017793    0.000009896
   6   O   :   -0.000011759    0.000025904    0.000005926
   7   C   :   -0.000001466    0.000052213   -0.000018735
   8   O   :    0.000000534   -0.000008229   -0.000006607
   9   C   :    0.000019782   -0.000032489    0.000004737
  10   O   :   -0.000019723    0.000029429    0.000003081
  11   H   :   -0.000004022    0.000008848    0.000013634
  12   C   :    0.000013588    0.000003976   -0.000000508
  13   O   :   -0.000010152    0.000021504   -0.000009529
  14   H   :    0.000004812    0.000015059   -0.000002862
  15   C   :    0.000008265   -0.000010613   -0.000018992
  16   O   :    0.000002549   -0.000007707    0.000000816
  17   H   :   -0.000004929   -0.000005181   -0.000013893
  18   C   :   -0.000015059    0.000010244   -0.000031912
  19   O   :    0.000002821   -0.000013898    0.000023348
  20   H   :   -0.000002362    0.000006113    0.000008024
  21   H   :   -0.000013006    0.000005220    0.000019736

Difference to translation invariance:
           :   -0.0000440097    0.0000421121    0.0000031554

Difference to rotation invariance:
           :    0.0006673827    0.0000062426    0.0007752096

Norm of the cartesian gradient     ...    0.0001387947
RMS gradient                       ...    0.0000174865
MAX gradient                       ...    0.0000606672

-------
TIMINGS
-------

Total SCF gradient time            ...       15.288 sec

One electron gradient       ....       0.099 sec  (  0.6%)
RI-J Coulomb gradient       ....       0.739 sec  (  4.8%)
COSX gradient               ....      10.126 sec  ( 66.2%)
XC gradient                 ....       3.346 sec  ( 21.9%)
CPCM gradient               ....       0.276 sec  (  1.8%)
   A-Matrix (El+Nuc)        ....       0.058 sec  (  0.4%)
   Potential                ....       0.218 sec  (  1.4%)

Maximum memory used throughout the entire SCFGRAD-calculation: 62.4 MB
------------------------------------------------------------------------------
                         ORCA GEOMETRY RELAXATION STEP
------------------------------------------------------------------------------

Reading the OPT-File                    .... done
Getting information on internals        .... done
Copying old internal coords+grads       .... done
Making the new internal coordinates     .... (new redundants).... done
Validating the new internal coordinates .... (new redundants).... done
Calculating the B-matrix                .... done
Calculating the G,G- and P matrices     .... done
Transforming gradient to internals      .... done
Projecting the internal gradient        .... done
Number of atoms                         ....  21
Number of internal coordinates          ....  94
Current Energy                          ....  -835.062616104 Eh
Current gradient norm                   ....     0.000138795 Eh/bohr
Maximum allowed component of the step   ....  0.300
Current trust radius                    ....  0.300
Updating the Hessian (BFGS)             .... done
Forming the augmented Hessian           .... done
Diagonalizing the augmented Hessian     .... done
Last element of RFO vector              ....  0.999989805
Lowest eigenvalues of augmented Hessian:
 -0.000000109  0.002090320  0.003959545  0.005938265  0.011966859
Length of the computed step             ....  0.004515567
The final length of the internal step   ....  0.004515567
Converting the step to cartesian space:
 Initial RMS(Int)=    0.0004657452
Transforming coordinates:
 Iter   0:  RMS(Cart)=    0.0010283353 RMS(Int)=    0.0004657414
 Iter   1:  RMS(Cart)=    0.0000006041 RMS(Int)=    0.0000004586
 Iter   2:  RMS(Cart)=    0.0000000010 RMS(Int)=    0.0000000006
done
Storing new coordinates                 .... done

                                .--------------------.
          ----------------------|Geometry convergence|-------------------------
          Item                value                   Tolerance       Converged
          ---------------------------------------------------------------------
          Energy change       0.0000002134            0.0000002000      NO
          RMS gradient        0.0000117954            0.0000080000      NO
          MAX gradient        0.0000601834            0.0000300000      NO
          RMS step            0.0004657452            0.0001000000      NO
          MAX step            0.0017856966            0.0002000000      NO
          ........................................................
          Max(Bonds)      0.0001      Max(Angles)    0.01
          Max(Dihed)        0.10      Max(Improp)    0.00
          ---------------------------------------------------------------------

The optimization has not yet converged - more geometry cycles are needed


    ---------------------------------------------------------------------------
                         Redundant Internal Coordinates
                            (Angstroem and degrees)

        Definition                    Value    dE/dq     Step     New-Value
    ----------------------------------------------------------------------------
     1. B(C   1,C   0)                1.4161 -0.000012 -0.0000    1.4161   
     2. B(C   3,C   2)                1.4066  0.000013  0.0000    1.4066   
     3. B(C   4,C   2)                1.3994 -0.000004  0.0000    1.3994   
     4. B(C   4,C   1)                1.4174  0.000060 -0.0000    1.4174   
     5. B(O   5,C   4)                1.3830  0.000026 -0.0001    1.3830   
     6. B(C   6,C   3)                1.4642 -0.000008  0.0000    1.4642   
     7. B(C   6,C   0)                1.4667 -0.000010  0.0000    1.4667   
     8. B(O   7,C   6)                1.2559  0.000010 -0.0000    1.2559   
     9. B(C   8,C   1)                1.4834  0.000002 -0.0000    1.4834   
    10. B(O   9,C   8)                1.2249 -0.000018  0.0000    1.2249   
    11. B(H  10,C   8)                1.1034  0.000002 -0.0000    1.1034   
    12. B(C  11,C   0)                1.4721  0.000004  0.0000    1.4721   
    13. B(O  12,C  11)                1.2287 -0.000016  0.0000    1.2287   
    14. B(H  13,C  11)                1.1046  0.000005 -0.0000    1.1046   
    15. B(C  14,C   3)                1.4516  0.000010 -0.0000    1.4516   
    16. B(O  15,C  14)                1.2375  0.000000 -0.0000    1.2375   
    17. B(H  16,C  14)                1.1026 -0.000001  0.0000    1.1026   
    18. B(C  17,C   2)                1.5056  0.000008 -0.0000    1.5055   
    19. B(O  18,C  17)                1.2190  0.000003 -0.0000    1.2190   
    20. B(H  19,C  17)                1.1055 -0.000007  0.0000    1.1055   
    21. B(H  20,O   5)                0.9721 -0.000006 -0.0000    0.9721   
    22. A(C   6,C   0,C  11)          119.33  0.000008   -0.00    119.33   
    23. A(C   1,C   0,C  11)          119.78  0.000004   -0.00    119.77   
    24. A(C   1,C   0,C   6)          120.62 -0.000012    0.00    120.62   
    25. A(C   4,C   1,C   8)          117.06  0.000013   -0.00    117.06   
    26. A(C   0,C   1,C   8)          121.10 -0.000008   -0.00    121.10   
    27. A(C   0,C   1,C   4)          121.50 -0.000005    0.00    121.50   
    28. A(C   4,C   2,C  17)          119.25 -0.000023    0.01    119.26   
    29. A(C   3,C   2,C   4)          120.24 -0.000013    0.00    120.24   
    30. A(C   3,C   2,C  17)          120.46  0.000036   -0.01    120.45   
    31. A(C   6,C   3,C  14)          118.03  0.000004   -0.01    118.02   
    32. A(C   2,C   3,C  14)          119.04 -0.000003    0.01    119.05   
    33. A(C   2,C   3,C   6)          122.92 -0.000001    0.00    122.92   
    34. A(C   1,C   4,C   2)          119.60  0.000006   -0.00    119.59   
    35. A(C   2,C   4,O   5)          117.91 -0.000005    0.00    117.91   
    36. A(C   1,C   4,O   5)          122.45 -0.000001    0.00    122.45   
    37. A(C   4,O   5,H  20)          109.91  0.000005   -0.00    109.91   
    38. A(C   3,C   6,O   7)          121.31 -0.000020    0.01    121.32   
    39. A(C   0,C   6,O   7)          123.80 -0.000005   -0.00    123.80   
    40. A(C   0,C   6,C   3)          114.89  0.000025   -0.00    114.88   
    41. A(O   9,C   8,H  10)          119.17 -0.000019    0.00    119.17   
    42. A(C   1,C   8,H  10)          115.66 -0.000008    0.01    115.67   
    43. A(C   1,C   8,O   9)          125.10  0.000027   -0.01    125.10   
    44. A(O  12,C  11,H  13)          119.07  0.000003    0.00    119.07   
    45. A(C   0,C  11,H  13)          114.57  0.000012   -0.00    114.57   
    46. A(C   0,C  11,O  12)          126.23 -0.000015    0.00    126.23   
    47. A(O  15,C  14,H  16)          120.37 -0.000008    0.00    120.37   
    48. A(C   3,C  14,H  16)          115.20  0.000014   -0.01    115.20   
    49. A(C   3,C  14,O  15)          124.43 -0.000006    0.00    124.43   
    50. A(O  18,C  17,H  19)          121.05  0.000008   -0.00    121.05   
    51. A(C   2,C  17,H  19)          114.89  0.000017   -0.01    114.88   
    52. A(C   2,C  17,O  18)          123.89 -0.000025    0.01    123.90   
    53. D(C   8,C   1,C   0,C   6)    166.95  0.000007   -0.02    166.93   
    54. D(C   4,C   1,C   0,C  11)    167.75  0.000008   -0.02    167.73   
    55. D(C   4,C   1,C   0,C   6)     -6.15  0.000004   -0.01     -6.16   
    56. D(C   8,C   1,C   0,C  11)    -19.15  0.000011   -0.04    -19.18   
    57. D(C  14,C   3,C   2,C   4)    178.86 -0.000003   -0.03    178.83   
    58. D(C   6,C   3,C   2,C  17)    177.29  0.000001   -0.04    177.24   
    59. D(C   6,C   3,C   2,C   4)     -0.14  0.000001   -0.03     -0.17   
    60. D(C  14,C   3,C   2,C  17)     -3.71 -0.000003   -0.05     -3.76   
    61. D(O   5,C   4,C   2,C   3)   -178.94 -0.000000   -0.01   -178.95   
    62. D(O   5,C   4,C   1,C   8)      8.64 -0.000003    0.04      8.68   
    63. D(O   5,C   4,C   1,C   0)   -177.99 -0.000002    0.03   -177.97   
    64. D(C   2,C   4,C   1,C   8)   -169.01 -0.000004    0.04   -168.98   
    65. D(C   1,C   4,C   2,C  17)   -178.64 -0.000001    0.01   -178.63   
    66. D(C   1,C   4,C   2,C   3)     -1.18  0.000001   -0.00     -1.18   
    67. D(C   2,C   4,C   1,C   0)      4.35 -0.000003    0.02      4.37   
    68. D(O   5,C   4,C   2,C  17)      3.60 -0.000002    0.01      3.61   
    69. D(H  20,O   5,C   4,C   2)   -131.44 -0.000000   -0.07   -131.50   
    70. D(H  20,O   5,C   4,C   1)     50.87 -0.000001   -0.07     50.80   
    71. D(O   7,C   6,C   3,C  14)     -0.10 -0.000002    0.04     -0.06   
    72. D(O   7,C   6,C   3,C   2)    178.91 -0.000006    0.04    178.95   
    73. D(C   0,C   6,C   3,C  14)    179.50  0.000003    0.04    179.54   
    74. D(C   0,C   6,C   3,C   2)     -1.49 -0.000001    0.04     -1.46   
    75. D(O   7,C   6,C   0,C  11)     10.19  0.000000   -0.01     10.19   
    76. D(O   7,C   6,C   0,C   1)   -175.88  0.000004   -0.02   -175.90   
    77. D(C   3,C   6,C   0,C  11)   -169.39 -0.000005   -0.01   -169.40   
    78. D(C   3,C   6,C   0,C   1)      4.54 -0.000001   -0.02      4.52   
    79. D(H  10,C   8,C   1,C   4)    -13.59 -0.000001    0.02    -13.57   
    80. D(H  10,C   8,C   1,C   0)    173.02 -0.000002    0.03    173.05   
    81. D(O   9,C   8,C   1,C   4)    163.40 -0.000001    0.01    163.41   
    82. D(O   9,C   8,C   1,C   0)    -10.00 -0.000002    0.03     -9.97   
    83. D(O  12,C  11,C   0,C   1)    159.82 -0.000004    0.00    159.82   
    84. D(H  13,C  11,C   0,C   6)    149.60  0.000003   -0.02    149.58   
    85. D(H  13,C  11,C   0,C   1)    -24.38 -0.000000   -0.00    -24.39   
    86. D(O  12,C  11,C   0,C   6)    -26.20 -0.000001   -0.01    -26.21   
    87. D(H  16,C  14,C   3,C   6)     -7.01 -0.000002   -0.00     -7.02   
    88. D(H  16,C  14,C   3,C   2)    173.94  0.000002    0.00    173.94   
    89. D(O  15,C  14,C   3,C   6)    173.28 -0.000010   -0.01    173.28   
    90. D(O  15,C  14,C   3,C   2)     -5.77 -0.000006   -0.00     -5.77   
    91. D(H  19,C  17,C   2,C   4)    115.40 -0.000003    0.09    115.49   
    92. D(H  19,C  17,C   2,C   3)    -62.05 -0.000004    0.10    -61.95   
    93. D(O  18,C  17,C   2,C   4)    -59.92 -0.000009    0.09    -59.83   
    94. D(O  18,C  17,C   2,C   3)    122.63 -0.000009    0.10    122.73   
    ----------------------------------------------------------------------------

         *************************************************************
         *                GEOMETRY OPTIMIZATION CYCLE  24            *
         *************************************************************
---------------------------------
CARTESIAN COORDINATES (ANGSTROEM)
---------------------------------
  C      1.412426   -0.441878   -0.075578
  C      1.056782    0.928823   -0.085292
  C     -1.315349    0.382510   -0.118325
  C     -0.997086   -0.985526   -0.042745
  C     -0.297349    1.342133   -0.152603
  O     -0.664917    2.674330   -0.204657
  C      0.380069   -1.481024    0.000105
  O      0.629709   -2.708813    0.087233
  C      2.075207    1.986219    0.127142
  O      3.227987    1.790580    0.492111
  H      1.725047    3.022752   -0.016189
  C      2.816918   -0.834104   -0.277404
  O      3.324196   -1.907052    0.040767
  H      3.425407   -0.095198   -0.828697
  C     -2.073681   -1.957409    0.017241
  O     -3.273268   -1.667910    0.109481
  H     -1.756827   -3.012422   -0.030325
  C     -2.749877    0.827518   -0.221710
  O     -3.285203    1.585779    0.568434
  H     -3.281103    0.478230   -1.126156
  H     -0.167288    3.127925   -0.905844

----------------------------
CARTESIAN COORDINATES (A.U.)
----------------------------
  NO LB      ZA    FRAG     MASS         X           Y           Z
   0 C     6.0000    0    12.011    2.669098   -0.835029   -0.142822
   1 C     6.0000    0    12.011    1.997028    1.755221   -0.161179
   2 C     6.0000    0    12.011   -2.485649    0.722840   -0.223601
   3 C     6.0000    0    12.011   -1.884219   -1.862374   -0.080777
   4 C     6.0000    0    12.011   -0.561909    2.536263   -0.288378
   5 O     8.0000    0    15.999   -1.256511    5.053751   -0.386745
   6 C     6.0000    0    12.011    0.718226   -2.798729    0.000198
   7 O     8.0000    0    15.999    1.189977   -5.118914    0.164846
   8 C     6.0000    0    12.011    3.921572    3.753409    0.240264
   9 O     8.0000    0    15.999    6.100011    3.383705    0.929955
  10 H     1.0000    0     1.008    3.259866    5.712174   -0.030593
  11 C     6.0000    0    12.011    5.323203   -1.576229   -0.524218
  12 O     8.0000    0    15.999    6.281821   -3.603807    0.077038
  13 H     1.0000    0     1.008    6.473081   -0.179899   -1.566010
  14 C     6.0000    0    12.011   -3.918688   -3.698966    0.032581
  15 O     8.0000    0    15.999   -6.185580   -3.151893    0.206889
  16 H     1.0000    0     1.008   -3.319922   -5.692653   -0.057305
  17 C     6.0000    0    12.011   -5.196514    1.563783   -0.418971
  18 O     8.0000    0    15.999   -6.208133    2.996689    1.074184
  19 H     1.0000    0     1.008   -6.200386    0.903723   -2.128127
  20 H     1.0000    0     1.008   -0.316129    5.910921   -1.711797

--------------------------------
INTERNAL COORDINATES (ANGSTROEM)
--------------------------------
 C      0   0   0     0.000000000000     0.00000000     0.00000000
 C      1   0   0     1.416121167279     0.00000000     0.00000000
 C      2   1   0     2.434451371959    91.58112369     0.00000000
 C      3   2   1     1.406601138955    89.83128082     2.70635985
 C      3   2   1     1.399418992268    30.41583593   183.72851518
 O      5   3   2     1.382955064475   117.91361693   182.23270221
 C      4   3   2     1.464209341012   122.92306158   359.23463681
 O      7   4   3     1.255936598526   121.31900482   178.94741121
 C      2   1   3     1.483375655329   121.10200380   170.89797687
 O      9   2   1     1.224899414259   125.09643713   350.03095404
 H      9   2   1     1.103429940575   115.66706940   173.04916781
 C      1   2   3     1.472131666460   119.77192599   169.91743118
 O     12   1   2     1.228731740231   126.23028495   159.81877756
 H     12   1   2     1.104610779330   114.56657858   335.61199696
 C      4   3   2     1.451623593027   119.04981548   178.23062040
 O     15   4   3     1.237468295693   124.42988478   354.23084089
 H     15   4   3     1.102593772271   115.19572869   173.93929416
 C      3   2   1     1.505519976973   149.66113567   186.10370271
 O     18   3   2     1.218958826557   123.90480310   298.78847595
 H     18   3   2     1.105543860316   114.87530935   114.10748028
 H      6   5   3     0.972134754296   109.91144746   228.49607949

---------------------------
INTERNAL COORDINATES (A.U.)
---------------------------
 C      0   0   0     0.000000000000     0.00000000     0.00000000
 C      1   0   0     2.676081178606     0.00000000     0.00000000
 C      2   1   0     4.600446379352    91.58112369     0.00000000
 C      3   2   1     2.658090932287    89.83128082     2.70635985
 C      3   2   1     2.644518641995    30.41583593   183.72851518
 O      5   3   2     2.613406327376   117.91361693   182.23270221
 C      4   3   2     2.766954657242   122.92306158   359.23463681
 O      7   4   3     2.373376212784   121.31900482   178.94741121
 C      2   1   3     2.803173742299   121.10200380   170.89797687
 O      9   2   1     2.314724434549   125.09643713   350.03095404
 H      9   2   1     2.085180395656   115.66706940   173.04916781
 C      1   2   3     2.781925682682   119.77192599   169.91743118
 O     12   1   2     2.321966481093   126.23028495   159.81877756
 H     12   1   2     2.087411857511   114.56657858   335.61199696
 C      4   3   2     2.743171040360   119.04981548   178.23062040
 O     15   4   3     2.338476178271   124.42988478   354.23084089
 H     15   4   3     2.083600266560   115.19572869   173.93929416
 C      3   2   1     2.845020445627   149.66113567   186.10370271
 O     18   3   2     2.303498350719   123.90480310   298.78847595
 H     18   3   2     2.089175125035   114.87530935   114.10748028
 H      6   5   3     1.837068450886   109.91144746   228.49607949


           ************************************************************
           *        Program running with 4 parallel MPI-processes     *
           *              working on a common directory               *
           ************************************************************
------------------------------------------------------------------------------
                   ___                                                        
                  /   \      - P O W E R E D   B Y -                         
                 /     \                                                     
                 |  |  |   _    _      __       _____    __    __             
                 |  |  |  | |  | |    /  \     |  _  \  |  |  /  |          
                  \  \/   | |  | |   /    \    | | | |  |  | /  /          
                 / \  \   | |__| |  /  /\  \   | |_| |  |  |/  /          
                |  |  |   |  __  | /  /__\  \  |    /   |      \           
                |  |  |   | |  | | |   __   |  |    \   |  |\   \          
                \     /   | |  | | |  |  |  |  | |\  \  |  | \   \       
                 \___/    |_|  |_| |__|  |__|  |_| \__\ |__|  \__/        
                                                                              
                      - O R C A' S   B I G   F R I E N D -                    
                                      &                                       
                       - I N T E G R A L  F E E D E R -                       
                                                                              
 v1 FN, 2020, v2 2021                                                         
------------------------------------------------------------------------------


Reading SHARK input file Q5_2e_1H_B3LYP_631Gd_opt.SHARKINP.tmp ... ok
----------------------
SHARK INTEGRAL PACKAGE
----------------------

Number of atoms                             ...     21
Number of basis functions                   ...    234
Number of shells                            ...    106
Maximum angular momentum                    ...      2
Integral batch strategy                     ... SHARK/LIBINT Hybrid
RI-J (if used) integral strategy            ... SPLIT-RIJ (Revised 2003 algorithm where possible)
Printlevel                                  ...      1
Contraction scheme used                     ... SEGMENTED contraction
Coulomb Range Separation                    ... NOT USED
Exchange Range Separation                   ... NOT USED
Finite Nucleus Model                        ... NOT USED
Auxiliary Coulomb fitting basis             ... AVAILABLE
   # of basis functions in Aux-J            ...    839
   # of shells in Aux-J                     ...    265
   Maximum angular momentum in Aux-J        ...      4
Auxiliary J/K fitting basis                 ... NOT available
Auxiliary Correlation fitting basis         ... NOT available
Auxiliary 'external' fitting basis          ... NOT available
Integral threshold                          ...     2.500000e-11
Primitive cut-off                           ...     2.500000e-12
Primitive pair pre-selection threshold      ...     2.500000e-12

Calculating pre-screening integrals         ... done (  0.0 sec) Dimension = 106
Organizing shell pair data                  ... done (  0.0 sec)
Shell pair information
Total number of shell pairs                 ...      5671
Shell pairs after pre-screening             ...      4706
Total number of primitive shell pairs       ...     34281
Primitive shell pairs kept                  ...     16521
          la=0 lb=0:   1334 shell pairs
          la=1 lb=0:   1615 shell pairs
          la=1 lb=1:    493 shell pairs
          la=2 lb=0:    703 shell pairs
          la=2 lb=1:    456 shell pairs
          la=2 lb=2:    105 shell pairs

Calculating one electron integrals          ... done (  0.0 sec)
Calculating RI/J V-Matrix + Cholesky decomp.... done (  0.0 sec)
Calculating Nuclear repulsion               ... done (  0.0 sec) ENN=   1037.009623182611 Eh

SHARK setup successfully completed in   0.2 seconds

Maximum memory used throughout the entire GTOINT-calculation: 14.9 MB


           ************************************************************
           *        Program running with 4 parallel MPI-processes     *
           *              working on a common directory               *
           ************************************************************

Diagonalization of the overlap matrix:
Smallest eigenvalue                        ... 4.082e-04
Time for diagonalization                   ...    0.007 sec
Threshold for overlap eigenvalues          ... 1.000e-08
Number of eigenvalues below threshold      ... 0
Time for construction of square roots      ...    0.014 sec
Total time needed                          ...    0.022 sec

-------------------
DFT GRID GENERATION
-------------------

General Integration Accuracy     IntAcc      ... 4.959
Radial Grid Type                 RadialGrid  ... OptM3 with GC (2021)
Angular Grid (max. ang.)         AngularGrid ... 6 (Lebedev-590)
Angular grid pruning method      GridPruning ... 4 (adaptive)
Weight generation scheme         WeightScheme... Becke
Basis function cutoff            BFCut       ... 1.0000e-11
Integration weight cutoff        WCut        ... 1.0000e-14
Angular grids for H and He will be reduced by one unit
Partially contracted basis set               ... off
Rotationally invariant grid construction     ... off

Total number of grid points                  ...   271772
Total number of batches                      ...     4260
Average number of points per batch           ...       63
Average number of grid points per atom       ...    12942
Time for grid setup =    3.650 sec

--------------------
COSX GRID GENERATION
--------------------

GRIDX 1
-------
General Integration Accuracy     IntAcc      ... 4.020
Radial Grid Type                 RadialGrid  ... OptM3 with GC (2021)
Angular Grid (max. ang.)         AngularGrid ... 2 (Lebedev-110)
Angular grid pruning method      GridPruning ... 4 (adaptive)
Weight generation scheme         WeightScheme... Becke
Basis function cutoff            BFCut       ... 1.0000e-11
Integration weight cutoff        WCut        ... 1.0000e-14
Angular grids for H and He will be reduced by one unit
Partially contracted basis set               ... on
Rotationally invariant grid construction     ... off

Total number of grid points                  ...    32437
Total number of batches                      ...      516
Average number of points per batch           ...       62
Average number of grid points per atom       ...     1545
UseSFitting                                  ... on

GRIDX 2
-------
General Integration Accuracy     IntAcc      ... 4.338
Radial Grid Type                 RadialGrid  ... OptM3 with GC (2021)
Angular Grid (max. ang.)         AngularGrid ... 3 (Lebedev-194)
Angular grid pruning method      GridPruning ... 4 (adaptive)
Weight generation scheme         WeightScheme... Becke
Basis function cutoff            BFCut       ... 1.0000e-11
Integration weight cutoff        WCut        ... 1.0000e-14
Angular grids for H and He will be reduced by one unit
Partially contracted basis set               ... on
Rotationally invariant grid construction     ... off

Total number of grid points                  ...    71534
Total number of batches                      ...     1131
Average number of points per batch           ...       63
Average number of grid points per atom       ...     3406
UseSFitting                                  ... on

GRIDX 3
-------
General Integration Accuracy     IntAcc      ... 4.871
Radial Grid Type                 RadialGrid  ... OptM3 with GC (2021)
Angular Grid (max. ang.)         AngularGrid ... 4 (Lebedev-302)
Angular grid pruning method      GridPruning ... 4 (adaptive)
Weight generation scheme         WeightScheme... Becke
Basis function cutoff            BFCut       ... 1.0000e-11
Integration weight cutoff        WCut        ... 1.0000e-14
Angular grids for H and He will be reduced by one unit
Partially contracted basis set               ... on
Rotationally invariant grid construction     ... off

Total number of grid points                  ...   129617
Total number of batches                      ...     2032
Average number of points per batch           ...       63
Average number of grid points per atom       ...     6172
UseSFitting                                  ... on

Time for X-Grid setup             =    1.624 sec


--------------------
CPCM SOLVATION MODEL
--------------------
CPCM parameters:
  Epsilon                                         ...      80.4000
  Refrac                                          ...       1.3300
  Rsolv                                           ...       1.3000
  Surface type                                    ... GAUSSIAN VDW
  Epsilon function type                           ...         CPCM
Radii:
 Radius for C  used is    3.8550 Bohr (=   2.0400 Ang.)
 Radius for O  used is    3.4469 Bohr (=   1.8240 Ang.)
 Radius for H  used is    2.4944 Bohr (=   1.3200 Ang.)
Calculating surface                               ...        done! (  0.0s)
GEPOL surface points                              ...         1161
GEPOL Volume                                      ...    1600.9126
GEPOL Surface-area                                ...     836.7399
Calculating surface distance matrix               ...        done! (  0.0s)
Performing Cholesky decomposition & store         ...        done! (  0.1s)
Overall time for CPCM initialization              ...                 0.1s
--------------
SCF ITERATIONS
--------------
ITER       Energy         Delta-E        Max-DP      RMS-DP      [F,P]     Damp
               ***  Starting incremental Fock matrix formation  ***
                      *** Initiating the SOSCF procedure ***
                      *** Re-Reading the Fockian *** 
                      *** Removing any level shift *** 
ITER      Energy       Delta-E        Grad      Rot      Max-DP    RMS-DP
  0   -835.06260978 -835.0626097765  0.000197  0.000197  0.000678  0.000010
               *** Restarting incremental Fock matrix formation ***
  1   -835.06261219  -0.0000024088  0.000062  0.000150  0.000291  0.000005
  2   -835.06261251  -0.0000003259  0.000013  0.000052  0.000109  0.000002
  3   -835.06261249   0.0000000203  0.000025  0.000027  0.000057  0.000001
  4   -835.06261253  -0.0000000342  0.000003  0.000011  0.000022  0.000000
  5   -835.06261253  -0.0000000005  0.000003  0.000007  0.000014  0.000000
                 **** Energy Check signals convergence ****
              ***Rediagonalizing the Fockian in SOSCF/NRSCF***

               *****************************************************
               *                     SUCCESS                       *
               *           SCF CONVERGED AFTER   6 CYCLES          *
               *****************************************************

Old exchange energy                            =    -20.641384500 Eh
New exchange energy                            =    -20.641388211 Eh
Exchange energy change after final integration =     -0.000003710 Eh
Total energy after final integration           =   -835.062616234 Eh
Final COS-X integration done in                =     8.369 sec
Total Energy       :         -835.06261623 Eh          -22723.20901 eV
  Last Energy change         ...    1.6702e-09  Tolerance :   1.0000e-08
  Last MAX-Density change    ...    3.1086e-15  Tolerance :   1.0000e-07
             **** THE GBW FILE WAS UPDATED (Q5_2e_1H_B3LYP_631Gd_opt.gbw) ****
             **** DENSITY Q5_2e_1H_B3LYP_631Gd_opt.scfp WAS UPDATED ****
             **** ENERGY FILE WAS UPDATED (Q5_2e_1H_B3LYP_631Gd_opt.en.tmp) ****
             **** THE GBW FILE WAS UPDATED (Q5_2e_1H_B3LYP_631Gd_opt.gbw) ****
             **** DENSITY Q5_2e_1H_B3LYP_631Gd_opt.scfp WAS UPDATED ****
Total SCF time: 0 days 0 hours 0 min 46 sec 

Maximum memory used throughout the entire SCF-calculation: 69.8 MB

-------------------------   --------------------
FINAL SINGLE POINT ENERGY      -835.062616234417
-------------------------   --------------------


           ************************************************************
           *        Program running with 4 parallel MPI-processes     *
           *              working on a common directory               *
           ************************************************************
------------------------------------------------------------------------------
                         ORCA SCF GRADIENT CALCULATION
------------------------------------------------------------------------------

 ... reading COSX grid (gridx3)
Gradient of the Kohn-Sham DFT energy:
Kohn-Sham wavefunction type      ... RKS
Hartree-Fock exchange scaling    ...    0.200
Number of operators              ...    1
Number of atoms                  ...   21
Basis set dimensions             ...  234
Integral neglect threshold       ... 2.5e-11
Integral primitive cutoff        ... 2.5e-12
SHARK Integral package           ... ON

Nuc. rep. gradient       (SHARK) ... done (  0.0 sec)
HCore & Overlap gradient (SHARK) ... done (  0.1 sec)
RI-J gradient            (SHARK) ... done (  0.7 sec)
COSX-gradient                    ... done ( 10.1 sec)
Exchange-correlation gradient    ... done

------------------
CARTESIAN GRADIENT
------------------

   1   C   :   -0.000002695    0.000002348   -0.000002136
   2   C   :    0.000014731   -0.000003052    0.000006906
   3   C   :    0.000003047   -0.000001465    0.000002092
   4   C   :    0.000005958   -0.000010034   -0.000003336
   5   C   :   -0.000033304   -0.000002017    0.000006919
   6   O   :   -0.000005319    0.000004284    0.000009988
   7   C   :   -0.000005020    0.000021921   -0.000014330
   8   O   :    0.000006641   -0.000004322   -0.000014297
   9   C   :   -0.000010269   -0.000003050    0.000007355
  10   O   :   -0.000005790    0.000013715    0.000007940
  11   H   :   -0.000004668    0.000007810    0.000013809
  12   C   :    0.000010176    0.000006285   -0.000007145
  13   O   :   -0.000002941    0.000013833   -0.000008617
  14   H   :   -0.000001396    0.000012033   -0.000002591
  15   C   :    0.000007403   -0.000005377   -0.000010958
  16   O   :    0.000000064   -0.000005021   -0.000006396
  17   H   :    0.000002984   -0.000003524   -0.000013185
  18   C   :   -0.000014788    0.000005694    0.000005243
  19   O   :   -0.000000296   -0.000010631    0.000007544
  20   H   :    0.000000881   -0.000004618    0.000001976
  21   H   :   -0.000010033    0.000005837    0.000016605

Difference to translation invariance:
           :   -0.0000446367    0.0000406485    0.0000033869

Difference to rotation invariance:
           :    0.0006703376    0.0000063003    0.0007806708

Norm of the cartesian gradient     ...    0.0000737513
RMS gradient                       ...    0.0000092918
MAX gradient                       ...    0.0000333039

-------
TIMINGS
-------

Total SCF gradient time            ...       15.253 sec

One electron gradient       ....       0.102 sec  (  0.7%)
RI-J Coulomb gradient       ....       0.734 sec  (  4.8%)
COSX gradient               ....      10.080 sec  ( 66.1%)
XC gradient                 ....       3.340 sec  ( 21.9%)
CPCM gradient               ....       0.276 sec  (  1.8%)
   A-Matrix (El+Nuc)        ....       0.058 sec  (  0.4%)
   Potential                ....       0.218 sec  (  1.4%)

Maximum memory used throughout the entire SCFGRAD-calculation: 60.3 MB
------------------------------------------------------------------------------
                         ORCA GEOMETRY RELAXATION STEP
------------------------------------------------------------------------------

Reading the OPT-File                    .... done
Getting information on internals        .... done
Copying old internal coords+grads       .... done
Making the new internal coordinates     .... (new redundants).... done
Validating the new internal coordinates .... (new redundants).... done
Calculating the B-matrix                .... done
Calculating the G,G- and P matrices     .... done
Transforming gradient to internals      .... done
Projecting the internal gradient        .... done
Number of atoms                         ....  21
Number of internal coordinates          ....  94
Current Energy                          ....  -835.062616234 Eh
Current gradient norm                   ....     0.000073751 Eh/bohr
Maximum allowed component of the step   ....  0.300
Current trust radius                    ....  0.300
Updating the Hessian (BFGS)             .... done
Forming the augmented Hessian           .... done
Diagonalizing the augmented Hessian     .... done
Last element of RFO vector              ....  0.999999810
Lowest eigenvalues of augmented Hessian:
 -0.000000006  0.002147648  0.004407561  0.005934557  0.012567857
Length of the computed step             ....  0.000616061
The final length of the internal step   ....  0.000616061
Converting the step to cartesian space:
 Initial RMS(Int)=    0.0000635418
Transforming coordinates:
 Iter   0:  RMS(Cart)=    0.0001242306 RMS(Int)=    0.0000635413
 Iter   1:  RMS(Cart)=    0.0000000102 RMS(Int)=    0.0000000045
done
Storing new coordinates                 .... done

                                .--------------------.
          ----------------------|Geometry convergence|-------------------------
          Item                value                   Tolerance       Converged
          ---------------------------------------------------------------------
          Energy change      -0.0000001309            0.0000002000      YES
          RMS gradient        0.0000037295            0.0000080000      YES
          MAX gradient        0.0000192671            0.0000300000      YES
          RMS step            0.0000635418            0.0001000000      YES
          MAX step            0.0001778238            0.0002000000      YES
          ........................................................
          Max(Bonds)      0.0000      Max(Angles)    0.00
          Max(Dihed)        0.01      Max(Improp)    0.00
          ---------------------------------------------------------------------

                    ***********************HURRAY********************
                    ***        THE OPTIMIZATION HAS CONVERGED     ***
                    *************************************************


    ---------------------------------------------------------------------------
                         Redundant Internal Coordinates

                          --- Optimized Parameters ---  
                            (Angstroem and degrees)

        Definition                    OldVal   dE/dq     Step     FinalVal
    ----------------------------------------------------------------------------
     1. B(C   1,C   0)                1.4161 -0.000003  0.0000    1.4161   
     2. B(C   3,C   2)                1.4066  0.000003 -0.0000    1.4066   
     3. B(C   4,C   2)                1.3994 -0.000007  0.0000    1.3994   
     4. B(C   4,C   1)                1.4174  0.000019 -0.0000    1.4174   
     5. B(O   5,C   4)                1.3830  0.000003  0.0000    1.3830   
     6. B(C   6,C   3)                1.4642 -0.000005  0.0000    1.4642   
     7. B(C   6,C   0)                1.4667 -0.000002  0.0000    1.4667   
     8. B(O   7,C   6)                1.2559  0.000007 -0.0000    1.2559   
     9. B(C   8,C   1)                1.4834  0.000001  0.0000    1.4834   
    10. B(O   9,C   8)                1.2249 -0.000001 -0.0000    1.2249   
    11. B(H  10,C   8)                1.1034  0.000001 -0.0000    1.1034   
    12. B(C  11,C   0)                1.4721  0.000004 -0.0000    1.4721   
    13. B(O  12,C  11)                1.2287 -0.000006  0.0000    1.2287   
    14. B(H  13,C  11)                1.1046 -0.000000  0.0000    1.1046   
    15. B(C  14,C   3)                1.4516  0.000000  0.0000    1.4516   
    16. B(O  15,C  14)                1.2375  0.000003 -0.0000    1.2375   
    17. B(H  16,C  14)                1.1026  0.000000 -0.0000    1.1026   
    18. B(C  17,C   2)                1.5055  0.000003 -0.0000    1.5055   
    19. B(O  18,C  17)                1.2190 -0.000003  0.0000    1.2190   
    20. B(H  19,C  17)                1.1055 -0.000000  0.0000    1.1055   
    21. B(H  20,O   5)                0.9721 -0.000001  0.0000    0.9721   
    22. A(C   6,C   0,C  11)          119.33 -0.000001   -0.00    119.33   
    23. A(C   1,C   0,C  11)          119.77  0.000005   -0.00    119.77   
    24. A(C   1,C   0,C   6)          120.62 -0.000004    0.00    120.62   
    25. A(C   4,C   1,C   8)          117.06 -0.000002    0.00    117.06   
    26. A(C   0,C   1,C   8)          121.10  0.000005   -0.00    121.10   
    27. A(C   0,C   1,C   4)          121.50 -0.000002    0.00    121.50   
    28. A(C   4,C   2,C  17)          119.26 -0.000005    0.00    119.26   
    29. A(C   3,C   2,C   4)          120.24 -0.000000   -0.00    120.24   
    30. A(C   3,C   2,C  17)          120.45  0.000006   -0.00    120.45   
    31. A(C   6,C   3,C  14)          118.02  0.000005   -0.00    118.02   
    32. A(C   2,C   3,C  14)          119.05 -0.000003   -0.00    119.05   
    33. A(C   2,C   3,C   6)          122.92 -0.000002    0.00    122.92   
    34. A(C   1,C   4,C   2)          119.59  0.000001    0.00    119.59   
    35. A(C   2,C   4,O   5)          117.91  0.000003   -0.00    117.91   
    36. A(C   1,C   4,O   5)          122.45 -0.000004    0.00    122.45   
    37. A(C   4,O   5,H  20)          109.91  0.000002   -0.00    109.91   
    38. A(C   3,C   6,O   7)          121.32 -0.000003    0.00    121.32   
    39. A(C   0,C   6,O   7)          123.80 -0.000005    0.00    123.80   
    40. A(C   0,C   6,C   3)          114.88  0.000008   -0.00    114.88   
    41. A(O   9,C   8,H  10)          119.17 -0.000009    0.00    119.17   
    42. A(C   1,C   8,H  10)          115.67  0.000001   -0.00    115.67   
    43. A(C   1,C   8,O   9)          125.10  0.000007   -0.00    125.10   
    44. A(O  12,C  11,H  13)          119.07  0.000003   -0.00    119.07   
    45. A(C   0,C  11,H  13)          114.57  0.000005   -0.00    114.57   
    46. A(C   0,C  11,O  12)          126.23 -0.000007    0.00    126.23   
    47. A(O  15,C  14,H  16)          120.37 -0.000001   -0.00    120.37   
    48. A(C   3,C  14,H  16)          115.20  0.000005   -0.00    115.20   
    49. A(C   3,C  14,O  15)          124.43 -0.000004    0.00    124.43   
    50. A(O  18,C  17,H  19)          121.05  0.000007   -0.00    121.05   
    51. A(C   2,C  17,H  19)          114.88 -0.000004    0.00    114.88   
    52. A(C   2,C  17,O  18)          123.90 -0.000002   -0.00    123.90   
    53. D(C   8,C   1,C   0,C   6)    166.93  0.000001   -0.00    166.92   
    54. D(C   4,C   1,C   0,C  11)    167.73  0.000001   -0.00    167.73   
    55. D(C   4,C   1,C   0,C   6)     -6.16  0.000001   -0.00     -6.16   
    56. D(C   8,C   1,C   0,C  11)    -19.18  0.000001   -0.00    -19.19   
    57. D(C  14,C   3,C   2,C   4)    178.83 -0.000001    0.01    178.83   
    58. D(C   6,C   3,C   2,C  17)    177.24 -0.000001    0.00    177.25   
    59. D(C   6,C   3,C   2,C   4)     -0.17 -0.000001    0.00     -0.16   
    60. D(C  14,C   3,C   2,C  17)     -3.76 -0.000001    0.01     -3.75   
    61. D(O   5,C   4,C   2,C   3)   -178.95  0.000000    0.00   -178.95   
    62. D(O   5,C   4,C   1,C   8)      8.68 -0.000000   -0.00      8.68   
    63. D(O   5,C   4,C   1,C   0)   -177.97  0.000000   -0.00   -177.97   
    64. D(C   2,C   4,C   1,C   8)   -168.98  0.000001   -0.00   -168.98   
    65. D(C   1,C   4,C   2,C  17)   -178.63 -0.000001    0.00   -178.62   
    66. D(C   1,C   4,C   2,C   3)     -1.18 -0.000001    0.00     -1.18   
    67. D(C   2,C   4,C   1,C   0)      4.37  0.000001   -0.00      4.37   
    68. D(O   5,C   4,C   2,C  17)      3.61  0.000000    0.00      3.61   
    69. D(H  20,O   5,C   4,C   2)   -131.50 -0.000001    0.01   -131.50   
    70. D(H  20,O   5,C   4,C   1)     50.80 -0.000000    0.01     50.80   
    71. D(O   7,C   6,C   3,C  14)     -0.06  0.000001   -0.01     -0.07   
    72. D(O   7,C   6,C   3,C   2)    178.95  0.000000   -0.01    178.94   
    73. D(C   0,C   6,C   3,C  14)    179.54  0.000002   -0.01    179.53   
    74. D(C   0,C   6,C   3,C   2)     -1.46  0.000002   -0.01     -1.47   
    75. D(O   7,C   6,C   0,C  11)     10.19 -0.000001    0.01     10.20   
    76. D(O   7,C   6,C   0,C   1)   -175.90  0.000000    0.00   -175.89   
    77. D(C   3,C   6,C   0,C  11)   -169.40 -0.000003    0.01   -169.39   
    78. D(C   3,C   6,C   0,C   1)      4.52 -0.000002    0.01      4.53   
    79. D(H  10,C   8,C   1,C   4)    -13.57 -0.000001    0.00    -13.57   
    80. D(H  10,C   8,C   1,C   0)    173.05 -0.000001    0.00    173.05   
    81. D(O   9,C   8,C   1,C   4)    163.41 -0.000001    0.00    163.41   
    82. D(O   9,C   8,C   1,C   0)     -9.97 -0.000001    0.00     -9.97   
    83. D(O  12,C  11,C   0,C   1)    159.82 -0.000002    0.01    159.83   
    84. D(H  13,C  11,C   0,C   6)    149.58 -0.000001    0.00    149.58   
    85. D(H  13,C  11,C   0,C   1)    -24.39 -0.000001    0.01    -24.38   
    86. D(O  12,C  11,C   0,C   6)    -26.21 -0.000002    0.01    -26.21   
    87. D(H  16,C  14,C   3,C   6)     -7.02  0.000001   -0.00     -7.02   
    88. D(H  16,C  14,C   3,C   2)    173.94  0.000001   -0.00    173.94   
    89. D(O  15,C  14,C   3,C   6)    173.28 -0.000001    0.00    173.28   
    90. D(O  15,C  14,C   3,C   2)     -5.77 -0.000001   -0.00     -5.77   
    91. D(H  19,C  17,C   2,C   4)    115.49  0.000001   -0.01    115.48   
    92. D(H  19,C  17,C   2,C   3)    -61.95  0.000001   -0.01    -61.96   
    93. D(O  18,C  17,C   2,C   4)    -59.83  0.000001   -0.01    -59.84   
    94. D(O  18,C  17,C   2,C   3)    122.73  0.000001   -0.01    122.72   
    ----------------------------------------------------------------------------
                 *******************************************************
                 *** FINAL ENERGY EVALUATION AT THE STATIONARY POINT ***
                 ***               (AFTER   24 CYCLES)               ***
                 *******************************************************
---------------------------------
CARTESIAN COORDINATES (ANGSTROEM)
---------------------------------
  C      1.412428   -0.441881   -0.075507
  C      1.056784    0.928825   -0.085263
  C     -1.315337    0.382512   -0.118300
  C     -0.997078   -0.985519   -0.042689
  C     -0.297330    1.342134   -0.152568
  O     -0.664909    2.674330   -0.204622
  C      0.380075   -1.481026    0.000272
  O      0.629703   -2.708804    0.087530
  C      2.075223    1.986222    0.127108
  O      3.228017    1.790578    0.492025
  H      1.725040    3.022747   -0.016221
  C      2.816898   -0.834109   -0.277435
  O      3.324197   -1.907085    0.040624
  H      3.425355   -0.095173   -0.828723
  C     -2.073677   -1.957406    0.017167
  O     -3.273275   -1.667921    0.109291
  H     -1.756812   -3.012415   -0.030420
  C     -2.749861    0.827516   -0.221703
  O     -3.285229    1.585665    0.568522
  H     -3.281061    0.478372   -1.126221
  H     -0.167352    3.127900   -0.905877

----------------------------
CARTESIAN COORDINATES (A.U.)
----------------------------
  NO LB      ZA    FRAG     MASS         X           Y           Z
   0 C     6.0000    0    12.011    2.669101   -0.835034   -0.142688
   1 C     6.0000    0    12.011    1.997033    1.755225   -0.161124
   2 C     6.0000    0    12.011   -2.485627    0.722843   -0.223555
   3 C     6.0000    0    12.011   -1.884204   -1.862361   -0.080670
   4 C     6.0000    0    12.011   -0.561872    2.536265   -0.288312
   5 O     8.0000    0    15.999   -1.256497    5.053751   -0.386680
   6 C     6.0000    0    12.011    0.718238   -2.798734    0.000515
   7 O     8.0000    0    15.999    1.189966   -5.118898    0.165409
   8 C     6.0000    0    12.011    3.921604    3.753415    0.240199
   9 O     8.0000    0    15.999    6.100069    3.383702    0.929792
  10 H     1.0000    0     1.008    3.259853    5.712165   -0.030654
  11 C     6.0000    0    12.011    5.323166   -1.576238   -0.524277
  12 O     8.0000    0    15.999    6.281822   -3.603868    0.076768
  13 H     1.0000    0     1.008    6.472983   -0.179851   -1.566060
  14 C     6.0000    0    12.011   -3.918681   -3.698961    0.032442
  15 O     8.0000    0    15.999   -6.185593   -3.151914    0.206531
  16 H     1.0000    0     1.008   -3.319894   -5.692640   -0.057486
  17 C     6.0000    0    12.011   -5.196484    1.563779   -0.418958
  18 O     8.0000    0    15.999   -6.208184    2.996473    1.074351
  19 H     1.0000    0     1.008   -6.200307    0.903992   -2.128249
  20 H     1.0000    0     1.008   -0.316249    5.910874   -1.711860

--------------------------------
INTERNAL COORDINATES (ANGSTROEM)
--------------------------------
 C      0   0   0     0.000000000000     0.00000000     0.00000000
 C      1   0   0     1.416125703903     0.00000000     0.00000000
 C      2   1   0     2.434442165457    91.58101577     0.00000000
 C      3   2   1     1.406597319727    89.83141818     2.70596026
 C      3   2   1     1.399423837857    30.41551094   183.72620489
 O      5   3   2     1.382957154186   117.91285691   182.23198656
 C      4   3   2     1.464213910953   122.92352673   359.23887909
 O      7   4   3     1.255932364527   121.31916009   178.94182225
 C      2   1   3     1.483377036894   121.10165638   170.89994798
 O      9   2   1     1.224898053873   125.09609696   350.03271556
 H      9   2   1     1.103429590834   115.66602519   173.05128698
 C      1   2   3     1.472126344329   119.77152996   169.91177629
 O     12   1   2     1.228735173595   126.23116106   159.82636547
 H     12   1   2     1.104610787734   114.56603651   335.61842769
 C      4   3   2     1.451624000796   119.04975265   178.23710784
 O     15   4   3     1.237466363588   124.43029964   354.22951308
 H     15   4   3     1.102593743853   115.19539081   173.93615277
 C      3   2   1     1.505515974924   149.66113555   186.10322594
 O     18   3   2     1.218961153332   123.90420322   298.77905746
 H     18   3   2     1.105544069802   114.87726650   114.09738789
 H      6   5   3     0.972135740654   109.91095906   228.50274355

---------------------------
INTERNAL COORDINATES (A.U.)
---------------------------
 C      0   0   0     0.000000000000     0.00000000     0.00000000
 C      1   0   0     2.676089751582     0.00000000     0.00000000
 C      2   1   0     4.600428981584    91.58101577     0.00000000
 C      3   2   1     2.658083714991    89.83141818     2.70596026
 C      3   2   1     2.644527798830    30.41551094   183.72620489
 O      5   3   2     2.613410276360   117.91285691   182.23198656
 C      4   3   2     2.766963293179   122.92352673   359.23887909
 O      7   4   3     2.373368211684   121.31916009   178.94182225
 C      2   1   3     2.803176353077   121.10165638   170.89994798
 O      9   2   1     2.314721863793   125.09609696   350.03271556
 H      9   2   1     2.085179734741   115.66602519   173.05128698
 C      1   2   3     2.781915625313   119.77152996   169.91177629
 O     12   1   2     2.321972969211   126.23116106   159.82636547
 H     12   1   2     2.087411873391   114.56603651   335.61842769
 C      4   3   2     2.743171810931   119.04975265   178.23710784
 O     15   4   3     2.338472527121   124.43029964   354.22951308
 H     15   4   3     2.083600212857   115.19539081   173.93615277
 C      3   2   1     2.845012882849   149.66113555   186.10322594
 O     18   3   2     2.303502747686   123.90420322   298.77905746
 H     18   3   2     2.089175520906   114.87726650   114.09738789
 H      6   5   3     1.837070314832   109.91095906   228.50274355

---------------------
BASIS SET INFORMATION
---------------------
There are 3 groups of distinct atoms

 Group   1 Type C   : 10s4p1d contracted to 3s2p1d pattern {631/31/1}
 Group   2 Type O   : 10s4p1d contracted to 3s2p1d pattern {631/31/1}
 Group   3 Type H   : 4s contracted to 2s pattern {31}

Atom   0C    basis set group =>   1
Atom   1C    basis set group =>   1
Atom   2C    basis set group =>   1
Atom   3C    basis set group =>   1
Atom   4C    basis set group =>   1
Atom   5O    basis set group =>   2
Atom   6C    basis set group =>   1
Atom   7O    basis set group =>   2
Atom   8C    basis set group =>   1
Atom   9O    basis set group =>   2
Atom  10H    basis set group =>   3
Atom  11C    basis set group =>   1
Atom  12O    basis set group =>   2
Atom  13H    basis set group =>   3
Atom  14C    basis set group =>   1
Atom  15O    basis set group =>   2
Atom  16H    basis set group =>   3
Atom  17C    basis set group =>   1
Atom  18O    basis set group =>   2
Atom  19H    basis set group =>   3
Atom  20H    basis set group =>   3
---------------------------------
AUXILIARY/J BASIS SET INFORMATION
---------------------------------
There are 3 groups of distinct atoms

 Group   1 Type C   : 12s5p4d2f1g contracted to 6s4p3d1f1g pattern {711111/2111/211/2/1}
 Group   2 Type O   : 12s5p4d2f1g contracted to 6s4p3d1f1g pattern {711111/2111/211/2/1}
 Group   3 Type H   : 5s2p1d contracted to 3s1p1d pattern {311/2/1}

Atom   0C    basis set group =>   1
Atom   1C    basis set group =>   1
Atom   2C    basis set group =>   1
Atom   3C    basis set group =>   1
Atom   4C    basis set group =>   1
Atom   5O    basis set group =>   2
Atom   6C    basis set group =>   1
Atom   7O    basis set group =>   2
Atom   8C    basis set group =>   1
Atom   9O    basis set group =>   2
Atom  10H    basis set group =>   3
Atom  11C    basis set group =>   1
Atom  12O    basis set group =>   2
Atom  13H    basis set group =>   3
Atom  14C    basis set group =>   1
Atom  15O    basis set group =>   2
Atom  16H    basis set group =>   3
Atom  17C    basis set group =>   1
Atom  18O    basis set group =>   2
Atom  19H    basis set group =>   3
Atom  20H    basis set group =>   3


           ************************************************************
           *        Program running with 4 parallel MPI-processes     *
           *              working on a common directory               *
           ************************************************************
------------------------------------------------------------------------------
                           ORCA GTO INTEGRAL CALCULATION
                           -- RI-GTO INTEGRALS CHOSEN --
------------------------------------------------------------------------------
------------------------------------------------------------------------------
                   ___                                                        
                  /   \      - P O W E R E D   B Y -                         
                 /     \                                                     
                 |  |  |   _    _      __       _____    __    __             
                 |  |  |  | |  | |    /  \     |  _  \  |  |  /  |          
                  \  \/   | |  | |   /    \    | | | |  |  | /  /          
                 / \  \   | |__| |  /  /\  \   | |_| |  |  |/  /          
                |  |  |   |  __  | /  /__\  \  |    /   |      \           
                |  |  |   | |  | | |   __   |  |    \   |  |\   \          
                \     /   | |  | | |  |  |  |  | |\  \  |  | \   \       
                 \___/    |_|  |_| |__|  |__|  |_| \__\ |__|  \__/        
                                                                              
                      - O R C A' S   B I G   F R I E N D -                    
                                      &                                       
                       - I N T E G R A L  F E E D E R -                       
                                                                              
 v1 FN, 2020, v2 2021                                                         
------------------------------------------------------------------------------


Reading SHARK input file Q5_2e_1H_B3LYP_631Gd_opt.SHARKINP.tmp ... ok
----------------------
SHARK INTEGRAL PACKAGE
----------------------

Number of atoms                             ...     21
Number of basis functions                   ...    234
Number of shells                            ...    106
Maximum angular momentum                    ...      2
Integral batch strategy                     ... SHARK/LIBINT Hybrid
RI-J (if used) integral strategy            ... SPLIT-RIJ (Revised 2003 algorithm where possible)
Printlevel                                  ...      1
Contraction scheme used                     ... SEGMENTED contraction
Coulomb Range Separation                    ... NOT USED
Exchange Range Separation                   ... NOT USED
Finite Nucleus Model                        ... NOT USED
Auxiliary Coulomb fitting basis             ... AVAILABLE
   # of basis functions in Aux-J            ...    839
   # of shells in Aux-J                     ...    265
   Maximum angular momentum in Aux-J        ...      4
Auxiliary J/K fitting basis                 ... NOT available
Auxiliary Correlation fitting basis         ... NOT available
Auxiliary 'external' fitting basis          ... NOT available
Integral threshold                          ...     2.500000e-11
Primitive cut-off                           ...     2.500000e-12
Primitive pair pre-selection threshold      ...     2.500000e-12

Calculating pre-screening integrals         ... done (  0.0 sec) Dimension = 106
Organizing shell pair data                  ... done (  0.0 sec)
Shell pair information
Total number of shell pairs                 ...      5671
Shell pairs after pre-screening             ...      4706
Total number of primitive shell pairs       ...     34281
Primitive shell pairs kept                  ...     16521
          la=0 lb=0:   1334 shell pairs
          la=1 lb=0:   1615 shell pairs
          la=1 lb=1:    493 shell pairs
          la=2 lb=0:    703 shell pairs
          la=2 lb=1:    456 shell pairs
          la=2 lb=2:    105 shell pairs

Calculating one electron integrals          ... done (  0.0 sec)
Calculating RI/J V-Matrix + Cholesky decomp.... done (  0.0 sec)
Calculating Nuclear repulsion               ... done (  0.0 sec) ENN=   1037.010053977621 Eh

SHARK setup successfully completed in   0.2 seconds

Maximum memory used throughout the entire GTOINT-calculation: 14.9 MB


           ************************************************************
           *        Program running with 4 parallel MPI-processes     *
           *              working on a common directory               *
           ************************************************************
-------------------------------------------------------------------------------
                                 ORCA SCF
-------------------------------------------------------------------------------

------------
SCF SETTINGS
------------
Hamiltonian:
 Density Functional     Method          .... DFT(GTOs)
 Exchange Functional    Exchange        .... B88
   X-Alpha parameter    XAlpha          ....  0.666667
   Becke's b parameter  XBeta           ....  0.004200
 Correlation Functional Correlation     .... LYP
 LDA part of GGA corr.  LDAOpt          .... VWN-5
 Gradients option       PostSCFGGA      .... off
 Hybrid DFT is turned on
   Fraction HF Exchange ScalHFX         ....  0.200000
   Scaling of DF-GGA-X  ScalDFX         ....  0.720000
   Scaling of DF-GGA-C  ScalDFC         ....  0.810000
   Scaling of DF-LDA-C  ScalLDAC        ....  1.000000
   Perturbative correction              ....  0.000000
   Density functional embedding theory  .... OFF
   NL short-range parameter             ....  4.800000
 RI-approximation to the Coulomb term is turned on
   Number of AuxJ basis functions       .... 839
   RIJ-COSX (HFX calculated with COS-X)).... on


General Settings:
 Integral files         IntName         .... Q5_2e_1H_B3LYP_631Gd_opt
 Hartree-Fock type      HFTyp           .... RHF
 Total Charge           Charge          ....   -1
 Multiplicity           Mult            ....    1
 Number of Electrons    NEL             ....  114
 Basis Dimension        Dim             ....  234
 Nuclear Repulsion      ENuc            ....   1037.0100539776 Eh

Convergence Acceleration:
 DIIS                   CNVDIIS         .... on
   Start iteration      DIISMaxIt       ....    12
   Startup error        DIISStart       ....  0.200000
   # of expansion vecs  DIISMaxEq       ....     5
   Bias factor          DIISBfac        ....   1.050
   Max. coefficient     DIISMaxC        ....  10.000
 Trust-Rad. Augm. Hess. CNVTRAH         .... auto
   Auto Start mean grad. ratio tolernc. ....  1.125000
   Auto Start start iteration           ....     1
   Auto Start num. interpolation iter.  ....    10
   Max. Number of Micro iterations      ....    16
   Max. Number of Macro iterations      .... Maxiter - #DIIS iter
   Number of Davidson start vectors     ....     2
   Converg. threshold I  (grad. norm)   ....   1.000e-05
   Converg. threshold II (energy diff.) ....   1.000e-08
   Grad. Scal. Fac. for Micro threshold ....   0.100
   Minimum threshold for Micro iter.    ....   0.010
   NR start threshold (gradient norm)   ....   0.001
   Initial trust radius                 ....   0.400
   Minimum AH scaling param. (alpha)    ....   1.000
   Maximum AH scaling param. (alpha)    .... 1000.000
   Orbital update algorithm             .... Taylor
   White noise on init. David. guess    .... on
   Maximum white noise                  ....   0.010
   Quad. conv. algorithm                .... NR
 SOSCF                  CNVSOSCF        .... on
   Start iteration      SOSCFMaxIt      ....   150
   Startup grad/error   SOSCFStart      ....  0.003300
 Level Shifting         CNVShift        .... on
   Level shift para.    LevelShift      ....    0.2500
   Turn off err/grad.   ShiftErr        ....    0.0010
 Zerner damping         CNVZerner       .... off
 Static damping         CNVDamp         .... on
   Fraction old density DampFac         ....    0.7000
   Max. Damping (<1)    DampMax         ....    0.9800
   Min. Damping (>=0)   DampMin         ....    0.0000
   Turn off err/grad.   DampErr         ....    0.1000
 Fernandez-Rico         CNVRico         .... off

SCF Procedure:
 Maximum # iterations   MaxIter         ....   125
 SCF integral mode      SCFMode         .... Direct
   Integral package                     .... SHARK and LIBINT hybrid scheme
 Reset frequency        DirectResetFreq ....    20
 Integral Threshold     Thresh          ....  2.500e-11 Eh
 Primitive CutOff       TCut            ....  2.500e-12 Eh

Convergence Tolerance:
 Convergence Check Mode ConvCheckMode   .... Total+1el-Energy
 Convergence forced     ConvForced      .... 0
 Energy Change          TolE            ....  1.000e-08 Eh
 1-El. energy change                    ....  1.000e-05 Eh
 Orbital Gradient       TolG            ....  1.000e-05
 Orbital Rotation angle TolX            ....  1.000e-05
 DIIS Error             TolErr          ....  5.000e-07


Diagonalization of the overlap matrix:
Smallest eigenvalue                        ... 4.082e-04
Time for diagonalization                   ...    0.007 sec
Threshold for overlap eigenvalues          ... 1.000e-08
Number of eigenvalues below threshold      ... 0
Time for construction of square roots      ...    0.003 sec
Total time needed                          ...    0.011 sec

---------------------
INITIAL GUESS: MOREAD
---------------------
Guess MOs are being read from file: Q5_2e_1H_B3LYP_631Gd_opt.gbw
Input Geometry matches current geometry (good)
Input basis set matches current basis set (good)
MOs were renormalized
MOs were reorthogonalized (Cholesky)
                      ------------------
                      INITIAL GUESS DONE (   0.0 sec)
                      ------------------
-------------------
DFT GRID GENERATION
-------------------

General Integration Accuracy     IntAcc      ... 4.959
Radial Grid Type                 RadialGrid  ... OptM3 with GC (2021)
Angular Grid (max. ang.)         AngularGrid ... 6 (Lebedev-590)
Angular grid pruning method      GridPruning ... 4 (adaptive)
Weight generation scheme         WeightScheme... Becke
Basis function cutoff            BFCut       ... 1.0000e-11
Integration weight cutoff        WCut        ... 1.0000e-14
Angular grids for H and He will be reduced by one unit
Partially contracted basis set               ... off
Rotationally invariant grid construction     ... off

Total number of grid points                  ...   271772
Total number of batches                      ...     4260
Average number of points per batch           ...       63
Average number of grid points per atom       ...    12942
Time for grid setup =    3.609 sec

--------------------
COSX GRID GENERATION
--------------------

GRIDX 1
-------
General Integration Accuracy     IntAcc      ... 4.020
Radial Grid Type                 RadialGrid  ... OptM3 with GC (2021)
Angular Grid (max. ang.)         AngularGrid ... 2 (Lebedev-110)
Angular grid pruning method      GridPruning ... 4 (adaptive)
Weight generation scheme         WeightScheme... Becke
Basis function cutoff            BFCut       ... 1.0000e-11
Integration weight cutoff        WCut        ... 1.0000e-14
Angular grids for H and He will be reduced by one unit
Partially contracted basis set               ... on
Rotationally invariant grid construction     ... off

Total number of grid points                  ...    32437
Total number of batches                      ...      516
Average number of points per batch           ...       62
Average number of grid points per atom       ...     1545
UseSFitting                                  ... on

GRIDX 2
-------
General Integration Accuracy     IntAcc      ... 4.338
Radial Grid Type                 RadialGrid  ... OptM3 with GC (2021)
Angular Grid (max. ang.)         AngularGrid ... 3 (Lebedev-194)
Angular grid pruning method      GridPruning ... 4 (adaptive)
Weight generation scheme         WeightScheme... Becke
Basis function cutoff            BFCut       ... 1.0000e-11
Integration weight cutoff        WCut        ... 1.0000e-14
Angular grids for H and He will be reduced by one unit
Partially contracted basis set               ... on
Rotationally invariant grid construction     ... off

Total number of grid points                  ...    71533
Total number of batches                      ...     1131
Average number of points per batch           ...       63
Average number of grid points per atom       ...     3406
UseSFitting                                  ... on

GRIDX 3
-------
General Integration Accuracy     IntAcc      ... 4.871
Radial Grid Type                 RadialGrid  ... OptM3 with GC (2021)
Angular Grid (max. ang.)         AngularGrid ... 4 (Lebedev-302)
Angular grid pruning method      GridPruning ... 4 (adaptive)
Weight generation scheme         WeightScheme... Becke
Basis function cutoff            BFCut       ... 1.0000e-11
Integration weight cutoff        WCut        ... 1.0000e-14
Angular grids for H and He will be reduced by one unit
Partially contracted basis set               ... on
Rotationally invariant grid construction     ... off

Total number of grid points                  ...   129617
Total number of batches                      ...     2032
Average number of points per batch           ...       63
Average number of grid points per atom       ...     6172
UseSFitting                                  ... on

Time for X-Grid setup             =    1.631 sec


--------------------
CPCM SOLVATION MODEL
--------------------
CPCM parameters:
  Epsilon                                         ...      80.4000
  Refrac                                          ...       1.3300
  Rsolv                                           ...       1.3000
  Surface type                                    ... GAUSSIAN VDW
  Epsilon function type                           ...         CPCM
Radii:
 Radius for C  used is    3.8550 Bohr (=   2.0400 Ang.)
 Radius for O  used is    3.4469 Bohr (=   1.8240 Ang.)
 Radius for H  used is    2.4944 Bohr (=   1.3200 Ang.)
Calculating surface                               ...        done! (  0.0s)
GEPOL surface points                              ...         1161
GEPOL Volume                                      ...    1600.9108
GEPOL Surface-area                                ...     836.7401
Calculating surface distance matrix               ...        done! (  0.0s)
Performing Cholesky decomposition & store         ...        done! (  0.1s)
Overall time for CPCM initialization              ...                 0.1s
--------------
SCF ITERATIONS
--------------
ITER       Energy         Delta-E        Max-DP      RMS-DP      [F,P]     Damp
               ***  Starting incremental Fock matrix formation  ***
                      *** Initiating the SOSCF procedure ***
                      *** Re-Reading the Fockian *** 
                      *** Removing any level shift *** 
ITER      Energy       Delta-E        Grad      Rot      Max-DP    RMS-DP
  0   -835.06261247 -835.0626124744  0.000019  0.000019  0.000056  0.000001
               *** Restarting incremental Fock matrix formation ***
  1   -835.06261251  -0.0000000389  0.000006  0.000015  0.000024  0.000001
                  ***Gradient check signals convergence***
              ***Rediagonalizing the Fockian in SOSCF/NRSCF***

               *****************************************************
               *                     SUCCESS                       *
               *           SCF CONVERGED AFTER   2 CYCLES          *
               *****************************************************

Old exchange energy                            =    -20.641385434 Eh
New exchange energy                            =    -20.641389141 Eh
Exchange energy change after final integration =     -0.000003707 Eh
Total energy after final integration           =   -835.062616224 Eh
Final COS-X integration done in                =     8.376 sec

----------------
TOTAL SCF ENERGY
----------------

Total Energy       :         -835.06261622 Eh          -22723.20901 eV

Components:
Nuclear Repulsion  :         1037.01005398 Eh           28218.47817 eV
Electronic Energy  :        -1872.07267020 Eh          -50941.68718 eV
One Electron Energy:        -3218.43700261 Eh          -87578.12323 eV
Two Electron Energy:         1346.36433241 Eh           36636.43605 eV
Max COSX asymmetry :            0.00000027 Eh               0.00001 eV
CPCM Dielectric    :           -0.09868512 Eh              -2.68536 eV

Virial components:
Potential Energy   :        -1665.14233214 Eh          -45310.82642 eV
Kinetic Energy     :          830.07971591 Eh           22587.61740 eV
Virial Ratio       :            2.00600292


DFT components:
N(Alpha)           :       56.999999285693 electrons
N(Beta)            :       56.999999285693 electrons
N(Total)           :      113.999998571386 electrons
E(X)               :      -82.175823315122 Eh       
E(C)               :       -4.717630391699 Eh       
E(XC)              :      -86.893453706821 Eh       
DFET-embed. en.    :        0.000000000000 Eh       
CPCM Solvation Model Properties:
Surface-charge          :            0.98871614
Charge-correction       :           -0.00114259 Eh              -0.03109 eV
Free-energy (cav+disp)  :  This term is not implemented in the current solvation scheme

---------------
SCF CONVERGENCE
---------------

  Last Energy change         ...   -3.9801e-09  Tolerance :   1.0000e-08
  Last MAX-Density change    ...    3.1086e-15  Tolerance :   1.0000e-07
  Last RMS-Density change    ...    4.9746e-17  Tolerance :   5.0000e-09
  Last Orbital Gradient      ...    1.1915e-06  Tolerance :   1.0000e-05
  Last Orbital Rotation      ...    6.7280e-06  Tolerance :   1.0000e-05

             **** THE GBW FILE WAS UPDATED (Q5_2e_1H_B3LYP_631Gd_opt.gbw) ****
             **** DENSITY Q5_2e_1H_B3LYP_631Gd_opt.scfp WAS UPDATED ****
             **** ENERGY FILE WAS UPDATED (Q5_2e_1H_B3LYP_631Gd_opt.en.tmp) ****
             **** THE GBW FILE WAS UPDATED (Q5_2e_1H_B3LYP_631Gd_opt.gbw) ****
             **** DENSITY Q5_2e_1H_B3LYP_631Gd_opt.scfp WAS UPDATED ****
----------------
ORBITAL ENERGIES
----------------

  NO   OCC          E(Eh)            E(eV) 
   0   2.0000     -19.164108      -521.4819 
   1   2.0000     -19.147088      -521.0188 
   2   2.0000     -19.137445      -520.7564 
   3   2.0000     -19.132253      -520.6151 
   4   2.0000     -19.119217      -520.2603 
   5   2.0000     -19.077335      -519.1207 
   6   2.0000     -10.272258      -279.5223 
   7   2.0000     -10.270507      -279.4747 
   8   2.0000     -10.252541      -278.9858 
   9   2.0000     -10.248579      -278.8780 
  10   2.0000     -10.247316      -278.8437 
  11   2.0000     -10.238114      -278.5932 
  12   2.0000     -10.203996      -277.6648 
  13   2.0000     -10.200385      -277.5666 
  14   2.0000     -10.182310      -277.0747 
  15   2.0000     -10.180503      -277.0256 
  16   2.0000      -1.050909       -28.5967 
  17   2.0000      -1.042075       -28.3563 
  18   2.0000      -1.034535       -28.1511 
  19   2.0000      -1.023297       -27.8453 
  20   2.0000      -1.014865       -27.6159 
  21   2.0000      -0.977190       -26.5907 
  22   2.0000      -0.844186       -22.9715 
  23   2.0000      -0.782744       -21.2996 
  24   2.0000      -0.727572       -19.7982 
  25   2.0000      -0.688672       -18.7397 
  26   2.0000      -0.648928       -17.6582 
  27   2.0000      -0.611336       -16.6353 
  28   2.0000      -0.569717       -15.5028 
  29   2.0000      -0.569539       -15.4979 
  30   2.0000      -0.533508       -14.5175 
  31   2.0000      -0.521869       -14.2008 
  32   2.0000      -0.508452       -13.8357 
  33   2.0000      -0.470382       -12.7997 
  34   2.0000      -0.455882       -12.4052 
  35   2.0000      -0.444397       -12.0927 
  36   2.0000      -0.440010       -11.9733 
  37   2.0000      -0.438070       -11.9205 
  38   2.0000      -0.426628       -11.6091 
  39   2.0000      -0.423272       -11.5178 
  40   2.0000      -0.406437       -11.0597 
  41   2.0000      -0.399134       -10.8610 
  42   2.0000      -0.392144       -10.6708 
  43   2.0000      -0.388579       -10.5738 
  44   2.0000      -0.379588       -10.3291 
  45   2.0000      -0.371581       -10.1112 
  46   2.0000      -0.368197       -10.0192 
  47   2.0000      -0.345944        -9.4136 
  48   2.0000      -0.331826        -9.0294 
  49   2.0000      -0.290270        -7.8986 
  50   2.0000      -0.263029        -7.1574 
  51   2.0000      -0.260809        -7.0970 
  52   2.0000      -0.254037        -6.9127 
  53   2.0000      -0.251093        -6.8326 
  54   2.0000      -0.241454        -6.5703 
  55   2.0000      -0.201584        -5.4854 
  56   2.0000      -0.183586        -4.9956 
  57   0.0000      -0.090833        -2.4717 
  58   0.0000      -0.025250        -0.6871 
  59   0.0000      -0.009313        -0.2534 
  60   0.0000       0.001481         0.0403 
  61   0.0000       0.052841         1.4379 
  62   0.0000       0.075254         2.0478 
  63   0.0000       0.090565         2.4644 
  64   0.0000       0.146902         3.9974 
  65   0.0000       0.156567         4.2604 
  66   0.0000       0.169261         4.6058 
  67   0.0000       0.175244         4.7686 
  68   0.0000       0.195465         5.3189 
  69   0.0000       0.207590         5.6488 
  70   0.0000       0.233053         6.3417 
  71   0.0000       0.257026         6.9940 
  72   0.0000       0.272447         7.4137 
  73   0.0000       0.287659         7.8276 
  74   0.0000       0.306789         8.3482 
  75   0.0000       0.311591         8.4788 
  76   0.0000       0.331540         9.0217 
  77   0.0000       0.337590         9.1863 
  78   0.0000       0.365311         9.9406 
  79   0.0000       0.399707        10.8766 
  80   0.0000       0.413226        11.2445 
  81   0.0000       0.419224        11.4077 
  82   0.0000       0.438307        11.9269 
  83   0.0000       0.473136        12.8747 
  84   0.0000       0.508251        13.8302 
  85   0.0000       0.526299        14.3213 
  86   0.0000       0.538990        14.6667 
  87   0.0000       0.552458        15.0332 
  88   0.0000       0.558510        15.1978 
  89   0.0000       0.571772        15.5587 
  90   0.0000       0.575997        15.6737 
  91   0.0000       0.577504        15.7147 
  92   0.0000       0.584967        15.9178 
  93   0.0000       0.612436        16.6652 
  94   0.0000       0.625180        17.0120 
  95   0.0000       0.632986        17.2244 
  96   0.0000       0.650501        17.7010 
  97   0.0000       0.665665        18.1137 
  98   0.0000       0.672821        18.3084 
  99   0.0000       0.676897        18.4193 
 100   0.0000       0.688087        18.7238 
 101   0.0000       0.696818        18.9614 
 102   0.0000       0.708171        19.2703 
 103   0.0000       0.720595        19.6084 
 104   0.0000       0.734292        19.9811 
 105   0.0000       0.787418        21.4267 
 106   0.0000       0.794810        21.6279 
 107   0.0000       0.805696        21.9241 
 108   0.0000       0.810153        22.0454 
 109   0.0000       0.820649        22.3310 
 110   0.0000       0.828216        22.5369 
 111   0.0000       0.841770        22.9057 
 112   0.0000       0.857730        23.3400 
 113   0.0000       0.863301        23.4916 
 114   0.0000       0.876054        23.8386 
 115   0.0000       0.891039        24.2464 
 116   0.0000       0.896655        24.3992 
 117   0.0000       0.911362        24.7994 
 118   0.0000       0.918866        25.0036 
 119   0.0000       0.931808        25.3558 
 120   0.0000       0.955086        25.9892 
 121   0.0000       0.964373        26.2419 
 122   0.0000       0.973782        26.4980 
 123   0.0000       0.989388        26.9226 
 124   0.0000       1.009664        27.4743 
 125   0.0000       1.018854        27.7244 
 126   0.0000       1.026459        27.9314 
 127   0.0000       1.039274        28.2801 
 128   0.0000       1.045143        28.4398 
 129   0.0000       1.051702        28.6183 
 130   0.0000       1.059557        28.8320 
 131   0.0000       1.076008        29.2797 
 132   0.0000       1.086818        29.5738 
 133   0.0000       1.102933        30.0123 
 134   0.0000       1.111135        30.2355 
 135   0.0000       1.141498        31.0617 
 136   0.0000       1.156533        31.4709 
 137   0.0000       1.193703        32.4823 
 138   0.0000       1.215618        33.0786 
 139   0.0000       1.239421        33.7264 
 140   0.0000       1.246843        33.9283 
 141   0.0000       1.254611        34.1397 
 142   0.0000       1.275874        34.7183 
 143   0.0000       1.285324        34.9754 
 144   0.0000       1.312911        35.7261 
 145   0.0000       1.347918        36.6787 
 146   0.0000       1.357547        36.9407 
 147   0.0000       1.387996        37.7693 
 148   0.0000       1.406810        38.2813 
 149   0.0000       1.444744        39.3135 
 150   0.0000       1.448888        39.4263 
 151   0.0000       1.501419        40.8557 
 152   0.0000       1.514612        41.2147 
 153   0.0000       1.534804        41.7641 
 154   0.0000       1.540579        41.9213 
 155   0.0000       1.554883        42.3105 
 156   0.0000       1.590103        43.2689 
 157   0.0000       1.626085        44.2480 
 158   0.0000       1.650358        44.9085 
 159   0.0000       1.667566        45.3768 
 160   0.0000       1.681560        45.7576 
 161   0.0000       1.704527        46.3825 
 162   0.0000       1.721146        46.8348 
 163   0.0000       1.727168        46.9986 
 164   0.0000       1.745813        47.5060 
 165   0.0000       1.756581        47.7990 
 166   0.0000       1.767111        48.0855 
 167   0.0000       1.772859        48.2420 
 168   0.0000       1.786117        48.6027 
 169   0.0000       1.807240        49.1775 
 170   0.0000       1.814565        49.3768 
 171   0.0000       1.824984        49.6603 
 172   0.0000       1.835518        49.9470 
 173   0.0000       1.848146        50.2906 
 174   0.0000       1.857064        50.5333 
 175   0.0000       1.864539        50.7367 
 176   0.0000       1.876450        51.0608 
 177   0.0000       1.885199        51.2989 
 178   0.0000       1.908778        51.9405 
 179   0.0000       1.912562        52.0435 
 180   0.0000       1.928752        52.4840 
 181   0.0000       1.940884        52.8141 
 182   0.0000       1.956794        53.2471 
 183   0.0000       1.961044        53.3627 
 184   0.0000       1.996809        54.3359 
 185   0.0000       2.003224        54.5105 
 186   0.0000       2.020298        54.9751 
 187   0.0000       2.050037        55.7843 
 188   0.0000       2.064808        56.1863 
 189   0.0000       2.095387        57.0184 
 190   0.0000       2.109054        57.3903 
 191   0.0000       2.148148        58.4541 
 192   0.0000       2.179868        59.3172 
 193   0.0000       2.196565        59.7716 
 194   0.0000       2.205053        60.0025 
 195   0.0000       2.257383        61.4265 
 196   0.0000       2.275829        61.9285 
 197   0.0000       2.302274        62.6481 
 198   0.0000       2.317758        63.0694 
 199   0.0000       2.335632        63.5558 
 200   0.0000       2.353590        64.0444 
 201   0.0000       2.381173        64.7950 
 202   0.0000       2.417669        65.7881 
 203   0.0000       2.428503        66.0829 
 204   0.0000       2.436247        66.2937 
 205   0.0000       2.452929        66.7476 
 206   0.0000       2.460058        66.9416 
 207   0.0000       2.488857        67.7252 
 208   0.0000       2.514770        68.4304 
 209   0.0000       2.557795        69.6011 
 210   0.0000       2.584249        70.3210 
 211   0.0000       2.593189        70.5643 
 212   0.0000       2.601832        70.7994 
 213   0.0000       2.645243        71.9807 
 214   0.0000       2.651903        72.1620 
 215   0.0000       2.676091        72.8201 
 216   0.0000       2.691596        73.2420 
 217   0.0000       2.703353        73.5620 
 218   0.0000       2.729713        74.2793 
 219   0.0000       2.769921        75.3734 
 220   0.0000       2.789724        75.9123 
 221   0.0000       2.831446        77.0476 
 222   0.0000       2.907490        79.1168 
 223   0.0000       2.937729        79.9397 
 224   0.0000       2.958932        80.5166 
 225   0.0000       2.969379        80.8009 
 226   0.0000       2.983048        81.1729 
 227   0.0000       2.987011        81.2807 
 228   0.0000       3.028996        82.4232 
 229   0.0000       3.057035        83.1861 
 230   0.0000       3.101492        84.3959 
 231   0.0000       3.125737        85.0556 
 232   0.0000       3.346801        91.0711 
 233   0.0000       3.422006        93.1175 

                    ********************************
                    * MULLIKEN POPULATION ANALYSIS *
                    ********************************

-----------------------
MULLIKEN ATOMIC CHARGES
-----------------------
   0 C :   -0.069072
   1 C :    0.023357
   2 C :    0.003275
   3 C :   -0.040448
   4 C :    0.208000
   5 O :   -0.673390
   6 C :    0.279723
   7 O :   -0.587793
   8 C :    0.169541
   9 O :   -0.427576
  10 H :    0.138305
  11 C :    0.151447
  12 O :   -0.459051
  13 H :    0.116507
  14 C :    0.149412
  15 O :   -0.470624
  16 H :    0.133052
  17 C :    0.190396
  18 O :   -0.431177
  19 H :    0.142511
  20 H :    0.453607
Sum of atomic charges:   -1.0000000

--------------------------------
MULLIKEN REDUCED ORBITAL CHARGES
--------------------------------
  0 C s       :     3.205821  s :     3.205821
      pz      :     1.053300  p :     2.828833
      px      :     0.886625
      py      :     0.888908
      dz2     :     0.003127  d :     0.034417
      dxz     :     0.003222
      dyz     :     0.005157
      dx2y2   :     0.011648
      dxy     :     0.011263
  1 C s       :     3.173948  s :     3.173948
      pz      :     1.010200  p :     2.764360
      px      :     0.864648
      py      :     0.889511
      dz2     :     0.003172  d :     0.038336
      dxz     :     0.005574
      dyz     :     0.005993
      dx2y2   :     0.010736
      dxy     :     0.012861
  2 C s       :     3.168672  s :     3.168672
      pz      :     0.972651  p :     2.789736
      px      :     0.859367
      py      :     0.957718
      dz2     :     0.003184  d :     0.038317
      dxz     :     0.004305
      dyz     :     0.007594
      dx2y2   :     0.011238
      dxy     :     0.011996
  3 C s       :     3.197342  s :     3.197342
      pz      :     1.082459  p :     2.807816
      px      :     0.872407
      py      :     0.852950
      dz2     :     0.003185  d :     0.035290
      dxz     :     0.003523
      dyz     :     0.004753
      dx2y2   :     0.011122
      dxy     :     0.012707
  4 C s       :     3.115339  s :     3.115339
      pz      :     1.032208  p :     2.608470
      px      :     0.904126
      py      :     0.672136
      dz2     :     0.004676  d :     0.068191
      dxz     :     0.006490
      dyz     :     0.012222
      dx2y2   :     0.021806
      dxy     :     0.022997
  5 O s       :     3.891493  s :     3.891493
      pz      :     1.648098  p :     4.753911
      px      :     1.753962
      py      :     1.351851
      dz2     :     0.003854  d :     0.027985
      dxz     :     0.006655
      dyz     :     0.006168
      dx2y2   :     0.004508
      dxy     :     0.006801
  6 C s       :     3.099445  s :     3.099445
      pz      :     0.860260  p :     2.532401
      px      :     0.888055
      py      :     0.784086
      dz2     :     0.005001  d :     0.088430
      dxz     :     0.004999
      dyz     :     0.019390
      dx2y2   :     0.023564
      dxy     :     0.035476
  7 O s       :     3.841702  s :     3.841702
      pz      :     1.525401  p :     4.722308
      px      :     1.800911
      py      :     1.395995
      dz2     :     0.002418  d :     0.023783
      dxz     :     0.000458
      dyz     :     0.007670
      dx2y2   :     0.007306
      dxy     :     0.005932
  8 C s       :     3.174313  s :     3.174313
      pz      :     0.759316  p :     2.573455
      px      :     0.825490
      py      :     0.988649
      dz2     :     0.006767  d :     0.082691
      dxz     :     0.014977
      dyz     :     0.004887
      dx2y2   :     0.023097
      dxy     :     0.032963
  9 O s       :     3.861389  s :     3.861389
      pz      :     1.342409  p :     4.539832
      px      :     1.384463
      py      :     1.812960
      dz2     :     0.003667  d :     0.026356
      dxz     :     0.008943
      dyz     :     0.000895
      dx2y2   :     0.006939
      dxy     :     0.005911
 10 H s       :     0.861695  s :     0.861695
 11 C s       :     3.170878  s :     3.170878
      pz      :     0.825544  p :     2.594218
      px      :     0.938125
      py      :     0.830549
      dz2     :     0.006178  d :     0.083457
      dxz     :     0.009748
      dyz     :     0.016836
      dx2y2   :     0.023170
      dxy     :     0.027525
 12 O s       :     3.849443  s :     3.849443
      pz      :     1.458925  p :     4.584110
      px      :     1.716329
      py      :     1.408856
      dz2     :     0.003169  d :     0.025498
      dxz     :     0.002222
      dyz     :     0.006698
      dx2y2   :     0.006774
      dxy     :     0.006635
 13 H s       :     0.883493  s :     0.883493
 14 C s       :     3.172727  s :     3.172727
      pz      :     0.758735  p :     2.596095
      px      :     0.832504
      py      :     1.004856
      dz2     :     0.005132  d :     0.081766
      dxz     :     0.016059
      dyz     :     0.002368
      dx2y2   :     0.026256
      dxy     :     0.031951
 15 O s       :     3.863523  s :     3.863523
      pz      :     1.396970  p :     4.581918
      px      :     1.410111
      py      :     1.774836
      dz2     :     0.002331  d :     0.025183
      dxz     :     0.008898
      dyz     :     0.000523
      dx2y2   :     0.007283
      dxy     :     0.006149
 16 H s       :     0.866948  s :     0.866948
 17 C s       :     3.173471  s :     3.173471
      pz      :     0.888750  p :     2.551877
      px      :     0.917999
      py      :     0.745128
      dz2     :     0.021242  d :     0.084256
      dxz     :     0.018179
      dyz     :     0.013759
      dx2y2   :     0.015066
      dxy     :     0.016009
 18 O s       :     3.853644  s :     3.853644
      pz      :     1.505189  p :     4.551232
      px      :     1.695598
      py      :     1.350445
      dz2     :     0.006203  d :     0.026301
      dxz     :     0.005116
      dyz     :     0.005509
      dx2y2   :     0.005400
      dxy     :     0.004073
 19 H s       :     0.857489  s :     0.857489
 20 H s       :     0.546393  s :     0.546393


                     *******************************
                     * LOEWDIN POPULATION ANALYSIS *
                     *******************************

----------------------
LOEWDIN ATOMIC CHARGES
----------------------
   0 C :   -0.108616
   1 C :   -0.072064
   2 C :   -0.044468
   3 C :   -0.120313
   4 C :    0.044088
   5 O :   -0.355256
   6 C :    0.066087
   7 O :   -0.393236
   8 C :    0.058188
   9 O :   -0.232351
  10 H :    0.116178
  11 C :    0.035741
  12 O :   -0.277261
  13 H :    0.102393
  14 C :    0.046146
  15 O :   -0.269879
  16 H :    0.114241
  17 C :    0.073858
  18 O :   -0.247497
  19 H :    0.113607
  20 H :    0.350415

-------------------------------
LOEWDIN REDUCED ORBITAL CHARGES
-------------------------------
  0 C s       :     2.901491  s :     2.901491
      pz      :     1.037808  p :     3.117117
      px      :     1.049786
      py      :     1.029523
      dz2     :     0.007230  d :     0.090008
      dxz     :     0.007086
      dyz     :     0.010843
      dx2y2   :     0.033336
      dxy     :     0.031513
  1 C s       :     2.890336  s :     2.890336
      pz      :     0.991838  p :     3.082214
      px      :     1.034803
      py      :     1.055573
      dz2     :     0.007236  d :     0.099514
      dxz     :     0.011608
      dyz     :     0.013115
      dx2y2   :     0.030706
      dxy     :     0.036849
  2 C s       :     2.888279  s :     2.888279
      pz      :     0.961059  p :     3.058808
      px      :     1.042575
      py      :     1.055174
      dz2     :     0.006980  d :     0.097380
      dxz     :     0.008543
      dyz     :     0.016410
      dx2y2   :     0.031844
      dxy     :     0.033603
  3 C s       :     2.896169  s :     2.896169
      pz      :     1.050306  p :     3.130016
      px      :     1.046862
      py      :     1.032848
      dz2     :     0.007703  d :     0.094128
      dxz     :     0.007205
      dyz     :     0.010303
      dx2y2   :     0.031607
      dxy     :     0.037310
  4 C s       :     2.848760  s :     2.848760
      pz      :     1.013920  p :     2.942688
      px      :     1.047505
      py      :     0.881263
      dz2     :     0.010574  d :     0.164464
      dxz     :     0.013559
      dyz     :     0.025428
      dx2y2   :     0.055170
      dxy     :     0.059733
  5 O s       :     3.528743  s :     3.528743
      pz      :     1.651368  p :     4.775211
      px      :     1.752675
      py      :     1.371168
      dz2     :     0.006649  d :     0.051302
      dxz     :     0.008186
      dyz     :     0.013128
      dx2y2   :     0.010022
      dxy     :     0.013317
  6 C s       :     2.858124  s :     2.858124
      pz      :     0.858345  p :     2.860953
      px      :     1.010613
      py      :     0.991995
      dz2     :     0.011622  d :     0.214836
      dxz     :     0.010253
      dyz     :     0.041596
      dx2y2   :     0.060095
      dxy     :     0.091270
  7 O s       :     3.569712  s :     3.569712
      pz      :     1.519893  p :     4.774014
      px      :     1.794156
      py      :     1.459965
      dz2     :     0.006120  d :     0.049509
      dxz     :     0.000677
      dyz     :     0.012030
      dx2y2   :     0.017588
      dxy     :     0.013094
  8 C s       :     2.933663  s :     2.933663
      pz      :     0.772725  p :     2.815326
      px      :     0.976607
      py      :     1.065993
      dz2     :     0.013905  d :     0.192823
      dxz     :     0.032552
      dyz     :     0.010640
      dx2y2   :     0.052210
      dxy     :     0.083515
  9 O s       :     3.566564  s :     3.566564
      pz      :     1.335744  p :     4.611536
      px      :     1.470049
      py      :     1.805743
      dz2     :     0.006706  d :     0.054252
      dxz     :     0.014829
      dyz     :     0.001881
      dx2y2   :     0.016921
      dxy     :     0.013915
 10 H s       :     0.883822  s :     0.883822
 11 C s       :     2.931086  s :     2.931086
      pz      :     0.850217  p :     2.837109
      px      :     1.012756
      py      :     0.974136
      dz2     :     0.014620  d :     0.196063
      dxz     :     0.019830
      dyz     :     0.037156
      dx2y2   :     0.058148
      dxy     :     0.066309
 12 O s       :     3.567557  s :     3.567557
      pz      :     1.455138  p :     4.656841
      px      :     1.715745
      py      :     1.485958
      dz2     :     0.006499  d :     0.052863
      dxz     :     0.003499
      dyz     :     0.012380
      dx2y2   :     0.014829
      dxy     :     0.015656
 13 H s       :     0.897607  s :     0.897607
 14 C s       :     2.929405  s :     2.929405
      pz      :     0.762528  p :     2.832943
      px      :     0.991782
      py      :     1.078632
      dz2     :     0.011640  d :     0.191507
      dxz     :     0.033462
      dyz     :     0.004092
      dx2y2   :     0.060748
      dxy     :     0.081565
 15 O s       :     3.571270  s :     3.571270
      pz      :     1.381065  p :     4.646168
      px      :     1.491716
      py      :     1.773387
      dz2     :     0.006082  d :     0.052441
      dxz     :     0.012317
      dyz     :     0.000772
      dx2y2   :     0.018094
      dxy     :     0.015176
 16 H s       :     0.885759  s :     0.885759
 17 C s       :     2.940081  s :     2.940081
      pz      :     0.977324  p :     2.791386
      px      :     0.988896
      py      :     0.825166
      dz2     :     0.048331  d :     0.194675
      dxz     :     0.038564
      dyz     :     0.033471
      dx2y2   :     0.035091
      dxy     :     0.039219
 18 O s       :     3.565161  s :     3.565161
      pz      :     1.550788  p :     4.628035
      px      :     1.695742
      py      :     1.381505
      dz2     :     0.010934  d :     0.054301
      dxz     :     0.010452
      dyz     :     0.014875
      dx2y2   :     0.008090
      dxy     :     0.009950
 19 H s       :     0.886393  s :     0.886393
 20 H s       :     0.649585  s :     0.649585


                      *****************************
                      * MAYER POPULATION ANALYSIS *
                      *****************************

  NA   - Mulliken gross atomic population
  ZA   - Total nuclear charge
  QA   - Mulliken gross atomic charge
  VA   - Mayer's total valence
  BVA  - Mayer's bonded valence
  FA   - Mayer's free valence

  ATOM       NA         ZA         QA         VA         BVA        FA
  0 C      6.0691     6.0000    -0.0691     3.7007     3.7007     0.0000
  1 C      5.9766     6.0000     0.0234     3.7244     3.7244    -0.0000
  2 C      5.9967     6.0000     0.0033     3.7733     3.7733    -0.0000
  3 C      6.0404     6.0000    -0.0404     3.7617     3.7617     0.0000
  4 C      5.7920     6.0000     0.2080     3.8540     3.8540    -0.0000
  5 O      8.6734     8.0000    -0.6734     1.8277     1.8277    -0.0000
  6 C      5.7203     6.0000     0.2797     4.0388     4.0388     0.0000
  7 O      8.5878     8.0000    -0.5878     1.9826     1.9826     0.0000
  8 C      5.8305     6.0000     0.1695     3.8437     3.8437    -0.0000
  9 O      8.4276     8.0000    -0.4276     2.0607     2.0607    -0.0000
 10 H      0.8617     1.0000     0.1383     0.9401     0.9401    -0.0000
 11 C      5.8486     6.0000     0.1514     3.9196     3.9196    -0.0000
 12 O      8.4591     8.0000    -0.4591     2.0346     2.0346     0.0000
 13 H      0.8835     1.0000     0.1165     0.9376     0.9376    -0.0000
 14 C      5.8506     6.0000     0.1494     3.8539     3.8539     0.0000
 15 O      8.4706     8.0000    -0.4706     2.0416     2.0416    -0.0000
 16 H      0.8669     1.0000     0.1331     0.9497     0.9497    -0.0000
 17 C      5.8096     6.0000     0.1904     3.8619     3.8619     0.0000
 18 O      8.4312     8.0000    -0.4312     2.0415     2.0415     0.0000
 19 H      0.8575     1.0000     0.1425     0.9271     0.9271     0.0000
 20 H      0.5464     1.0000     0.4536     0.7656     0.7656    -0.0000

  Mayer bond orders larger than 0.100000
B(  0-C ,  1-C ) :   1.3172 B(  0-C ,  6-C ) :   1.1021 B(  0-C , 11-C ) :   1.0249 
B(  1-C ,  4-C ) :   1.2564 B(  1-C ,  8-C ) :   0.9872 B(  2-C ,  3-C ) :   1.3555 
B(  2-C ,  4-C ) :   1.3623 B(  2-C , 17-C ) :   0.9018 B(  3-C ,  6-C ) :   1.0821 
B(  3-C , 14-C ) :   1.0748 B(  4-C ,  5-O ) :   0.9730 B(  5-O , 20-H ) :   0.7439 
B(  6-C ,  7-O ) :   1.7111 B(  8-C ,  9-O ) :   1.8693 B(  8-C , 10-H ) :   0.8912 
B( 11-C , 12-O ) :   1.8696 B( 11-C , 13-H ) :   0.8966 B( 14-C , 15-O ) :   1.7684 
B( 14-C , 16-H ) :   0.8908 B( 17-C , 18-O ) :   1.9343 B( 17-C , 19-H ) :   0.8832 


-------
TIMINGS
-------

Total SCF time: 0 days 0 hours 0 min 29 sec 

Total time                  ....      29.950 sec
Sum of individual times     ....      29.626 sec  ( 98.9%)

Fock matrix formation       ....      24.333 sec  ( 81.2%)
  Split-RI-J                ....       0.916 sec  (  3.8% of F)
  Chain of spheres X        ....      20.930 sec  ( 86.0% of F)
  XC integration            ....       1.664 sec  (  6.8% of F)
    Basis function eval.    ....       0.698 sec  ( 41.9% of XC)
    Density eval.           ....       0.395 sec  ( 23.7% of XC)
    XC-Functional eval.     ....       0.163 sec  (  9.8% of XC)
    XC-Potential eval.      ....       0.253 sec  ( 15.2% of XC)
Diagonalization             ....       0.009 sec  (  0.0%)
Density matrix formation    ....       0.002 sec  (  0.0%)
Population analysis         ....       0.009 sec  (  0.0%)
Initial guess               ....       0.011 sec  (  0.0%)
Orbital Transformation      ....       0.000 sec  (  0.0%)
Orbital Orthonormalization  ....       0.007 sec  (  0.0%)
DIIS solution               ....       0.005 sec  (  0.0%)
SOSCF solution              ....       0.016 sec  (  0.1%)
Grid generation             ....       5.241 sec  ( 17.5%)

Maximum memory used throughout the entire SCF-calculation: 69.8 MB

-------------------------   --------------------
FINAL SINGLE POINT ENERGY      -835.062616223874
-------------------------   --------------------

                                *** OPTIMIZATION RUN DONE ***

                            ***************************************
                            *     ORCA property calculations      *
                            ***************************************

                                    ---------------------
                                    Active property flags
                                    ---------------------
   (+) Dipole Moment


------------------------------------------------------------------------------
                       ORCA ELECTRIC PROPERTIES CALCULATION
------------------------------------------------------------------------------

Dipole Moment Calculation                       ... on
Quadrupole Moment Calculation                   ... off
Polarizability Calculation                      ... off
GBWName                                         ... Q5_2e_1H_B3LYP_631Gd_opt.gbw
Electron density                                ... Q5_2e_1H_B3LYP_631Gd_opt.scfp
The origin for moment calculation is the CENTER OF MASS  = ( 0.025480, -0.025442  0.039359)

-------------
DIPOLE MOMENT
-------------
                                X             Y             Z
Electronic contribution:     -0.13304      -0.18969       0.85291
Nuclear contribution   :     -0.11650       3.36462      -2.81109
                        -----------------------------------------
Total Dipole Moment    :     -0.24954       3.17493      -1.95818
                        -----------------------------------------
Magnitude (a.u.)       :      3.73857
Magnitude (Debye)      :      9.50270


--------------------
Rotational spectrum 
--------------------
 
Rotational constants in cm-1:     0.025801     0.015222     0.009739 
Rotational constants in MHz :   773.507207   456.347616   291.979598 

 Dipole components along the rotational axes: 
x,y,z [a.u.] :    -0.323149     3.140147    -2.002992 
x,y,z [Debye]:    -0.821379     7.981620    -5.091200 

 


           ************************************************************
           *        Program running with 4 parallel MPI-processes     *
           *              working on a common directory               *
           ************************************************************

-------------------------------------------------------------------------------
                               ORCA SCF HESSIAN
-------------------------------------------------------------------------------

                   --------- SHARK INITIALIZATION DONE ---------

Hessian of the Kohn-Sham DFT energy:
Kohn-Sham wavefunction type                      ... RKS
Hartree-Fock exchange scaling                    ...    0.200
Number of operators                              ...    1
Number of atoms                                  ...   21
Basis set dimensions                             ...  234
Integral neglect threshold                       ... 2.5e-11
Integral primitive cutoff                        ... 2.5e-12

Setting up DFT Hessian calculations              ... 

HESS GRID
---------

General Integration Accuracy     IntAcc      ... 4.959
Radial Grid Type                 RadialGrid  ... OptM3 with GC (2021)
Angular Grid (max. ang.)         AngularGrid ... 7 (Lebedev-770)
Angular grid pruning method      GridPruning ... 4 (adaptive)
Weight generation scheme         WeightScheme... Becke
Basis function cutoff            BFCut       ... 1.0000e-11
Integration weight cutoff        WCut        ... 1.0000e-14
Angular grids for H and He will be reduced by one unit
Partially contracted basis set               ... off
Rotationally invariant grid construction     ... off

Total number of grid points                  ...   386965
Total number of batches                      ...     6056
Average number of points per batch           ...       63
Average number of grid points per atom       ...    18427

Building densities                               ... done   (      0.0 sec)
Calculating rho(r) on the grid                   ... done   (      0.6 sec)
Building xc-kernel on the grid                   ... done   (      0.2 sec)
                                                     done   (      7.7 sec)

Nuclear repulsion Hessian  (SHARK)               ... done   (      0.0 sec)

----------------------------------------------
Forming right-hand sides of CP-SCF equations     ...
----------------------------------------------
One electron integral derivatives  (SHARK)       ... done   (     40.1 sec)
Transforming the overlap derivative matrices     ... done   (      2.6 sec)
Adding tr(S(x)F(y) C-PCM term to the hessian     ... done   (      0.0 sec)
Making the Q(x) pseudodensities                  ... done   (      0.0 sec)
Adding the E*S(x)*S(y) terms to the Hessian      ... done   (      0.0 sec)
Calculating energy weighted overlap derivatives  ... done   (      0.0 sec)
Two electron integral derivatives (SHARK-RI)     ... done   (     17.3 sec)
Exchange-correlation integral derivatives        ... done   (     64.4 sec)
tr(F(y)Q(x)) contribution to the Hessian         ... done   (      0.0 sec)
Response fock operator R(S(x)) (SHARK-RIJCOSX)   ... done   (     47.9 sec)
XC Response fock operator R(S(x))                ... done   (     30.9 sec)
tr(F(y)S(x)) contribution to the Hessian         ... done   (      0.0 sec)
Transforming and finalizing RHSs                 ... done   (      0.1 sec)

----------------------------------------------
Solving the CP-SCF equations (RIJCOSX)           ...
----------------------------------------------
     CP-SCF ITERATION   0:   6.1435e-01 (  17.3 sec   0/ 63 done)
     CP-SCF ITERATION   1:   7.0176e-02 (  17.3 sec   0/ 63 done)
     CP-SCF ITERATION   2:   2.7127e-02 (  17.5 sec   0/ 63 done)
     CP-SCF ITERATION   3:   1.3708e-02 (  17.5 sec   0/ 63 done)
     CP-SCF ITERATION   4:   4.6885e-03 (  17.6 sec   0/ 63 done)
     CP-SCF ITERATION   5:   1.2149e-03 (  17.6 sec   0/ 63 done)
     CP-SCF ITERATION   6:   4.5986e-04 (  17.6 sec   6/ 63 done)
     CP-SCF ITERATION   7:   2.1648e-04 (  16.4 sec  44/ 63 done)
     CP-SCF ITERATION   8:   7.0161e-05 (   7.0 sec  63/ 63 done)
                    *** THE CP-SCF HAS CONVERGED ***

                                                 ... done   (    146.3 sec)
Forming perturbed density Hessian contributions  ... done   (      0.0 sec)
Calculating [Q*(d^2 A/dXdY)*Q  ] C-PCM term      ... done   (      0.0 sec)
Calculating [d^2(V_N)/(dXdY)*Q ] C-PCM term      ... done   (      0.0 sec)
Calculating [d^2(V_el)/(dXdY)*Q] C-PCM term      ... done   (      0.7 sec)
Calculating C-PCM term that depends on dQ/dX     ... done   (      0.1 sec)
2nd integral derivative contribs (SHARK-RI)      ... done   (     58.3 sec)
Exchange-correlation Hessian                     ... done   (     42.4 sec)
Dipole derivatives                               ... (center of mass:  0.025480, -0.025442  0.039359)done   (      0.1 sec)

Total SCF Hessian time: 0 days 0 hours 7 min 49 sec 

Writing the Hessian file to the disk             ... done


Maximum memory used throughout the entire SCFHESS-calculation: 289.3 MB

-----------------------
VIBRATIONAL FREQUENCIES
-----------------------

Scaling factor for frequencies =  1.000000000  (already applied!)

   0:         0.00 cm**-1
   1:         0.00 cm**-1
   2:         0.00 cm**-1
   3:         0.00 cm**-1
   4:         0.00 cm**-1
   5:         0.00 cm**-1
   6:        42.56 cm**-1
   7:        45.38 cm**-1
   8:        66.61 cm**-1
   9:       107.36 cm**-1
  10:       122.32 cm**-1
  11:       131.84 cm**-1
  12:       169.59 cm**-1
  13:       181.20 cm**-1
  14:       214.23 cm**-1
  15:       221.00 cm**-1
  16:       247.76 cm**-1
  17:       275.87 cm**-1
  18:       314.66 cm**-1
  19:       352.50 cm**-1
  20:       355.57 cm**-1
  21:       373.89 cm**-1
  22:       389.94 cm**-1
  23:       401.53 cm**-1
  24:       442.22 cm**-1
  25:       476.30 cm**-1
  26:       513.28 cm**-1
  27:       567.29 cm**-1
  28:       589.97 cm**-1
  29:       632.02 cm**-1
  30:       678.49 cm**-1
  31:       726.85 cm**-1
  32:       775.96 cm**-1
  33:       857.28 cm**-1
  34:       888.46 cm**-1
  35:       956.29 cm**-1
  36:       996.99 cm**-1
  37:      1018.64 cm**-1
  38:      1032.56 cm**-1
  39:      1039.96 cm**-1
  40:      1073.59 cm**-1
  41:      1152.69 cm**-1
  42:      1233.14 cm**-1
  43:      1283.66 cm**-1
  44:      1289.85 cm**-1
  45:      1356.61 cm**-1
  46:      1396.12 cm**-1
  47:      1410.21 cm**-1
  48:      1427.74 cm**-1
  49:      1466.26 cm**-1
  50:      1479.58 cm**-1
  51:      1541.15 cm**-1
  52:      1550.42 cm**-1
  53:      1620.98 cm**-1
  54:      1692.04 cm**-1
  55:      1733.69 cm**-1
  56:      1743.33 cm**-1
  57:      1767.77 cm**-1
  58:      2982.34 cm**-1
  59:      2983.88 cm**-1
  60:      3012.14 cm**-1
  61:      3030.05 cm**-1
  62:      3717.03 cm**-1


------------
NORMAL MODES
------------

These modes are the Cartesian displacements weighted by the diagonal matrix
M(i,i)=1/sqrt(m[i]) where m[i] is the mass of the displaced atom
Thus, these vectors are normalized but *not* orthogonal

                  0          1          2          3          4          5    
      0       0.000000   0.000000   0.000000   0.000000   0.000000   0.000000
      1       0.000000   0.000000   0.000000   0.000000   0.000000   0.000000
      2       0.000000   0.000000   0.000000   0.000000   0.000000   0.000000
      3       0.000000   0.000000   0.000000   0.000000   0.000000   0.000000
      4       0.000000   0.000000   0.000000   0.000000   0.000000   0.000000
      5       0.000000   0.000000   0.000000   0.000000   0.000000   0.000000
      6       0.000000   0.000000   0.000000   0.000000   0.000000   0.000000
      7       0.000000   0.000000   0.000000   0.000000   0.000000   0.000000
      8       0.000000   0.000000   0.000000   0.000000   0.000000   0.000000
      9       0.000000   0.000000   0.000000   0.000000   0.000000   0.000000
     10       0.000000   0.000000   0.000000   0.000000   0.000000   0.000000
     11       0.000000   0.000000   0.000000   0.000000   0.000000   0.000000
     12       0.000000   0.000000   0.000000   0.000000   0.000000   0.000000
     13       0.000000   0.000000   0.000000   0.000000   0.000000   0.000000
     14       0.000000   0.000000   0.000000   0.000000   0.000000   0.000000
     15       0.000000   0.000000   0.000000   0.000000   0.000000   0.000000
     16       0.000000   0.000000   0.000000   0.000000   0.000000   0.000000
     17       0.000000   0.000000   0.000000   0.000000   0.000000   0.000000
     18       0.000000   0.000000   0.000000   0.000000   0.000000   0.000000
     19       0.000000   0.000000   0.000000   0.000000   0.000000   0.000000
     20       0.000000   0.000000   0.000000   0.000000   0.000000   0.000000
     21       0.000000   0.000000   0.000000   0.000000   0.000000   0.000000
     22       0.000000   0.000000   0.000000   0.000000   0.000000   0.000000
     23       0.000000   0.000000   0.000000   0.000000   0.000000   0.000000
     24       0.000000   0.000000   0.000000   0.000000   0.000000   0.000000
     25       0.000000   0.000000   0.000000   0.000000   0.000000   0.000000
     26       0.000000   0.000000   0.000000   0.000000   0.000000   0.000000
     27       0.000000   0.000000   0.000000   0.000000   0.000000   0.000000
     28       0.000000   0.000000   0.000000   0.000000   0.000000   0.000000
     29       0.000000   0.000000   0.000000   0.000000   0.000000   0.000000
     30       0.000000   0.000000   0.000000   0.000000   0.000000   0.000000
     31       0.000000   0.000000   0.000000   0.000000   0.000000   0.000000
     32       0.000000   0.000000   0.000000   0.000000   0.000000   0.000000
     33       0.000000   0.000000   0.000000   0.000000   0.000000   0.000000
     34       0.000000   0.000000   0.000000   0.000000   0.000000   0.000000
     35       0.000000   0.000000   0.000000   0.000000   0.000000   0.000000
     36       0.000000   0.000000   0.000000   0.000000   0.000000   0.000000
     37       0.000000   0.000000   0.000000   0.000000   0.000000   0.000000
     38       0.000000   0.000000   0.000000   0.000000   0.000000   0.000000
     39       0.000000   0.000000   0.000000   0.000000   0.000000   0.000000
     40       0.000000   0.000000   0.000000   0.000000   0.000000   0.000000
     41       0.000000   0.000000   0.000000   0.000000   0.000000   0.000000
     42       0.000000   0.000000   0.000000   0.000000   0.000000   0.000000
     43       0.000000   0.000000   0.000000   0.000000   0.000000   0.000000
     44       0.000000   0.000000   0.000000   0.000000   0.000000   0.000000
     45       0.000000   0.000000   0.000000   0.000000   0.000000   0.000000
     46       0.000000   0.000000   0.000000   0.000000   0.000000   0.000000
     47       0.000000   0.000000   0.000000   0.000000   0.000000   0.000000
     48       0.000000   0.000000   0.000000   0.000000   0.000000   0.000000
     49       0.000000   0.000000   0.000000   0.000000   0.000000   0.000000
     50       0.000000   0.000000   0.000000   0.000000   0.000000   0.000000
     51       0.000000   0.000000   0.000000   0.000000   0.000000   0.000000
     52       0.000000   0.000000   0.000000   0.000000   0.000000   0.000000
     53       0.000000   0.000000   0.000000   0.000000   0.000000   0.000000
     54       0.000000   0.000000   0.000000   0.000000   0.000000   0.000000
     55       0.000000   0.000000   0.000000   0.000000   0.000000   0.000000
     56       0.000000   0.000000   0.000000   0.000000   0.000000   0.000000
     57       0.000000   0.000000   0.000000   0.000000   0.000000   0.000000
     58       0.000000   0.000000   0.000000   0.000000   0.000000   0.000000
     59       0.000000   0.000000   0.000000   0.000000   0.000000   0.000000
     60       0.000000   0.000000   0.000000   0.000000   0.000000   0.000000
     61       0.000000   0.000000   0.000000   0.000000   0.000000   0.000000
     62       0.000000   0.000000   0.000000   0.000000   0.000000   0.000000
                  6          7          8          9         10         11    
      0      -0.001454   0.018645  -0.019993   0.039332   0.018265  -0.000543
      1      -0.000504  -0.003365   0.013907  -0.025642   0.002212  -0.010074
      2      -0.056227   0.063933  -0.003140   0.109120  -0.014339  -0.046530
      3      -0.012193   0.013632  -0.018636   0.040736   0.023124  -0.000560
      4      -0.003609   0.009542   0.004467  -0.012861   0.000282  -0.020335
      5       0.006642   0.074566   0.090487   0.089395   0.000525  -0.085084
      6      -0.010792   0.012050  -0.022556   0.025922   0.033935   0.002231
      7      -0.014990  -0.004816   0.005414  -0.016478   0.019027   0.001105
      8      -0.022957   0.014679   0.089748   0.040765  -0.020429  -0.008140
      9       0.004325   0.012406  -0.006470   0.009058   0.029818  -0.003685
     10      -0.015078   0.008067  -0.005909  -0.012082   0.025403  -0.007022
     11      -0.011273   0.095829   0.012090   0.024361   0.054748  -0.026377
     12      -0.012280   0.018548  -0.027369   0.037195   0.022993   0.003172
     13      -0.007744   0.002715   0.014561  -0.026828   0.015456  -0.004406
     14      -0.044735   0.049411   0.203210   0.070313  -0.007314  -0.004644
     15      -0.008972  -0.005937  -0.000795   0.042774   0.013436   0.061063
     16      -0.018413  -0.010875   0.026096  -0.013107   0.017962   0.031191
     17      -0.119629   0.013380   0.365908   0.083600   0.042482   0.177513
     18       0.008408   0.016099  -0.007347   0.007044   0.017715  -0.005643
     19      -0.016826   0.016991   0.003187  -0.020546  -0.000148  -0.007894
     20      -0.161357   0.224202   0.011517  -0.014921  -0.006314  -0.011156
     21       0.023488  -0.006085   0.019747  -0.028500   0.010350   0.002579
     22      -0.027230   0.029871   0.006150  -0.034488  -0.006114  -0.001127
     23      -0.335601   0.447761  -0.001914  -0.156888  -0.078571   0.039782
     24      -0.035015  -0.006207   0.037452  -0.035696   0.055800   0.034371
     25      -0.018022   0.016944  -0.035836   0.111665  -0.035110  -0.014999
     26       0.183038   0.138000  -0.004669  -0.065701   0.008402  -0.243181
     27      -0.075380  -0.013712   0.125240   0.015336   0.043123  -0.097301
     28      -0.049488   0.031253  -0.103938   0.326108  -0.092714  -0.003582
     29       0.294799   0.169390  -0.315383  -0.120993   0.019893   0.169927
     30      -0.014794  -0.023187   0.024859  -0.193119   0.101705   0.185965
     31      -0.003256   0.018175  -0.011617   0.041630  -0.019974  -0.043371
     32       0.236800   0.182779   0.202175  -0.170618   0.000252  -0.799471
     33       0.016226  -0.023250  -0.025834   0.032579   0.018636   0.010554
     34       0.037791   0.016189   0.000964  -0.068961   0.008391   0.005796
     35      -0.015408  -0.185337  -0.093870   0.202898  -0.053320  -0.004581
     36       0.014755  -0.000158   0.028954  -0.110736   0.050516   0.019065
     37       0.018863  -0.108228   0.093708  -0.231213   0.042917   0.015713
     38      -0.079098  -0.620318   0.113795  -0.091268   0.005287   0.007900
     39       0.035728  -0.063236  -0.122365   0.205176  -0.022177   0.023688
     40       0.094820   0.191095  -0.130150   0.082146  -0.026394   0.023057
     41       0.082071   0.007261  -0.378010   0.607286  -0.147493   0.028083
     42       0.020225   0.014025   0.018402  -0.009386  -0.041134  -0.001344
     43      -0.021839  -0.003945  -0.035800   0.006656   0.129102  -0.003939
     44       0.220804   0.030795  -0.031731   0.024721   0.198649  -0.004326
     45       0.036339   0.007042   0.011100  -0.000629  -0.015944  -0.001475
     46      -0.034420  -0.011983  -0.088172   0.041599   0.303888  -0.009243
     47       0.467293  -0.059826   0.044148   0.023450   0.037558   0.025396
     48       0.025837   0.025676   0.052266  -0.036588  -0.164543  -0.001143
     49      -0.019318  -0.001187  -0.021729  -0.001203   0.080282  -0.004219
     50       0.200960   0.058713  -0.130962   0.035158   0.482494  -0.010721
     51      -0.011522   0.017992  -0.015899   0.029797   0.003736   0.002319
     52      -0.050323  -0.018820  -0.037647  -0.013925  -0.057963   0.000205
     53      -0.066403  -0.137548  -0.098426  -0.043196  -0.150632  -0.006115
     54       0.024913  -0.062104  -0.116870  -0.037794  -0.249176  -0.004823
     55       0.212256   0.030903   0.142494  -0.029759  -0.364568   0.018994
     56      -0.292003  -0.240677  -0.338725  -0.076329  -0.032244  -0.029492
     57      -0.065704   0.105212   0.072192   0.106060   0.258960   0.005947
     58      -0.359556  -0.087179  -0.272577  -0.001208   0.211584  -0.024621
     59       0.086076  -0.162562  -0.059124  -0.094518  -0.411479   0.000682
     60       0.184576   0.121076  -0.044782  -0.288102  -0.008950  -0.369858
     61      -0.000453   0.028349   0.090602  -0.118673   0.049104  -0.041767
     62       0.030905   0.130017   0.375934  -0.221906   0.046158  -0.180442
                 12         13         14         15         16         17    
      0      -0.013803  -0.002042  -0.004131   0.008507  -0.061336   0.003955
      1      -0.035077  -0.096895   0.018284   0.010379   0.029758  -0.080205
      2       0.124032  -0.060726  -0.078691   0.032308   0.352543  -0.065953
      3      -0.020564  -0.026151   0.001107  -0.003373  -0.043014   0.075233
      4      -0.050569  -0.100985   0.019979   0.025028   0.025824  -0.039371
      5       0.084907  -0.014669  -0.066759  -0.010078   0.255963  -0.068062
      6      -0.015294  -0.000815   0.003669   0.013877  -0.009087   0.004512
      7      -0.031719  -0.124208  -0.008097  -0.031758  -0.001882   0.049473
      8       0.223087  -0.103578  -0.105885   0.041106  -0.256397   0.007047
      9      -0.021789  -0.008768  -0.007886   0.036143  -0.059330  -0.075021
     10      -0.040329  -0.121898  -0.003861  -0.016408  -0.011507   0.037410
     11       0.285840  -0.113684   0.007016   0.026956  -0.166535   0.010319
     12      -0.015226  -0.019509  -0.004584  -0.015858  -0.020686   0.075810
     13      -0.049916  -0.124530   0.003769   0.002899   0.027189  -0.001973
     14       0.092509  -0.011975  -0.059834   0.010812  -0.000699  -0.029016
     15       0.032610  -0.022205  -0.050496  -0.195145  -0.015310   0.033598
     16      -0.040628  -0.116722  -0.006062  -0.070506   0.032603  -0.031014
     17      -0.133308   0.131048   0.111397  -0.008606   0.005021   0.001482
     18      -0.007274   0.000284   0.000974   0.034673  -0.060521  -0.073380
     19      -0.054724  -0.124770   0.016081  -0.008337   0.000766  -0.017641
     20       0.091071  -0.028102  -0.021800   0.018435   0.054073  -0.015921
     21       0.030792   0.012782   0.025212   0.035676  -0.034601  -0.170761
     22      -0.068289  -0.112357   0.023405  -0.013338  -0.002542  -0.038292
     23      -0.203903   0.102573  -0.008096  -0.021392  -0.061802   0.008691
     24      -0.000977  -0.151545  -0.018778   0.032570   0.089070   0.057344
     25      -0.035111   0.001415   0.019054  -0.006562  -0.034985  -0.003033
     26      -0.085835   0.098787   0.030029  -0.101514  -0.081426  -0.023302
     27      -0.030326  -0.079690  -0.011281  -0.005993   0.075961   0.065603
     28      -0.017282   0.152977   0.014254  -0.012680  -0.100709   0.145823
     29       0.013968  -0.053668   0.001583   0.017002  -0.069823   0.030555
     30       0.041907  -0.366306  -0.040572   0.152280   0.269060   0.009161
     31      -0.055008  -0.039915   0.028577   0.013571  -0.028534  -0.016319
     32      -0.322481   0.349973   0.146670  -0.286681  -0.485277  -0.009136
     33      -0.000863   0.045239  -0.010325   0.001063  -0.069638   0.047345
     34       0.059187   0.045881  -0.021110   0.000078   0.112737   0.001118
     35      -0.040392  -0.029694  -0.010651   0.036080   0.125386   0.019113
     36       0.153262   0.210366  -0.074903  -0.030536   0.069271   0.180767
     37       0.133265   0.136962  -0.043258  -0.030084   0.110084   0.055524
     38      -0.056225   0.013962   0.022978  -0.005625  -0.122097   0.004581
     39      -0.148759  -0.054475   0.051171   0.032397  -0.225036   0.016645
     40       0.087341   0.123221  -0.041377   0.007524   0.191363   0.115705
     41      -0.167860  -0.034928   0.029153   0.081324   0.067645   0.142917
     42      -0.044491  -0.140241   0.028288   0.003298  -0.050192  -0.066221
     43      -0.018728   0.035031  -0.033375   0.020295  -0.031725  -0.012640
     44       0.148820  -0.022839   0.252154  -0.037186   0.022627   0.006664
     45      -0.075141  -0.076752  -0.011587   0.024826  -0.057948  -0.092363
     46       0.003434   0.301024  -0.081286   0.102500  -0.091167  -0.138816
     47      -0.275529   0.036114  -0.128328  -0.014047   0.089248   0.027493
     48      -0.039864  -0.366738   0.117371  -0.066741   0.004787   0.028081
     49      -0.029027  -0.035879  -0.031735   0.003517  -0.024443   0.017588
     50       0.382401   0.013637   0.811373  -0.119477   0.208417  -0.017225
     51       0.021785   0.042481   0.025501   0.017507   0.011798  -0.002347
     52       0.059365   0.004499   0.055592  -0.029319   0.028593   0.073216
     53       0.056621  -0.041060  -0.065333   0.023396  -0.149429  -0.012069
     54      -0.012902   0.220421   0.103298   0.036216   0.171228  -0.096400
     55       0.148110   0.090022   0.026743   0.033460  -0.078473  -0.025304
     56      -0.050527   0.000562   0.014711  -0.022544   0.059168   0.014403
     57       0.114122  -0.043940  -0.024519   0.022237  -0.137864   0.044900
     58       0.082246   0.132736   0.149850  -0.044990   0.150500   0.079298
     59      -0.004658  -0.039079  -0.071135   0.027793  -0.108329  -0.044862
     60      -0.115579  -0.262573   0.045306   0.471794   0.030337   0.601141
     61      -0.248223  -0.126458   0.155281   0.273563   0.052711   0.237192
     62      -0.374525  -0.046704   0.284779   0.692991   0.049152   0.583932
                 18         19         20         21         22         23    
      0      -0.080734   0.022629   0.033305   0.028899  -0.047414   0.064185
      1       0.025673  -0.067177   0.009051  -0.004701   0.000387   0.030775
      2      -0.029033   0.136686  -0.025379   0.073838  -0.023558   0.157826
      3       0.054083  -0.065754   0.015534   0.008383  -0.055088   0.018408
      4       0.049837  -0.061797   0.004120  -0.028872  -0.037280   0.033325
      5       0.035003   0.021227  -0.000344   0.148331  -0.031375  -0.129219
      6       0.107711  -0.003915  -0.007312  -0.074784   0.002945  -0.005935
      7      -0.035500   0.054643  -0.009042   0.001779  -0.007164   0.023202
      8       0.048916  -0.041681   0.048532  -0.060526   0.046855  -0.102741
      9      -0.020946   0.100671  -0.027271  -0.017602  -0.001300  -0.061491
     10      -0.050277   0.107147  -0.017273  -0.024374  -0.038698   0.037490
     11       0.090369   0.067761   0.003592  -0.179802   0.034530   0.229457
     12       0.060078  -0.012931  -0.004350  -0.017201  -0.001606   0.016370
     13       0.013361   0.030662  -0.040952  -0.051184  -0.011376   0.021079
     14       0.072644  -0.023320   0.027089   0.068946   0.024128  -0.210563
     15      -0.012637   0.000252  -0.142437   0.077709   0.211185   0.026530
     16      -0.011715   0.034595  -0.072902  -0.040599   0.031025   0.041694
     17      -0.033211   0.025898  -0.009163  -0.048250  -0.002901   0.094296
     18      -0.046327   0.022763   0.017281   0.019016   0.020172   0.020196
     19      -0.031091  -0.014934   0.026545   0.011739  -0.039951   0.093921
     20       0.048926   0.104289  -0.014187  -0.037528   0.002793   0.167319
     21      -0.018110  -0.210755   0.087371   0.161493   0.158968   0.163856
     22      -0.032882  -0.086733   0.045804   0.047602  -0.012869   0.114919
     23      -0.025543  -0.059916   0.007064   0.018962   0.006022  -0.105773
     24       0.077135  -0.186665   0.008648   0.003457  -0.117429  -0.064426
     25       0.076462  -0.024704  -0.002431   0.021953  -0.031489   0.051907
     26       0.003287  -0.019353   0.007056  -0.022872  -0.032045   0.020427
     27       0.063618  -0.186379   0.004960  -0.002671  -0.121830  -0.072940
     28       0.168350   0.021510  -0.045582   0.121558  -0.034091  -0.024052
     29       0.094135  -0.020707   0.001517   0.044009  -0.049623  -0.006190
     30       0.036496  -0.223994   0.003167   0.035457  -0.085421  -0.087078
     31       0.051721  -0.037750  -0.000789  -0.001712  -0.016597   0.071535
     32      -0.087212  -0.004439   0.013763  -0.262152   0.035031   0.226898
     33      -0.173715  -0.020028   0.048769  -0.017318  -0.045236   0.045980
     34      -0.027610  -0.105103  -0.034809  -0.145082   0.093358  -0.157845
     35      -0.228872  -0.113493   0.007009  -0.149446   0.065791  -0.031909
     36      -0.182019   0.057325   0.040262   0.025470  -0.104627   0.136883
     37       0.072850  -0.027046  -0.043356  -0.061909   0.044695  -0.114820
     38       0.086061   0.032341   0.002156   0.047497  -0.021568   0.005046
     39      -0.256285  -0.162214   0.072031  -0.134772   0.014374  -0.056363
     40      -0.219148  -0.229961  -0.035373  -0.310670   0.158632  -0.248151
     41      -0.607875  -0.456911   0.032925  -0.531581   0.231369  -0.280255
     42      -0.072280   0.217615  -0.025696  -0.005123  -0.025697  -0.148856
     43      -0.031566   0.038203  -0.033243  -0.011828  -0.022034   0.046031
     44      -0.047954  -0.026248  -0.040814   0.028355  -0.025806  -0.068188
     45      -0.067354   0.230141  -0.022620  -0.003531  -0.021520  -0.174716
     46      -0.046064   0.003400  -0.058887   0.028198  -0.016485  -0.045751
     47       0.050491   0.027639   0.077430  -0.008177   0.032212   0.027571
     48      -0.084306   0.281598  -0.015760  -0.021807  -0.042277  -0.139194
     49      -0.027784   0.067996  -0.027598  -0.030430  -0.026079   0.060656
     50      -0.248251  -0.121657  -0.165729   0.281136  -0.125097  -0.440507
     51       0.180691   0.022612   0.064207  -0.126801   0.049916  -0.032782
     52      -0.024634   0.111203   0.260762   0.047109   0.079639  -0.079908
     53      -0.086312  -0.095198  -0.106632   0.032673  -0.055534  -0.024041
     54       0.156372   0.031916  -0.056224  -0.114979  -0.001327   0.062823
     55      -0.113919  -0.011744   0.021348   0.065297  -0.029901  -0.037933
     56      -0.029046   0.025764   0.034455   0.036350   0.012116  -0.006752
     57       0.244473   0.061513   0.242787  -0.176755   0.144580  -0.160389
     58       0.075425   0.315517   0.657474   0.033473   0.272211  -0.238461
     59      -0.167950  -0.202255  -0.379681   0.071358  -0.191590   0.115258
     60      -0.007118   0.117399  -0.361585   0.392469   0.680857  -0.050030
     61      -0.040268   0.120087  -0.095185  -0.046462   0.065670   0.209770
     62      -0.048150   0.165787  -0.181107   0.174634   0.358255   0.148772
                 24         25         26         27         28         29    
      0       0.082768   0.111699   0.048977  -0.272092  -0.039715   0.067071
      1       0.034405   0.104281   0.080686  -0.106652   0.083030  -0.043509
      2      -0.191542  -0.079762   0.266826  -0.027994   0.035191   0.109500
      3      -0.065215   0.037883   0.081946  -0.017080  -0.042571   0.045734
      4       0.027815   0.002016   0.061476  -0.108519   0.171163  -0.071870
      5       0.188754   0.060375  -0.182007  -0.109253  -0.210169  -0.353705
      6       0.018033  -0.156577   0.119500  -0.031064  -0.120097  -0.076768
      7       0.036962  -0.115321  -0.035971   0.041198  -0.135232   0.068357
      8       0.116987  -0.098568   0.186375   0.088165   0.076714  -0.031333
      9      -0.042658  -0.047091  -0.009232  -0.088356  -0.032987   0.028042
     10       0.060573   0.006342  -0.033541   0.075564  -0.178539   0.117851
     11      -0.064346   0.191703  -0.290733   0.007523  -0.019140  -0.119827
     12      -0.051659  -0.008466   0.118526  -0.005668  -0.145126   0.001472
     13       0.083417  -0.274851  -0.082954  -0.024984   0.044642   0.000648
     14       0.362431   0.034564  -0.058880   0.044782   0.100718   0.379885
     15      -0.024715   0.154103   0.043910  -0.011126   0.064498  -0.044474
     16       0.092460  -0.318328  -0.153314  -0.060696   0.172491  -0.045574
     17      -0.112078   0.033946   0.018202   0.001097  -0.012753  -0.037744
     18      -0.024080  -0.009857  -0.015449  -0.220370  -0.026551   0.077177
     19       0.128938   0.243566   0.104117   0.142210  -0.016362  -0.021245
     20      -0.133491   0.050590  -0.018820  -0.057116   0.047512   0.193978
     21      -0.087844  -0.188298  -0.115113   0.128735  -0.070194   0.047765
     22       0.147514   0.228352   0.103157   0.245732  -0.043515  -0.051881
     23       0.047238  -0.045367  -0.005757  -0.011055  -0.018093  -0.055878
     24      -0.145172   0.038055  -0.074164   0.021733   0.099758   0.035520
     25       0.035694   0.043243   0.105900  -0.168196   0.194185  -0.098587
     26      -0.053083  -0.016261  -0.017849  -0.000092  -0.010051  -0.058655
     27      -0.184241   0.022698  -0.118768   0.064790   0.056629   0.033639
     28      -0.086888  -0.029963  -0.085198   0.073563  -0.021699   0.029972
     29      -0.042852   0.003898  -0.022416   0.017932   0.030805   0.042134
     30      -0.003155   0.134535  -0.075395  -0.142687   0.210729  -0.177188
     31       0.055217   0.058403   0.142081  -0.211086   0.267436  -0.101691
     32      -0.256688  -0.117778   0.263341   0.090096   0.236651   0.431803
     33       0.181348   0.080259  -0.046214  -0.302398  -0.018184   0.041472
     34      -0.113100   0.112480   0.015548  -0.156701  -0.089848   0.068063
     35      -0.024798  -0.040369   0.019873   0.131750   0.041612  -0.010441
     36       0.163533  -0.102218  -0.013477   0.157848   0.117478  -0.074022
     37      -0.122211   0.048130   0.021550   0.005040  -0.064609   0.026555
     38       0.029433   0.015928  -0.019528  -0.034295  -0.008890  -0.002069
     39       0.282708   0.205255  -0.181249  -0.475336  -0.055845   0.057835
     40      -0.116947   0.074746  -0.083507   0.095994  -0.095138   0.050774
     41       0.083208   0.050469  -0.272253   0.289428  -0.010103  -0.007514
     42      -0.079802   0.040121  -0.037523   0.127254  -0.004924  -0.003590
     43       0.058907  -0.062499  -0.033178   0.014389  -0.259507   0.163734
     44       0.039172  -0.021110   0.021168  -0.001493  -0.006661  -0.023542
     45      -0.121397   0.073653  -0.032150   0.159344   0.094702  -0.062937
     46      -0.052040   0.063478  -0.003059   0.056552   0.086071  -0.052575
     47      -0.006941   0.004740  -0.008061  -0.012396   0.006509   0.018165
     48      -0.014526  -0.034590  -0.037071   0.190733  -0.205396   0.123310
     49       0.073299  -0.067663  -0.046104   0.033924  -0.317857   0.191163
     50       0.173051  -0.259096   0.382817   0.007521   0.044999   0.200911
     51       0.129702  -0.143707   0.200873   0.047159  -0.093536  -0.139074
     52      -0.136232  -0.022317  -0.013045  -0.053180  -0.004683  -0.018486
     53      -0.066520  -0.103511   0.146003  -0.023304  -0.072204  -0.108556
     54       0.206996   0.066723  -0.061614   0.081347   0.043997   0.058748
     55      -0.123803  -0.007271  -0.001136  -0.046535   0.005344  -0.017989
     56      -0.041849   0.024614  -0.046454  -0.021101   0.013653   0.021616
     57       0.134004  -0.270537   0.403924   0.079978  -0.043512  -0.284408
     58      -0.183627   0.099975  -0.095083  -0.073803   0.344881  -0.062741
     59      -0.047598  -0.074874   0.054427  -0.034477  -0.241938   0.003592
     60       0.318653   0.229462  -0.007079  -0.045231   0.271026   0.017499
     61      -0.117247  -0.357993  -0.058704  -0.079112  -0.049799  -0.273459
     62      -0.003583   0.068276   0.047763  -0.034268  -0.011525  -0.139721
                 30         31         32         33         34         35    
      0      -0.129162   0.019066  -0.054554   0.053201  -0.056528  -0.022693
      1       0.001893  -0.043403  -0.015457  -0.116720   0.049682   0.117246
      2      -0.119972  -0.083230  -0.270771   0.050213   0.059495  -0.060229
      3       0.096876   0.084040  -0.065107   0.216450  -0.128331  -0.068234
      4       0.172451  -0.066326   0.025712  -0.059787  -0.007643   0.086009
      5       0.024596   0.007169   0.141681   0.065738  -0.063139  -0.017162
      6       0.087719   0.167516  -0.050276  -0.057642  -0.060917  -0.007592
      7       0.049745  -0.011542  -0.002913   0.196817   0.089080   0.092852
      8      -0.207798  -0.281868   0.169374   0.233308  -0.107609   0.073061
      9       0.014301  -0.055516  -0.003959  -0.202893  -0.204103   0.032297
     10       0.055640  -0.124058   0.029431   0.048427   0.014762   0.020336
     11       0.073334   0.009665  -0.270374  -0.028371   0.026336  -0.015510
     12       0.140790   0.153390  -0.058790   0.197873  -0.193192  -0.013234
     13      -0.027836   0.083800  -0.026586   0.023548  -0.047872   0.041795
     14       0.168115   0.175356  -0.174381  -0.073912   0.014884  -0.011895
     15       0.018004  -0.062573   0.029372  -0.045409   0.017757   0.029942
     16      -0.167973   0.100943  -0.033786   0.014608  -0.052969  -0.091017
     17      -0.010720  -0.037095   0.011024  -0.005071   0.011103   0.005750
     18      -0.044814  -0.040543  -0.011850  -0.180429  -0.280953   0.101821
     19      -0.103981   0.090446   0.022270  -0.066782  -0.098486   0.006382
     20       0.015337   0.238804   0.550721  -0.028246   0.027799   0.010806
     21       0.052785  -0.021117   0.020904   0.081428   0.070996  -0.016319
     22      -0.130178   0.105255  -0.021928  -0.033939  -0.051026  -0.053661
     23       0.002323  -0.074310  -0.130455   0.015506  -0.000409   0.000231
     24      -0.000626  -0.064264   0.018758  -0.016635   0.040518  -0.030301
     25       0.349921  -0.135936   0.060918   0.115664   0.050802  -0.104094
     26      -0.018418  -0.026276   0.023953  -0.026887   0.007794   0.038100
     27      -0.108836  -0.058371   0.019359  -0.072888   0.042206   0.018388
     28      -0.132181   0.001098  -0.014384  -0.057614   0.016699   0.029685
     29      -0.029420  -0.011102  -0.005555  -0.014856   0.013984  -0.003919
     30       0.196059  -0.210323   0.125232  -0.078301   0.127843   0.010178
     31       0.427677  -0.175070   0.077175   0.112635   0.086730  -0.120976
     32       0.047495   0.048765  -0.119932   0.096702   0.045716  -0.179323
     33      -0.180262   0.019333  -0.011135   0.098721   0.263665  -0.023202
     34      -0.089990   0.021800  -0.028821   0.057692   0.069723   0.003350
     35       0.066205  -0.034696  -0.040765  -0.071448  -0.034684   0.102439
     36       0.088012  -0.022506   0.031243  -0.065187  -0.022918   0.028982
     37      -0.007308   0.016855  -0.013282   0.029427  -0.042028  -0.026782
     38      -0.009628   0.011342   0.017059   0.014729   0.001302  -0.024176
     39      -0.203529   0.103004   0.150828   0.166855   0.319549  -0.144440
     40       0.057140   0.101688   0.131857   0.100654  -0.127908  -0.200291
     41       0.242280   0.175583   0.370954   0.063897  -0.247189  -0.323188
     42       0.037183  -0.054722   0.014874   0.002953   0.069188  -0.033485
     43       0.105134  -0.296167   0.079621  -0.174651   0.045971  -0.088818
     44       0.003361  -0.009559  -0.065012  -0.020049  -0.010846   0.009488
     45       0.016613   0.059898  -0.003318   0.087655   0.077628  -0.005847
     46      -0.015338   0.085922  -0.018309   0.066592   0.026798   0.023088
     47      -0.006301  -0.002540   0.025607  -0.001886  -0.004759  -0.004769
     48       0.123111  -0.259053   0.111066  -0.022552   0.216817  -0.126996
     49       0.132391  -0.358452   0.089257  -0.192155   0.086025  -0.118092
     50      -0.081853   0.033535   0.374030   0.138654  -0.016831   0.002221
     51      -0.014950   0.112908   0.014149  -0.169904   0.250750   0.033990
     52       0.048276   0.075780  -0.035476   0.013446   0.063641   0.132909
     53       0.009008   0.098128   0.017145  -0.181151   0.074501  -0.115485
     54      -0.065985  -0.125554   0.027477   0.091499  -0.026525   0.004797
     55       0.017992   0.034475  -0.005937  -0.046266  -0.035135  -0.043619
     56       0.019495   0.008947  -0.012450   0.023954  -0.019096   0.024829
     57      -0.178156  -0.020761   0.127239  -0.383742   0.235219  -0.274996
     58      -0.225277  -0.282362   0.097546  -0.334019  -0.372125  -0.628211
     59       0.218044   0.319628  -0.101982   0.089032   0.255044   0.375761
     60      -0.030961  -0.024482  -0.021826  -0.211217   0.148199  -0.050155
     61      -0.175537   0.078580   0.017171   0.295818  -0.224298  -0.025954
     62      -0.046390  -0.028824   0.009175   0.060676  -0.005299  -0.005090
                 36         37         38         39         40         41    
      0      -0.024916   0.016351   0.062214   0.027697   0.106770   0.206501
      1       0.038218  -0.007550  -0.123215  -0.064790  -0.163984   0.229766
      2      -0.085814   0.024430  -0.035798  -0.024607  -0.037682  -0.044972
      3       0.056490   0.013155   0.029618   0.013119  -0.095629   0.285147
      4       0.003716   0.019750  -0.126063  -0.074716  -0.098530   0.153285
      5       0.009578  -0.106965  -0.024641  -0.008268   0.013379   0.038191
      6       0.037994   0.002265  -0.050605   0.001572  -0.218210  -0.232554
      7       0.003116   0.020252  -0.050888  -0.062576   0.200579  -0.021661
      8      -0.014439  -0.009405   0.017147   0.008728  -0.085365  -0.036948
      9      -0.022362  -0.022932   0.014767   0.017957  -0.061324  -0.235004
     10      -0.004403   0.022967  -0.033951  -0.037587   0.238107   0.018427
     11      -0.002600   0.005497  -0.075127   0.084501   0.021325   0.007116
     12       0.054787   0.025799  -0.024043  -0.019146  -0.032710   0.009849
     13       0.015260   0.019327  -0.097458  -0.068903   0.046140  -0.196350
     14       0.014523   0.027781   0.002194  -0.006828   0.009961  -0.016035
     15      -0.002513   0.002934  -0.038366  -0.023980   0.006748  -0.053105
     16      -0.005695  -0.015496   0.105632   0.073382  -0.061666   0.143537
     17      -0.005259  -0.005033  -0.000162   0.001214  -0.002301   0.012795
     18      -0.073785  -0.016729   0.023669   0.020553   0.211953   0.044142
     19      -0.018069  -0.006941   0.014641   0.009996   0.040728  -0.035438
     20       0.034705   0.004827   0.034543  -0.020258  -0.018072   0.005275
     21       0.007592   0.008892  -0.007509  -0.011791   0.017213   0.010918
     22      -0.006526  -0.009623   0.046770   0.036264  -0.042746  -0.119283
     23      -0.008151  -0.000316  -0.012701   0.001900   0.005815   0.007251
     24      -0.013705  -0.072113   0.012666   0.010242   0.042861  -0.047218
     25      -0.024982  -0.004614   0.117346   0.066119   0.115434  -0.168275
     26       0.004635   0.223505   0.060099   0.026922  -0.030573  -0.015675
     27      -0.015761   0.014434   0.003358   0.001337   0.023786  -0.035217
     28       0.007706   0.002341  -0.017274  -0.008817  -0.011184   0.004684
     29      -0.003206  -0.054789  -0.013592  -0.006002   0.015209  -0.007675
     30      -0.053742   0.275156   0.138824   0.069099   0.109090  -0.301822
     31      -0.046381  -0.040977   0.121519   0.068714   0.166273  -0.271297
     32      -0.039962  -0.886636  -0.214929  -0.093461   0.137975  -0.042856
     33       0.065945  -0.001360  -0.024787  -0.013437  -0.078648  -0.172229
     34       0.072252  -0.007591   0.026060   0.016787   0.009744  -0.054482
     35       0.179018  -0.037013   0.079143   0.061329   0.071196   0.027048
     36      -0.007052  -0.002891  -0.025632  -0.013129  -0.019005   0.025263
     37      -0.023798   0.003373   0.017805   0.008590   0.017914   0.023699
     38      -0.045987   0.009364  -0.019969  -0.015297  -0.013683  -0.006928
     39      -0.219829   0.045053  -0.224155  -0.149425  -0.265349  -0.130723
     40      -0.346307   0.065836  -0.054717  -0.062587  -0.014661   0.018170
     41      -0.734552   0.111689  -0.258158  -0.201536  -0.169363   0.172249
     42       0.008279  -0.005304   0.024632  -0.001981  -0.067559   0.028022
     43       0.008503  -0.018901   0.045916   0.047510  -0.213115   0.057207
     44      -0.000579  -0.014948   0.168490  -0.200249  -0.031191  -0.008424
     45       0.006695   0.006138  -0.008845  -0.003708  -0.003641   0.032010
     46      -0.006132   0.002411  -0.004853  -0.002536   0.032540   0.011262
     47       0.001936   0.003809  -0.039719   0.045699   0.008145  -0.000277
     48       0.030336   0.007453  -0.038574   0.105900  -0.168336   0.297944
     49       0.016263  -0.018251   0.066057   0.032513  -0.250653   0.138182
     50      -0.017898   0.062638  -0.711306   0.840051   0.155619   0.002518
     51      -0.069182  -0.017873   0.051362   0.029548   0.122764   0.097834
     52      -0.083578  -0.036521   0.074934   0.056512  -0.091405  -0.005492
     53       0.037690   0.021082  -0.038102  -0.028687   0.132792   0.060879
     54       0.008524   0.005970  -0.006408  -0.013068   0.023285   0.009755
     55       0.024042   0.007051  -0.020071  -0.008541  -0.008231  -0.018214
     56      -0.008304  -0.006121   0.008509   0.008515  -0.042050  -0.021389
     57       0.082509   0.060904  -0.074227  -0.106783   0.473047   0.253489
     58       0.364901   0.141096  -0.299078  -0.227513   0.235157  -0.071008
     59      -0.233123  -0.097651   0.184624   0.169505  -0.208771  -0.005406
     60      -0.032258  -0.013388   0.098024   0.076173  -0.085526   0.230613
     61       0.057080   0.008005  -0.046266  -0.041671   0.031160  -0.264916
     62       0.014561  -0.001260  -0.007553  -0.006462  -0.002685  -0.065095
                 42         43         44         45         46         47    
      0       0.028314   0.041214   0.551013   0.010502   0.096170  -0.064497
      1      -0.017345  -0.064358   0.080460   0.335176  -0.028170   0.018754
      2      -0.004344  -0.001526  -0.060756  -0.006025  -0.008062   0.006214
      3      -0.052764  -0.155963  -0.024215  -0.237572  -0.091665   0.007483
      4       0.011057   0.038411  -0.134098  -0.283997   0.075975  -0.049284
      5      -0.004831  -0.001343  -0.000609  -0.028907   0.000262  -0.001094
      6      -0.062063   0.153367   0.208331   0.154219   0.009989  -0.030865
      7      -0.102162  -0.075672   0.161732   0.131108  -0.096549   0.084563
      8      -0.002130   0.025419   0.005125   0.002359   0.009455  -0.017270
      9      -0.127900  -0.234978  -0.015244  -0.031479  -0.024104  -0.107344
     10      -0.065360   0.030863  -0.194369   0.044857   0.114584  -0.158765
     11      -0.000021  -0.008186   0.014265  -0.004289  -0.002647   0.010944
     12       0.040743   0.094161  -0.284705   0.130567   0.067780   0.038076
     13       0.060964   0.045186   0.246876  -0.306657  -0.042000   0.064485
     14       0.052582  -0.037732  -0.009118   0.046388   0.005893  -0.012618
     15       0.059218  -0.035296   0.038416  -0.026038   0.000154  -0.013094
     16      -0.035948   0.008548  -0.134762   0.097172   0.021335  -0.017385
     17      -0.046202   0.035562   0.003622  -0.031312  -0.003715   0.010978
     18       0.057145   0.111518  -0.217367   0.001217  -0.076104   0.112603
     19       0.002528   0.012297  -0.112030   0.003205  -0.027056  -0.018593
     20      -0.001461  -0.007863   0.018280   0.002323  -0.001799   0.002827
     21      -0.005292   0.000540  -0.001535  -0.002267   0.020489  -0.026696
     22       0.003455  -0.006651   0.044053  -0.059511  -0.004828   0.032447
     23       0.000021   0.002052  -0.006670   0.004156   0.000676  -0.002837
     24       0.002539   0.001519   0.001682   0.052559  -0.010764   0.011124
     25       0.001338  -0.013568   0.022162   0.069823  -0.039814   0.016912
     26       0.000161  -0.009599  -0.013111   0.014140  -0.010232   0.007251
     27       0.007870   0.006945   0.009529   0.016533   0.002283  -0.008129
     28       0.000565   0.014699  -0.001629   0.003928   0.015487  -0.001980
     29       0.002610   0.002939   0.004839   0.003251   0.001770  -0.003480
     30      -0.009674   0.199643   0.124041   0.118707   0.203292  -0.011817
     31      -0.001793   0.069939   0.085558   0.091079   0.045475   0.007020
     32       0.006431   0.078806   0.099577   0.036039   0.087975  -0.018403
     33      -0.008910  -0.008186  -0.227810  -0.084079  -0.020221   0.006885
     34       0.006203   0.014956  -0.057468  -0.040404   0.016249  -0.003940
     35       0.003661   0.002971   0.055926  -0.002807   0.001301  -0.002243
     36       0.000169  -0.000466  -0.000805   0.038233   0.001170   0.003476
     37      -0.002698  -0.009235   0.043541   0.012065  -0.010804   0.002806
     38       0.001237   0.004039  -0.010803  -0.009838   0.005102  -0.002257
     39      -0.024896  -0.049292  -0.417993   0.353789  -0.078647   0.090167
     40      -0.001699   0.011821   0.151102  -0.281719   0.048558  -0.066623
     41      -0.024679  -0.046697   0.138816   0.170014  -0.023508   0.009159
     42       0.019298  -0.010697   0.046261   0.004930  -0.028549   0.052182
     43       0.058670  -0.009233   0.029979  -0.046947   0.069227   0.110588
     44       0.001093   0.012042  -0.008996   0.000855   0.002686  -0.005259
     45       0.016043   0.023038  -0.008149  -0.010130   0.089021   0.046615
     46       0.005563   0.028129  -0.002990   0.010261  -0.055971  -0.041525
     47      -0.001288  -0.003552   0.003552   0.000965  -0.007833  -0.002967
     48       0.249438   0.512276   0.014301   0.035938  -0.887139  -0.603178
     49       0.127199   0.143601   0.015520  -0.040892  -0.167130  -0.068859
     50      -0.019262  -0.072560  -0.002995  -0.016157   0.074831   0.053033
     51       0.028102  -0.052748  -0.054759  -0.071956   0.011365  -0.048668
     52       0.013892  -0.005484  -0.016530  -0.029264   0.011058  -0.011769
     53       0.000254  -0.017294  -0.028509  -0.003333   0.005856  -0.023081
     54      -0.005604  -0.002373  -0.000894   0.010980  -0.003961   0.008532
     55      -0.003771   0.005248   0.014666   0.012461  -0.008617   0.027198
     56      -0.000394   0.002142   0.013857   0.006117  -0.011788   0.042036
     57      -0.022625  -0.127601  -0.069525   0.089205  -0.147592   0.538398
     58      -0.039069   0.055008   0.072331   0.013391   0.064501  -0.335249
     59       0.048665  -0.000009  -0.056118  -0.117144   0.083623  -0.261701
     60      -0.441863   0.310185  -0.030801  -0.184026  -0.034781   0.090864
     61       0.796547  -0.609972  -0.053656   0.472737   0.059909  -0.191982
     62       0.151681  -0.131235   0.015170   0.103727  -0.004656  -0.031295
                 48         49         50         51         52         53    
      0       0.045058  -0.023242   0.010822   0.097836   0.016252   0.101020
      1      -0.039467   0.039543  -0.017175   0.029253  -0.244181  -0.226937
      2      -0.004267  -0.006998   0.000691  -0.005421   0.006627  -0.002278
      3      -0.034083  -0.014131  -0.010149  -0.219591  -0.064685  -0.174297
      4       0.069209  -0.006024   0.009885   0.031357   0.345195   0.204325
      5       0.001673  -0.002421  -0.004627  -0.010400  -0.004822  -0.009502
      6       0.015722   0.025013   0.073511  -0.246657   0.136164  -0.006111
      7      -0.049301   0.051273  -0.048360   0.030249   0.304877   0.231265
      8      -0.016164   0.000675   0.002595  -0.004657  -0.005999  -0.006432
      9       0.058383  -0.019497  -0.040430   0.152980  -0.035078   0.056243
     10       0.055447  -0.028868   0.071136  -0.122852  -0.111229  -0.321388
     11      -0.001649   0.001851  -0.004122   0.009968   0.005024   0.011629
     12       0.009749  -0.002297  -0.059802   0.322005  -0.096360   0.090549
     13      -0.043418  -0.047051  -0.001052   0.074350  -0.335612  -0.131969
     14       0.009476   0.005256   0.001876  -0.017487   0.035478   0.009694
     15       0.005784  -0.001304   0.010731  -0.037773   0.015907  -0.010229
     16       0.011965   0.009210  -0.004405   0.000846   0.050190   0.026087
     17      -0.005965  -0.003130  -0.002117   0.018700  -0.022057  -0.001401
     18      -0.067565   0.024949   0.007915  -0.117493   0.123691  -0.139611
     19      -0.001855   0.012982   0.011597  -0.144868  -0.306250   0.585469
     20       0.000024  -0.000677  -0.001130   0.007142   0.021783  -0.031870
     21       0.012429  -0.004238   0.005910  -0.006086  -0.054745   0.063673
     22      -0.002516  -0.009828  -0.011741   0.091516   0.234956  -0.310925
     23       0.000127   0.000420   0.000981  -0.006306  -0.017137   0.019959
     24      -0.012736  -0.000808   0.005589   0.015225  -0.053007  -0.042596
     25      -0.028781   0.012285   0.079089   0.047836  -0.061338  -0.017266
     26      -0.008185  -0.003456  -0.001928  -0.004875  -0.023636  -0.020834
     27       0.001802   0.013912   0.060472   0.050919   0.038389   0.054139
     28       0.008904  -0.008576  -0.047892  -0.026659   0.005033  -0.003004
     29       0.001362   0.004509   0.020420   0.017556   0.014929   0.018871
     30       0.123821  -0.137918  -0.884144  -0.605730  -0.075453  -0.197329
     31       0.024721  -0.041290  -0.250650  -0.172397  -0.074616  -0.074396
     32       0.055548  -0.038927  -0.274605  -0.168904   0.016646  -0.027204
     33       0.005512   0.066654  -0.009408  -0.045270  -0.020679   0.085407
     34       0.014191   0.024159  -0.000877   0.058566   0.008237  -0.200744
     35      -0.004184  -0.035106   0.005063  -0.016523   0.014482   0.075495
     36      -0.002581  -0.000071  -0.000794   0.024339  -0.006861  -0.083000
     37      -0.015051  -0.075557   0.009282  -0.046064   0.026124   0.171722
     38       0.007451   0.035336  -0.004216   0.015439  -0.011696  -0.055126
     39      -0.145157  -0.703426   0.087816   0.013480   0.232319  -0.006221
     40       0.124873   0.664823  -0.084726   0.009753  -0.235278  -0.157774
     41      -0.027304  -0.043025   0.000843  -0.015960  -0.021963   0.034669
     42      -0.015447   0.011316  -0.017522   0.013246   0.078691  -0.016275
     43      -0.040196   0.007605  -0.003975   0.005247  -0.017504   0.091434
     44      -0.001178  -0.000750   0.003050  -0.006521  -0.003858   0.000247
     45      -0.021963   0.000698   0.021618  -0.038013  -0.044701   0.022365
     46       0.014112  -0.002166  -0.005804   0.010515   0.013161  -0.023543
     47       0.002030   0.000052  -0.002122   0.004057   0.003711  -0.002075
     48       0.221617  -0.047364  -0.112872   0.270122   0.025672  -0.015765
     49       0.024601  -0.008534  -0.029062   0.069495  -0.039091   0.109649
     50      -0.009468   0.002449   0.002588   0.003529  -0.011085   0.017372
     51      -0.070899  -0.002377  -0.020324   0.044086  -0.031934  -0.017328
     52       0.010952  -0.007314   0.003914   0.002536  -0.017965  -0.008170
     53      -0.041119   0.005926  -0.012604   0.018509   0.037026   0.032436
     54       0.001681   0.002570  -0.003105   0.004809   0.020265   0.017246
     55       0.038267  -0.003397   0.008558  -0.015091  -0.018610  -0.017247
     56       0.061621  -0.007443   0.011996  -0.015295  -0.034365  -0.026006
     57       0.689175  -0.066991   0.072212  -0.037373  -0.147656  -0.047362
     58      -0.521501   0.072279  -0.079092   0.055150   0.230188   0.131096
     59      -0.303246   0.015639  -0.038613   0.049324   0.022849   0.002348
     60      -0.054201  -0.009314   0.044336   0.193088  -0.163178  -0.001526
     61       0.097691   0.048036   0.027519  -0.340177   0.377386   0.027037
     62       0.008291   0.017154   0.046605  -0.049397   0.072529   0.001319
                 54         55         56         57         58         59    
      0       0.018695   0.020424   0.027991  -0.007722   0.000001  -0.000390
      1      -0.005859  -0.119188  -0.024200   0.035664   0.000272   0.001349
      2      -0.003190   0.017072  -0.002388  -0.003389  -0.000060  -0.000231
      3      -0.040835   0.021646  -0.072071  -0.003141   0.000133  -0.000000
      4       0.030450   0.028152   0.063254  -0.025613   0.000574   0.000342
      5      -0.003757  -0.000352  -0.009411   0.000987   0.000071   0.000111
      6       0.007191   0.041003   0.003722   0.013307  -0.000346  -0.000032
      7      -0.102247   0.058421   0.020584  -0.058523   0.000679  -0.001030
      8       0.006844  -0.005194   0.005039  -0.025438   0.000322  -0.000098
      9      -0.081207  -0.009725   0.017523   0.009256   0.000528  -0.000095
     10       0.090126  -0.074232   0.010257   0.012448   0.000496   0.000694
     11      -0.002528   0.003107  -0.000668   0.000044  -0.000111  -0.000001
     12       0.048007  -0.067670  -0.017726   0.000942   0.000137   0.000775
     13       0.031293  -0.034928  -0.021051   0.050254  -0.000789   0.000475
     14      -0.002732   0.002819  -0.002289   0.004917   0.000268  -0.000197
     15      -0.001610   0.005129   0.004050   0.004724  -0.000022   0.000056
     16       0.001886   0.004961  -0.008084  -0.013675   0.000111  -0.000234
     17       0.001572  -0.002699  -0.002253  -0.001050  -0.000056   0.000002
     18      -0.030430  -0.032985   0.007003   0.001027  -0.000090  -0.000060
     19       0.030689   0.210870  -0.042413  -0.048138  -0.000402  -0.001284
     20       0.000563  -0.018757   0.003248   0.006848   0.000092  -0.000103
     21       0.010628   0.025400  -0.005018  -0.005948   0.000059  -0.000060
     22      -0.038164  -0.106782   0.030630   0.026009  -0.000028   0.000485
     23       0.001995   0.007916  -0.001972  -0.002160  -0.000021   0.000000
     24       0.071835   0.154036   0.608722   0.057966  -0.000426   0.000574
     25      -0.013746  -0.023921  -0.070192   0.002128   0.001540   0.000377
     26       0.021899   0.047465   0.183731   0.017393  -0.000162   0.000488
     27      -0.045097  -0.104905  -0.396185  -0.037856  -0.000131  -0.000739
     28       0.008235   0.018030   0.062472   0.003440   0.000315   0.000762
     29      -0.014512  -0.032930  -0.125668  -0.012174   0.000226   0.000456
     30      -0.080872  -0.060681  -0.373026  -0.039295   0.006220   0.000310
     31      -0.066605  -0.103186  -0.391100  -0.022762  -0.019975  -0.003446
     32      -0.014269  -0.015819  -0.076844  -0.009824   0.001849  -0.002642
     33       0.045552  -0.280375   0.067242   0.064417   0.016374   0.046391
     34      -0.091685   0.507026  -0.115451  -0.106180   0.017770   0.048990
     35       0.025116  -0.124280   0.027304   0.024108  -0.013794  -0.038317
     36      -0.029942   0.158120  -0.040409  -0.033817  -0.000361  -0.001299
     37       0.061675  -0.325796   0.075317   0.066993   0.000360   0.001358
     38      -0.018226   0.094693  -0.019914  -0.018647  -0.000070  -0.000249
     39      -0.093091   0.496844  -0.154256  -0.111436  -0.189746  -0.529554
     40       0.032276  -0.227914   0.101274   0.065423  -0.225500  -0.628056
     41       0.024732  -0.138926   0.024934   0.023305   0.162675   0.452682
     42       0.598696   0.094895  -0.111077  -0.001096   0.000364  -0.000954
     43      -0.091938   0.009817   0.003605  -0.003720   0.000635   0.000868
     44      -0.041320  -0.006304   0.007700  -0.001720  -0.000090   0.000193
     45      -0.369755  -0.054682   0.065798   0.001522  -0.000469   0.000480
     46       0.078215   0.006417  -0.012010   0.003915   0.000324  -0.000108
     47       0.028699   0.003697  -0.004736  -0.001380  -0.000443   0.000123
     48      -0.510235  -0.094835   0.089753   0.015692   0.001268   0.004004
     49      -0.370428  -0.029075   0.048134  -0.010730  -0.009093  -0.013010
     50       0.019173   0.009618  -0.007346   0.011024   0.002139  -0.001713
     51       0.021553  -0.057493   0.035594  -0.352867   0.039655  -0.014520
     52      -0.003523   0.064856  -0.049754   0.426019   0.023765  -0.008342
     53      -0.020925   0.070332  -0.048589   0.413340   0.063278  -0.022579
     54      -0.012986   0.035684  -0.023235   0.214390  -0.000361   0.000245
     55       0.009758  -0.048591   0.034010  -0.291592   0.000256  -0.000202
     56       0.011424  -0.053355   0.035932  -0.302191   0.000056  -0.000090
     57      -0.068582   0.037687  -0.038985   0.451865  -0.469440   0.169018
     58       0.009469   0.017792   0.007603  -0.148616  -0.297636   0.106502
     59       0.039881   0.034473  -0.028238   0.120724  -0.755161   0.270656
     60       0.022451  -0.021518  -0.009314   0.009784   0.000895  -0.000488
     61      -0.028188   0.043131   0.025401  -0.019077   0.000240  -0.000412
     62      -0.004669   0.003633   0.019789   0.004964  -0.000158   0.000829
                 60         61         62    
      0      -0.000380   0.000170  -0.000142
      1       0.000592  -0.000569  -0.000006
      2      -0.000044   0.000073   0.000052
      3       0.001405   0.000008  -0.000267
      4       0.000092   0.000562   0.000160
      5       0.000151  -0.000083  -0.000154
      6      -0.000174  -0.000067   0.000305
      7       0.000491  -0.000828   0.000307
      8      -0.000016   0.000052   0.000103
      9      -0.000098  -0.001429  -0.000013
     10      -0.000427   0.000247   0.000282
     11      -0.000016  -0.000040  -0.000082
     12      -0.000199   0.000349  -0.000946
     13      -0.001874  -0.000041   0.000145
     14       0.000070   0.000063   0.000567
     15       0.000969  -0.000012  -0.031260
     16       0.000782   0.000107  -0.030829
     17       0.000127   0.000000   0.044610
     18       0.000130   0.000052   0.000134
     19       0.000230   0.002232  -0.000175
     20       0.000015  -0.000049   0.000031
     21       0.000007  -0.000798  -0.000046
     22      -0.000227  -0.001101   0.000164
     23       0.000004   0.000012  -0.000012
     24       0.022608   0.000449   0.000413
     25      -0.079305  -0.003230   0.000257
     26       0.009913   0.000267   0.000147
     27       0.001088   0.000272  -0.000216
     28       0.000230   0.000022   0.000018
     29       0.000387   0.000067  -0.000110
     30      -0.309424  -0.011849  -0.001409
     31       0.937632   0.036022  -0.000094
     32      -0.127546  -0.004669   0.000503
     33       0.000316  -0.001055   0.000162
     34       0.001076  -0.000458  -0.000035
     35      -0.000461   0.000581  -0.000032
     36       0.000145   0.000140  -0.000066
     37      -0.000246  -0.000206   0.000083
     38       0.000085   0.000036  -0.000023
     39      -0.006447   0.009111  -0.000293
     40      -0.006516   0.010010  -0.000417
     41       0.004511  -0.007405   0.000335
     42       0.001206  -0.019028  -0.000236
     43      -0.002890   0.081343  -0.000112
     44      -0.000167   0.003384   0.000004
     45      -0.000250  -0.000565   0.000135
     46       0.000029  -0.000525  -0.000008
     47      -0.000002  -0.000001   0.000002
     48      -0.010105   0.262584  -0.000066
     49       0.036707  -0.959517   0.000528
     50       0.001712  -0.040676   0.000050
     51       0.000996   0.000066  -0.000261
     52       0.000237  -0.000781   0.000102
     53       0.001198  -0.000342   0.000057
     54      -0.000094  -0.000161   0.000077
     55       0.000122   0.000212  -0.000076
     56       0.000066   0.000184  -0.000045
     57      -0.009723   0.001532   0.000714
     58      -0.005607   0.001723   0.000111
     59      -0.015027   0.001784   0.000538
     60      -0.001455   0.000571   0.509204
     61       0.001271   0.000334   0.475313
     62      -0.001038  -0.000280  -0.714749


-----------
IR SPECTRUM
-----------

 Mode   freq       eps      Int      T**2         TX        TY        TZ
       cm**-1   L/(mol*cm) km/mol    a.u.
----------------------------------------------------------------------------
  6:     42.56   0.000639    3.23  0.004683  ( 0.029938 -0.009242  0.060841)
  7:     45.38   0.000766    3.87  0.005267  (-0.052825  0.009147  0.048916)
  8:     66.61   0.001158    5.85  0.005427  ( 0.060612 -0.013308  0.039694)
  9:    107.36   0.001905    9.63  0.005537  (-0.052354 -0.044669  0.028302)
 10:    122.32   0.000455    2.30  0.001160  ( 0.033636  0.005192  0.001453)
 11:    131.84   0.008490   42.90  0.020096  ( 0.024405 -0.022037 -0.137894)
 12:    169.59   0.001107    5.60  0.002038  ( 0.016555 -0.021417  0.036127)
 13:    181.20   0.007371   37.25  0.012695  (-0.080888 -0.074927 -0.023189)
 14:    214.23   0.005054   25.54  0.007363  ( 0.005957  0.053173  0.067080)
 15:    221.00   0.010051   50.79  0.014192  ( 0.041982  0.049067  0.100110)
 16:    247.76   0.001468    7.42  0.001849  (-0.012908  0.040964  0.002185)
 17:    275.87   0.006003   30.33  0.006790  ( 0.010863  0.060218  0.055191)
 18:    314.66   0.001959    9.90  0.001942  ( 0.009031 -0.009981 -0.041967)
 19:    352.50   0.002350   11.87  0.002080  (-0.036922  0.022230 -0.014923)
 20:    355.57   0.005257   26.57  0.004614  (-0.014193  0.048483 -0.045407)
 21:    373.89   0.006319   31.93  0.005274  ( 0.061334 -0.038884  0.000120)
 22:    389.94   0.004304   21.75  0.003445  ( 0.038419  0.028851  0.033711)
 23:    401.53   0.003880   19.61  0.003015  (-0.054035  0.009545 -0.002154)
 24:    442.22   0.005941   30.03  0.004193  ( 0.064183 -0.008356  0.001846)
 25:    476.30   0.000470    2.38  0.000308  (-0.000063 -0.015109 -0.008934)
 26:    513.28   0.001246    6.30  0.000757  ( 0.004713  0.016054  0.021853)
 27:    567.29   0.009179   46.38  0.005049  (-0.065778 -0.025789  0.007568)
 28:    589.97   0.005870   29.67  0.003105  (-0.046084 -0.031174  0.003087)
 29:    632.02   0.001109    5.60  0.000547  (-0.022505 -0.002373 -0.005945)
 30:    678.49   0.021785  110.09  0.010020  (-0.023304  0.096314  0.014147)
 31:    726.85   0.017752   89.71  0.007622  (-0.034714 -0.076736  0.022984)
 32:    775.96   0.005398   27.28  0.002171  (-0.012633  0.034877  0.028197)
 33:    857.28   0.002818   14.24  0.001026  (-0.025617  0.007655 -0.017630)
 34:    888.46   0.130882  661.42  0.045971  ( 0.214216  0.008823  0.002145)
 35:    956.29   0.026765  135.26  0.008734  (-0.093223  0.002960 -0.005914)
 36:    996.99   0.002276   11.50  0.000712  ( 0.020138 -0.015104  0.008868)
 37:   1018.64   0.004812   24.32  0.001474  (-0.036837 -0.010687  0.001712)
 38:   1032.56   0.014197   71.75  0.004291  ( 0.062200 -0.006371  0.019526)
 39:   1039.96   0.013965   70.57  0.004191  ( 0.064377 -0.002388  0.006359)
 40:   1073.59   0.020447  103.33  0.005943  (-0.076228  0.005624  0.010049)
 41:   1152.69   0.032846  165.99  0.008892  (-0.012361 -0.092214  0.015366)
 42:   1233.14   0.049463  249.97  0.012517  (-0.035746  0.106004 -0.001616)
 43:   1283.66   0.039057  197.38  0.009495  (-0.090558 -0.035961 -0.001015)
 44:   1289.85   0.014436   72.95  0.003493  ( 0.033869  0.048426  0.000542)
 45:   1356.61   0.035473  179.27  0.008160  ( 0.088941 -0.006248  0.014502)
 46:   1396.12   0.170269  860.47  0.038059  (-0.191175 -0.037484  0.010286)
 47:   1410.21   0.057181  288.97  0.012654  ( 0.107558  0.031210 -0.010530)
 48:   1427.74   0.082214  415.48  0.017970  (-0.129727 -0.028670 -0.017847)
 49:   1466.26   0.024492  123.77  0.005213  ( 0.067276  0.025304 -0.006807)
 50:   1479.58   0.028586  144.46  0.006029  (-0.077275  0.005911 -0.004759)
 51:   1541.15   0.012714   64.25  0.002574  (-0.047416 -0.017151  0.005644)
 52:   1550.42   0.057805  292.12  0.011635  ( 0.028972 -0.103658  0.007105)
 53:   1620.98   0.042998  217.29  0.008278  ( 0.015984  0.089564 -0.000772)
 54:   1692.04   0.197580  998.49  0.036440  ( 0.190066  0.017265 -0.004096)
 55:   1733.69   0.161301  815.15  0.029034  (-0.081206  0.149735 -0.004364)
 56:   1743.33   0.099411  502.38  0.017795  ( 0.130673 -0.010074  0.024861)
 57:   1767.77   0.057626  291.22  0.010173  (-0.060335  0.058160  0.056122)
 58:   2982.34   0.034251  173.09  0.003584  ( 0.049523  0.019390  0.027485)
 59:   2983.88   0.029952  151.36  0.003132  ( 0.034840  0.021376 -0.038232)
 60:   3012.14   0.035343  178.61  0.003662  (-0.002829 -0.060117  0.006294)
 61:   3030.05   0.023327  117.89  0.002402  ( 0.011988  0.047466  0.002388)
 62:   3717.03   0.030022  151.72  0.002520  ( 0.014058  0.037791 -0.029911)

* The epsilon (eps) is given for a Dirac delta lineshape.
** The dipole moment derivative (T) already includes vibrational overlap.

The first frequency considered to be a vibration is 6
The total number of vibrations considered is 57


--------------------------
THERMOCHEMISTRY AT 298.15K
--------------------------

Temperature         ... 298.15 K
Pressure            ... 1.00 atm
Total Mass          ... 221.14 AMU

Throughout the following assumptions are being made:
  (1) The electronic state is orbitally nondegenerate
  (2) There are no thermally accessible electronically excited states
  (3) Hindered rotations indicated by low frequency modes are not
      treated as such but are treated as vibrations and this may
      cause some error
  (4) All equations used are the standard statistical mechanics
      equations for an ideal gas
  (5) All vibrations are strictly harmonic

freq.      42.56  E(vib)   ...       0.53 
freq.      45.38  E(vib)   ...       0.53 
freq.      66.61  E(vib)   ...       0.50 
freq.     107.36  E(vib)   ...       0.45 
freq.     122.32  E(vib)   ...       0.43 
freq.     131.84  E(vib)   ...       0.42 
freq.     169.59  E(vib)   ...       0.38 
freq.     181.20  E(vib)   ...       0.37 
freq.     214.23  E(vib)   ...       0.34 
freq.     221.00  E(vib)   ...       0.33 
freq.     247.76  E(vib)   ...       0.31 
freq.     275.87  E(vib)   ...       0.28 
freq.     314.66  E(vib)   ...       0.25 
freq.     352.50  E(vib)   ...       0.22 
freq.     355.57  E(vib)   ...       0.22 
freq.     373.89  E(vib)   ...       0.21 
freq.     389.94  E(vib)   ...       0.20 
freq.     401.53  E(vib)   ...       0.19 
freq.     442.22  E(vib)   ...       0.17 
freq.     476.30  E(vib)   ...       0.15 
freq.     513.28  E(vib)   ...       0.13 
freq.     567.29  E(vib)   ...       0.11 
freq.     589.97  E(vib)   ...       0.10 
freq.     632.02  E(vib)   ...       0.09 
freq.     678.49  E(vib)   ...       0.08 
freq.     726.85  E(vib)   ...       0.06 
freq.     775.96  E(vib)   ...       0.05 
freq.     857.28  E(vib)   ...       0.04 
freq.     888.46  E(vib)   ...       0.04 
freq.     956.29  E(vib)   ...       0.03 
freq.     996.99  E(vib)   ...       0.02 
freq.    1018.64  E(vib)   ...       0.02 
freq.    1032.56  E(vib)   ...       0.02 
freq.    1039.96  E(vib)   ...       0.02 
freq.    1073.59  E(vib)   ...       0.02 
freq.    1152.69  E(vib)   ...       0.01 
freq.    1233.14  E(vib)   ...       0.01 
freq.    1283.66  E(vib)   ...       0.01 
freq.    1289.85  E(vib)   ...       0.01 
freq.    1356.61  E(vib)   ...       0.01 
freq.    1396.12  E(vib)   ...       0.00 
freq.    1410.21  E(vib)   ...       0.00 
freq.    1427.74  E(vib)   ...       0.00 
freq.    1466.26  E(vib)   ...       0.00 
freq.    1479.58  E(vib)   ...       0.00 
freq.    1541.15  E(vib)   ...       0.00 
freq.    1550.42  E(vib)   ...       0.00 
freq.    1620.98  E(vib)   ...       0.00 
freq.    1692.04  E(vib)   ...       0.00 
freq.    1733.69  E(vib)   ...       0.00 
freq.    1743.33  E(vib)   ...       0.00 
freq.    1767.77  E(vib)   ...       0.00 
freq.    2982.34  E(vib)   ...       0.00 
freq.    2983.88  E(vib)   ...       0.00 
freq.    3012.14  E(vib)   ...       0.00 
freq.    3030.05  E(vib)   ...       0.00 
freq.    3717.03  E(vib)   ...       0.00 

------------
INNER ENERGY
------------

The inner energy is: U= E(el) + E(ZPE) + E(vib) + E(rot) + E(trans)
    E(el)   - is the total energy from the electronic structure calculation
              = E(kin-el) + E(nuc-el) + E(el-el) + E(nuc-nuc)
    E(ZPE)  - the the zero temperature vibrational energy from the frequency calculation
    E(vib)  - the the finite temperature correction to E(ZPE) due to population
              of excited vibrational states
    E(rot)  - is the rotational thermal energy
    E(trans)- is the translational thermal energy

Summary of contributions to the inner energy U:
Electronic energy                ...   -835.06261622 Eh
Zero point energy                ...      0.13247682 Eh      83.13 kcal/mol
Thermal vibrational correction   ...      0.01184185 Eh       7.43 kcal/mol
Thermal rotational correction    ...      0.00141627 Eh       0.89 kcal/mol
Thermal translational correction ...      0.00141627 Eh       0.89 kcal/mol
-----------------------------------------------------------------------
Total thermal energy                   -834.91546501 Eh


Summary of corrections to the electronic energy:
(perhaps to be used in another calculation)
Total thermal correction                  0.01467439 Eh       9.21 kcal/mol
Non-thermal (ZPE) correction              0.13247682 Eh      83.13 kcal/mol
-----------------------------------------------------------------------
Total correction                          0.14715122 Eh      92.34 kcal/mol


--------
ENTHALPY
--------

The enthalpy is H = U + kB*T
                kB is Boltzmann's constant
Total free energy                 ...   -834.91546501 Eh 
Thermal Enthalpy correction       ...      0.00094421 Eh       0.59 kcal/mol
-----------------------------------------------------------------------
Total Enthalpy                    ...   -834.91452080 Eh


Note: Only C1 symmetry has been detected, increase convergence thresholds 
      if your molecule has a higher symmetry. Symmetry factor of 1.0 is   
      used for the rotational entropy correction. 
 

Note: Rotational entropy computed according to Herzberg 
Infrared and Raman Spectra, Chapter V,1, Van Nostrand Reinhold, 1945 
Point Group:  C1, Symmetry Number:   1  
Rotational constants in cm-1:     0.025801     0.015222     0.009739 

Vibrational entropy computed according to the QRRHO of S. Grimme
Chem.Eur.J. 2012 18 9955


-------
ENTROPY
-------

The entropy contributions are T*S = T*(S(el)+S(vib)+S(rot)+S(trans))
     S(el)   - electronic entropy
     S(vib)  - vibrational entropy
     S(rot)  - rotational entropy
     S(trans)- translational entropy
The entropies will be listed as multiplied by the temperature to get
units of energy

Electronic entropy                ...      0.00000000 Eh      0.00 kcal/mol
Vibrational entropy               ...      0.02087160 Eh     13.10 kcal/mol
Rotational entropy                ...      0.01539962 Eh      9.66 kcal/mol
Translational entropy             ...      0.01999526 Eh     12.55 kcal/mol
-----------------------------------------------------------------------
Final entropy term                ...      0.05626648 Eh     35.31 kcal/mol

In case the symmetry of your molecule has not been determined correctly
or in case you have a reason to use a different symmetry number we print 
out the resulting rotational entropy values for sn=1,12 :
 --------------------------------------------------------
|  sn= 1 | S(rot)=       0.01539962 Eh      9.66 kcal/mol|
|  sn= 2 | S(rot)=       0.01474517 Eh      9.25 kcal/mol|
|  sn= 3 | S(rot)=       0.01436233 Eh      9.01 kcal/mol|
|  sn= 4 | S(rot)=       0.01409071 Eh      8.84 kcal/mol|
|  sn= 5 | S(rot)=       0.01388002 Eh      8.71 kcal/mol|
|  sn= 6 | S(rot)=       0.01370788 Eh      8.60 kcal/mol|
|  sn= 7 | S(rot)=       0.01356233 Eh      8.51 kcal/mol|
|  sn= 8 | S(rot)=       0.01343625 Eh      8.43 kcal/mol|
|  sn= 9 | S(rot)=       0.01332505 Eh      8.36 kcal/mol|
|  sn=10 | S(rot)=       0.01322557 Eh      8.30 kcal/mol|
|  sn=11 | S(rot)=       0.01313558 Eh      8.24 kcal/mol|
|  sn=12 | S(rot)=       0.01305342 Eh      8.19 kcal/mol|
 --------------------------------------------------------


-------------------
GIBBS FREE ENERGY
-------------------

The Gibbs free energy is G = H - T*S

Total enthalpy                    ...   -834.91452080 Eh 
Total entropy correction          ...     -0.05626648 Eh    -35.31 kcal/mol
-----------------------------------------------------------------------
Final Gibbs free energy         ...   -834.97078728 Eh

For completeness - the Gibbs free energy minus the electronic energy
G-E(el)                           ...      0.09182895 Eh     57.62 kcal/mol


Timings for individual modules:

Sum of individual times         ...     2307.407 sec (=  38.457 min)
GTO integral calculation        ...       20.644 sec (=   0.344 min)   0.9 %
SCF iterations                  ...     1435.962 sec (=  23.933 min)  62.2 %
SCF Gradient evaluation         ...      380.408 sec (=   6.340 min)  16.5 %
Geometry relaxation             ...        0.781 sec (=   0.013 min)   0.0 %
Analytical frequency calculation...      469.612 sec (=   7.827 min)  20.4 %
                             ****ORCA TERMINATED NORMALLY****
TOTAL RUN TIME: 0 days 0 hours 38 minutes 41 seconds 575 msec
```
