## Supplementary material for "A novel quinone biosynthetic pathway illuminates the evolution of aerobic metabolism": Q5_2e_2H_B3LYP_631Gd_opt.out

```
                                 *****************
                                 * O   R   C   A *
                                 *****************

                                            #,                                       
                                            ###                                      
                                            ####                                     
                                            #####                                    
                                            ######                                   
                                           ########,                                 
                                     ,,################,,,,,                         
                               ,,#################################,,                 
                          ,,##########################################,,             
                       ,#########################################, ''#####,          
                    ,#############################################,,   '####,        
                  ,##################################################,,,,####,       
                ,###########''''           ''''###############################       
              ,#####''   ,,,,##########,,,,          '''####'''          '####       
            ,##' ,,,,###########################,,,                        '##       
           ' ,,###''''                  '''############,,,                           
         ,,##''                                '''############,,,,        ,,,,,,###''
      ,#''                                            '''#######################'''  
     '                                                          ''''####''''         
             ,#######,   #######,   ,#######,      ##                                
            ,#'     '#,  ##    ##  ,#'     '#,    #''#        ######   ,####,        
            ##       ##  ##   ,#'  ##            #'  '#       #        #'  '#        
            ##       ##  #######   ##           ,######,      #####,   #    #        
            '#,     ,#'  ##    ##  '#,     ,#' ,#      #,         ##   #,  ,#        
             '#######'   ##     ##  '#######'  #'      '#     #####' # '####'        


                  #######################################################
                  #                        -***-                        #
                  #          Department of theory and spectroscopy      #
                  #    Directorship and core code : Frank Neese         #
                  #        Max Planck Institute fuer Kohlenforschung    #
                  #                Kaiser Wilhelm Platz 1               #
                  #                 D-45470 Muelheim/Ruhr               #
                  #                      Germany                        #
                  #                                                     #
                  #                  All rights reserved                #
                  #                        -***-                        #
                  #######################################################


                         Program Version 5.0.2 -  RELEASE  -


 With contributions from (in alphabetic order):
   Daniel Aravena         : Magnetic Suceptibility
   Michael Atanasov       : Ab Initio Ligand Field Theory (pilot matlab implementation)
   Alexander A. Auer      : GIAO ZORA, VPT2 properties, NMR spectrum
   Ute Becker             : Parallelization
   Giovanni Bistoni       : ED, misc. LED, open-shell LED, HFLD
   Martin Brehm           : Molecular dynamics
   Dmytro Bykov           : SCF Hessian
   Vijay G. Chilkuri      : MRCI spin determinant printing, contributions to CSF-ICE
   Dipayan Datta          : RHF DLPNO-CCSD density
   Achintya Kumar Dutta   : EOM-CC, STEOM-CC
   Dmitry Ganyushin       : Spin-Orbit,Spin-Spin,Magnetic field MRCI
   Miquel Garcia          : C-PCM and meta-GGA Hessian, CC/C-PCM, Gaussian charge scheme
   Yang Guo               : DLPNO-NEVPT2, F12-NEVPT2, CIM, IAO-localization
   Andreas Hansen         : Spin unrestricted coupled pair/coupled cluster methods
   Benjamin Helmich-Paris : MC-RPA, TRAH-SCF, COSX integrals
   Lee Huntington         : MR-EOM, pCC
   Robert Izsak           : Overlap fitted RIJCOSX, COSX-SCS-MP3, EOM
   Marcus Kettner         : VPT2
   Christian Kollmar      : KDIIS, OOCD, Brueckner-CCSD(T), CCSD density, CASPT2, CASPT2-K
   Simone Kossmann        : Meta GGA functionals, TD-DFT gradient, OOMP2, MP2 Hessian
   Martin Krupicka        : Initial AUTO-CI
   Lucas Lang             : DCDCAS
   Marvin Lechner         : AUTO-CI (C++ implementation), FIC-MRCC
   Dagmar Lenk            : GEPOL surface, SMD
   Dimitrios Liakos       : Extrapolation schemes; Compound Job, initial MDCI parallelization
   Dimitrios Manganas     : Further ROCIS development; embedding schemes
   Dimitrios Pantazis     : SARC Basis sets
   Anastasios Papadopoulos: AUTO-CI, single reference methods and gradients
   Taras Petrenko         : DFT Hessian,TD-DFT gradient, ASA, ECA, R-Raman, ABS, FL, XAS/XES, NRVS
   Peter Pinski           : DLPNO-MP2, DLPNO-MP2 Gradient
   Christoph Reimann      : Effective Core Potentials
   Marius Retegan         : Local ZFS, SOC
   Christoph Riplinger    : Optimizer, TS searches, QM/MM, DLPNO-CCSD(T), (RO)-DLPNO pert. Triples
   Tobias Risthaus        : Range-separated hybrids, TD-DFT gradient, RPA, STAB
   Michael Roemelt        : Original ROCIS implementation
   Masaaki Saitow         : Open-shell DLPNO-CCSD energy and density
   Barbara Sandhoefer     : DKH picture change effects
   Avijit Sen             : IP-ROCIS
   Kantharuban Sivalingam : CASSCF convergence, NEVPT2, FIC-MRCI
   Bernardo de Souza      : ESD, SOC TD-DFT
   Georgi Stoychev        : AutoAux, RI-MP2 NMR, DLPNO-MP2 response
   Willem Van den Heuvel  : Paramagnetic NMR
   Boris Wezisla          : Elementary symmetry handling
   Frank Wennmohs         : Technical directorship


 We gratefully acknowledge several colleagues who have allowed us to
 interface, adapt or use parts of their codes:
   Stefan Grimme, W. Hujo, H. Kruse, P. Pracht,  : VdW corrections, initial TS optimization,
                  C. Bannwarth, S. Ehlert          DFT functionals, gCP, sTDA/sTD-DF
   Ed Valeev, F. Pavosevic, A. Kumar             : LibInt (2-el integral package), F12 methods
   Garnet Chan, S. Sharma, J. Yang, R. Olivares  : DMRG
   Ulf Ekstrom                                   : XCFun DFT Library
   Mihaly Kallay                                 : mrcc  (arbitrary order and MRCC methods)
   Jiri Pittner, Ondrej Demel                    : Mk-CCSD
   Frank Weinhold                                : gennbo (NPA and NBO analysis)
   Christopher J. Cramer and Donald G. Truhlar   : smd solvation model
   Lars Goerigk                                  : TD-DFT with DH, B97 family of functionals
   V. Asgeirsson, H. Jonsson                     : NEB implementation
   FAccTs GmbH                                   : IRC, NEB, NEB-TS, DLPNO-Multilevel, CI-OPT
                                                   MM, QMMM, 2- and 3-layer-ONIOM, Crystal-QMMM,
                                                   LR-CPCM, SF, NACMEs, symmetry and pop. for TD-DFT,
                                                   nearIR, NL-DFT gradient (VV10), updates on ESD,
                                                   ML-optimized integration grids
   S Lehtola, MJT Oliveira, MAL Marques          : LibXC Library
   Liviu Ungur et al                             : ANISO software


 Your calculation uses the libint2 library for the computation of 2-el integrals
 For citations please refer to: http://libint.valeyev.net

 Your ORCA version has been built with support for libXC version: 5.1.0
 For citations please refer to: https://tddft.org/programs/libxc/

 This ORCA versions uses:
   CBLAS   interface :  Fast vector & matrix operations
   LAPACKE interface :  Fast linear algebra routines
   SCALAPACK package :  Parallel linear algebra routines
   Shared memory     :  Shared parallel matrices
   BLAS/LAPACK       :  OpenBLAS 0.3.15  USE64BITINT DYNAMIC_ARCH NO_AFFINITY Zen SINGLE_THREADED
        Core in use  :  Zen
   Copyright (c) 2011-2014, The OpenBLAS Project


================================================================================

----- Orbital basis set information -----
Your calculation utilizes the basis: 6-31G(d)
   H-He, Li-Ne : W. J. Hehre, R. Ditchfield and J.A. Pople, J. Chem. Phys. 56, 2257 (1972).
                 Note: He and Ne are unpublished basis sets taken from the Gaussian program.
                 Note: Li and B from J. D. Dill and J. A. Pople, J. Chem. Phys. 62, 2921 (1975).
   Na - Ar     : M. M. Francl, W. J. Pietro, W. J. Hehre, J. S. Binkley, M. S. Gordon, 
                 D. J. DeFrees and J. A. Pople, J. Chem. Phys. 77, 3654 (1982).
   K - Zn      : V. A. Rassolov, J. A. Pople, M. A. Ratner, and T. L. Windus, J. Chem. Phys. 109, 1223 (1998).

----- AuxJ basis set information -----
Your calculation utilizes the auxiliary basis: def2/J
   F. Weigend, Phys. Chem. Chem. Phys. 8, 1057 (2006).

================================================================================
                                        WARNINGS
                       Please study these warnings very carefully!
================================================================================


WARNING: Geometry Optimization
  ===> : Switching off AutoStart
         For restart on a previous wavefunction, please use MOREAD

INFO   : the flag for use of the SHARK integral package has been found!

================================================================================
                                       INPUT FILE
================================================================================
NAME = Q5_2e_2H_B3LYP_631Gd_opt.inp
|  1> !Defgrid3 VeryTightOpt CPCM(water) B3LYP 6-31G(d) OPT FREQ
|  2> 
|  3> %maxcore 2048
|  4> 
|  5> %pal
|  6>    nprocs 4
|  7> end
|  8> 
|  9> * xyz 0 1
| 10> C      1.390220   -0.382092    0.001127
| 11> C      1.037621    1.004028   -0.012121
| 12> C     -1.329745    0.386914   -0.107457
| 13> C     -0.988640   -0.965028   -0.075978
| 14> C     -0.321319    1.376802   -0.081651
| 15> O     -0.770855    2.654718   -0.154580
| 16> C      0.370640   -1.361091   -0.026603
| 17> O      0.632482   -2.670780    0.013249
| 18> C      2.041988    2.090046    0.080202
| 19> O      3.251218    1.979107   -0.051402
| 20> H      1.627752    3.084786    0.311611
| 21> C      2.781071   -0.842096    0.083477
| 22> O      3.090131   -2.042868    0.092083
| 23> H      3.561409   -0.081164    0.133556
| 24> C     -2.049798   -1.987309   -0.080890
| 25> O     -3.234226   -1.705843    0.053478
| 26> H     -1.725686   -3.028228   -0.212430
| 27> C     -2.770189    0.809029   -0.236361
| 28> O     -3.306203    1.572275    0.544009
| 29> H     -3.293471    0.436838   -1.130693
| 30> H     -0.069618    3.283786   -0.384301
| 31> H      1.628140   -2.764119    0.045100
| 32> **                         ****END OF INPUT****
================================================================================

                       *****************************
                       * Geometry Optimization Run *
                       *****************************

Geometry optimization settings:
Update method            Update   .... BFGS
Choice of coordinates    CoordSys .... Z-matrix Internals
Initial Hessian          InHess   .... Almoef's Model

Convergence Tolerances:
Energy Change            TolE     ....  2.0000e-07 Eh
Max. Gradient            TolMAXG  ....  3.0000e-05 Eh/bohr
RMS Gradient             TolRMSG  ....  8.0000e-06 Eh/bohr
Max. Displacement        TolMAXD  ....  2.0000e-04 bohr
RMS Displacement         TolRMSD  ....  1.0000e-04 bohr
Strict Convergence                ....  False
------------------------------------------------------------------------------
                        ORCA OPTIMIZATION COORDINATE SETUP
------------------------------------------------------------------------------

The optimization will be done in new redundant internal coordinates
Making redundant internal coordinates   ...  (new redundants) done
Evaluating the initial hessian          ...  (Almloef) done
Evaluating the coordinates              ...  done
Calculating the B-matrix                .... done
Calculating the G-matrix                .... done
Diagonalizing the G-matrix              .... done
The first mode is                       ....   38
The number of degrees of freedom        ....   60

    -----------------------------------------------------------------
                    Redundant Internal Coordinates


    -----------------------------------------------------------------
         Definition                    Initial Value    Approx d2E/dq
    -----------------------------------------------------------------
      1. B(C   1,C   0)                  1.4303         0.538769   
      2. B(C   3,C   2)                  1.3947         0.614180   
      3. B(C   4,C   1)                  1.4109         0.578716   
      4. B(C   4,C   2)                  1.4133         0.573504   
      5. B(O   5,C   4)                  1.3566         0.632558   
      6. B(C   6,C   3)                  1.4167         0.566491   
      7. B(C   6,C   0)                  1.4138         0.572548   
      8. B(O   7,C   6)                  1.3362         0.681879   
      9. B(C   8,C   1)                  1.4821         0.445400   
     10. B(O   9,C   8)                  1.2214         1.039527   
     11. B(H  10,C   8)                  1.1021         0.344430   
     12. B(C  11,C   0)                  1.4673         0.470409   
     13. B(O  12,C  11)                  1.2399         0.971159   
     14. B(H  13,C  11)                  1.0911         0.358676   
     15. B(C  14,C   3)                  1.4735         0.459784   
     16. B(O  15,C  14)                  1.2248         1.026676   
     17. B(H  16,C  14)                  1.0981         0.349519   
     18. B(C  17,C   2)                  1.5065         0.407192   
     19. B(O  18,C  17)                  1.2161         1.060145   
     20. B(H  19,C  17)                  1.1010         0.345851   
     21. B(H  20,O   5)                  0.9697         0.501836   
     22. B(H  21,O   7)                  1.0005         0.448026   
     23. A(C   1,C   0,C  11)          122.5491         0.403019   
     24. A(C   6,C   0,C  11)          117.8801         0.407371   
     25. A(C   1,C   0,C   6)          119.5451         0.417300   
     26. A(C   4,C   1,C   8)          117.5280         0.404222   
     27. A(C   0,C   1,C   4)          119.6008         0.418097   
     28. A(C   0,C   1,C   8)          122.8517         0.399160   
     29. A(C   3,C   2,C  17)          120.4897         0.402074   
     30. A(C   3,C   2,C   4)          120.2664         0.427308   
     31. A(C   4,C   2,C  17)          119.1783         0.397256   
     32. A(C   2,C   3,C   6)          120.4288         0.426367   
     33. A(C   6,C   3,C  14)          119.8116         0.404968   
     34. A(C   2,C   3,C  14)          119.7569         0.410801   
     35. A(C   1,C   4,C   2)          120.2055         0.422784   
     36. A(C   2,C   4,O   5)          114.9827         0.426771   
     37. A(C   1,C   4,O   5)          124.7992         0.427463   
     38. A(C   4,O   5,H  20)          112.5947         0.369137   
     39. A(C   3,C   6,O   7)          117.5865         0.431604   
     40. A(C   0,C   6,O   7)          122.4679         0.432430   
     41. A(C   0,C   6,C   3)          119.9371         0.421050   
     42. A(C   6,O   7,H  21)          106.7020         0.366716   
     43. A(O   9,C   8,H  10)          118.4707         0.380268   
     44. A(C   1,C   8,H  10)          114.8178         0.331420   
     45. A(C   1,C   8,O   9)          126.6999         0.445946   
     46. A(O  12,C  11,H  13)          119.7884         0.378460   
     47. A(C   0,C  11,H  13)          117.5087         0.336698   
     48. A(C   0,C  11,O  12)          122.7022         0.444865   
     49. A(O  15,C  14,H  16)          121.0909         0.380415   
     50. A(C   3,C  14,H  16)          116.4546         0.333983   
     51. A(C   3,C  14,O  15)          122.4545         0.447512   
     52. A(O  18,C  17,H  19)          121.5970         0.381838   
     53. A(C   2,C  17,H  19)          115.4177         0.326770   
     54. A(C   2,C  17,O  18)          122.8460         0.440331   
     55. D(C   4,C   1,C   0,C   6)     -1.3546         0.019831   
     56. D(C   8,C   1,C   0,C   6)    176.9966         0.019831   
     57. D(C   4,C   1,C   0,C  11)   -179.4689         0.019831   
     58. D(C   8,C   1,C   0,C  11)     -1.1177         0.019831   
     59. D(C  14,C   3,C   2,C   4)    178.9928         0.026073   
     60. D(C  14,C   3,C   2,C  17)     -3.9753         0.026073   
     61. D(C   6,C   3,C   2,C  17)    176.6219         0.026073   
     62. D(C   6,C   3,C   2,C   4)     -0.4099         0.026073   
     63. D(C   1,C   4,C   2,C  17)   -177.6216         0.022574   
     64. D(O   5,C   4,C   1,C   8)      4.3478         0.023005   
     65. D(O   5,C   4,C   1,C   0)   -177.2141         0.023005   
     66. D(C   2,C   4,C   1,C   8)   -177.0093         0.023005   
     67. D(C   1,C   4,C   2,C   3)     -0.5510         0.022574   
     68. D(O   5,C   4,C   2,C   3)    178.2196         0.022574   
     69. D(C   2,C   4,C   1,C   0)      1.4288         0.023005   
     70. D(O   5,C   4,C   2,C  17)      1.1490         0.022574   
     71. D(H  20,O   5,C   4,C   2)   -163.8396         0.029444   
     72. D(H  20,O   5,C   4,C   1)     14.8665         0.029444   
     73. D(O   7,C   6,C   3,C  14)      0.0394         0.022002   
     74. D(O   7,C   6,C   3,C   2)    179.4418         0.022002   
     75. D(C   0,C   6,C   3,C  14)   -178.9284         0.022002   
     76. D(C   0,C   6,C   3,C   2)      0.4740         0.022002   
     77. D(O   7,C   6,C   0,C  11)     -0.3034         0.022496   
     78. D(O   7,C   6,C   0,C   1)   -178.5053         0.022496   
     79. D(C   3,C   6,C   0,C  11)    178.6123         0.022496   
     80. D(C   3,C   6,C   0,C   1)      0.4104         0.022496   
     81. D(H  21,O   7,C   6,C   3)   -179.9686         0.034649   
     82. D(H  21,O   7,C   6,C   0)     -1.0288         0.034649   
     83. D(H  10,C   8,C   1,C   0)   -165.3488         0.013528   
     84. D(O   9,C   8,C   1,C   4)   -168.2355         0.013528   
     85. D(O   9,C   8,C   1,C   0)     13.3811         0.013528   
     86. D(H  10,C   8,C   1,C   4)     13.0346         0.013528   
     87. D(H  13,C  11,C   0,C   6)   -178.2769         0.015068   
     88. D(H  13,C  11,C   0,C   1)     -0.1328         0.015068   
     89. D(O  12,C  11,C   0,C   6)      2.0253         0.015068   
     90. D(O  12,C  11,C   0,C   1)   -179.8306         0.015068   
     91. D(H  16,C  14,C   3,C   6)     -9.7858         0.014401   
     92. D(H  16,C  14,C   3,C   2)    170.8077         0.014401   
     93. D(O  15,C  14,C   3,C   6)    170.2146         0.014401   
     94. D(O  15,C  14,C   3,C   2)     -9.1919         0.014401   
     95. D(H  19,C  17,C   2,C   4)    118.9297         0.011379   
     96. D(H  19,C  17,C   2,C   3)    -58.1342         0.011379   
     97. D(O  18,C  17,C   2,C   4)    -56.8385         0.011379   
     98. D(O  18,C  17,C   2,C   3)    126.0976         0.011379   
    -----------------------------------------------------------------

Number of atoms                         .... 22
Number of degrees of freedom            .... 98

         *************************************************************
         *                GEOMETRY OPTIMIZATION CYCLE   1            *
         *************************************************************
---------------------------------
CARTESIAN COORDINATES (ANGSTROEM)
---------------------------------
  C      1.390220   -0.382092    0.001127
  C      1.037621    1.004028   -0.012121
  C     -1.329745    0.386914   -0.107457
  C     -0.988640   -0.965028   -0.075978
  C     -0.321319    1.376802   -0.081651
  O     -0.770855    2.654718   -0.154580
  C      0.370640   -1.361091   -0.026603
  O      0.632482   -2.670780    0.013249
  C      2.041988    2.090046    0.080202
  O      3.251218    1.979107   -0.051402
  H      1.627752    3.084786    0.311611
  C      2.781071   -0.842096    0.083477
  O      3.090131   -2.042868    0.092083
  H      3.561409   -0.081164    0.133556
  C     -2.049798   -1.987309   -0.080890
  O     -3.234226   -1.705843    0.053478
  H     -1.725686   -3.028228   -0.212430
  C     -2.770189    0.809029   -0.236361
  O     -3.306203    1.572275    0.544009
  H     -3.293471    0.436838   -1.130693
  H     -0.069618    3.283786   -0.384301
  H      1.628140   -2.764119    0.045100

----------------------------
CARTESIAN COORDINATES (A.U.)
----------------------------
  NO LB      ZA    FRAG     MASS         X           Y           Z
   0 C     6.0000    0    12.011    2.627135   -0.722049    0.002130
   1 C     6.0000    0    12.011    1.960820    1.897338   -0.022905
   2 C     6.0000    0    12.011   -2.512854    0.731161   -0.203064
   3 C     6.0000    0    12.011   -1.868259   -1.823639   -0.143578
   4 C     6.0000    0    12.011   -0.607205    2.601779   -0.154298
   5 O     8.0000    0    15.999   -1.456705    5.016690   -0.292114
   6 C     6.0000    0    12.011    0.700408   -2.572089   -0.050272
   7 O     8.0000    0    15.999    1.195218   -5.047043    0.025037
   8 C     6.0000    0    12.011    3.858798    3.949615    0.151560
   9 O     8.0000    0    15.999    6.143912    3.739970   -0.097136
  10 H     1.0000    0     1.008    3.076005    5.829401    0.588859
  11 C     6.0000    0    12.011    5.255463   -1.591331    0.157749
  12 O     8.0000    0    15.999    5.839501   -3.860461    0.174012
  13 H     1.0000    0     1.008    6.730088   -0.153378    0.252384
  14 C     6.0000    0    12.011   -3.873557   -3.755470   -0.152860
  15 O     8.0000    0    15.999   -6.111801   -3.223576    0.101059
  16 H     1.0000    0     1.008   -3.261074   -5.722522   -0.401435
  17 C     6.0000    0    12.011   -5.234899    1.528843   -0.446658
  18 O     8.0000    0    15.999   -6.247818    2.971169    1.028028
  19 H     1.0000    0     1.008   -6.223758    0.825504   -2.136700
  20 H     1.0000    0     1.008   -0.131559    6.205456   -0.726224
  21 H     1.0000    0     1.008    3.076739   -5.223428    0.085227

--------------------------------
INTERNAL COORDINATES (ANGSTROEM)
--------------------------------
 C      0   0   0     0.000000000000     0.00000000     0.00000000
 C      1   0   0     1.430325214315     0.00000000     0.00000000
 C      2   1   0     2.448334213266    89.68258699     0.00000000
 C      3   2   1     1.394665092354    90.39903714     0.76642584
 C      2   1   3     1.410855343250   119.60084032   359.28724201
 O      5   2   1     1.356639435293   124.79922505   182.78593351
 C      1   2   3     1.413772036539   119.54505476   359.35817189
 O      7   1   2     1.336201590924   122.46785322   181.49472642
 C      2   1   3     1.482130798324   122.85166660   177.63846661
 O      9   2   1     1.221418956557   126.69986149    13.38105896
 H      9   2   1     1.102111272321   114.81782464   194.65117997
 C      1   2   3     1.467259931545   122.54908075   181.24381284
 O     12   1   2     1.239937717315   122.70224240   180.16943800
 H     12   1   2     1.091078736439   117.50865798   359.86720715
 C      4   3   2     1.473478493792   119.75688234   178.71839537
 O     15   4   3     1.224805109299   122.45447857   350.80814178
 H     15   4   3     1.098118265354   116.45457757   170.80773040
 C      3   2   1     1.506544467175   149.00518170   185.27700580
 O     18   3   2     1.216072695858   122.84603029   300.86146866
 H     18   3   2     1.100990426039   115.41771081   116.62964122
 H      6   5   2     0.969655411285   112.59471977    14.86648471
 H      8   7   1     1.000530613268   106.70197526   358.97120042

---------------------------
INTERNAL COORDINATES (A.U.)
---------------------------
 C      0   0   0     0.000000000000     0.00000000     0.00000000
 C      1   0   0     2.702922937497     0.00000000     0.00000000
 C      2   1   0     4.626681147382    89.68258699     0.00000000
 C      3   2   1     2.635535073089    90.39903714     0.76642584
 C      2   1   3     2.666130213321   119.60084032   359.28724201
 O      5   2   1     2.563676995182   124.79922505   182.78593351
 C      1   2   3     2.671641964856   119.54505476   359.35817189
 O      7   1   2     2.525055066557   122.46785322   181.49472642
 C      2   1   3     2.800821303483   122.85166660   177.63846661
 O      9   2   1     2.308147322673   126.69986149    13.38105896
 H      9   2   1     2.082688473794   114.81782464   194.65117997
 C      1   2   3     2.772719437896   122.54908075   181.24381284
 O     12   1   2     2.343142708845   122.70224240   180.16943800
 H     12   1   2     2.061840002414   117.50865798   359.86720715
 C      4   3   2     2.784470817491   119.75688234   178.71839537
 O     15   4   3     2.314546224002   122.45447857   350.80814178
 H     15   4   3     2.075142784177   116.45457757   170.80773040
 C      3   2   1     2.846956451536   149.00518170   185.27700580
 O     18   3   2     2.298044354111   122.84603029   300.86146866
 H     18   3   2     2.080570381283   115.41771081   116.62964122
 H      6   5   2     1.832383171603   112.59471977    14.86648471
 H      8   7   1     1.890728847680   106.70197526   358.97120042

---------------------
BASIS SET INFORMATION
---------------------
There are 3 groups of distinct atoms

 Group   1 Type C   : 10s4p1d contracted to 3s2p1d pattern {631/31/1}
 Group   2 Type O   : 10s4p1d contracted to 3s2p1d pattern {631/31/1}
 Group   3 Type H   : 4s contracted to 2s pattern {31}

Atom   0C    basis set group =>   1
Atom   1C    basis set group =>   1
Atom   2C    basis set group =>   1
Atom   3C    basis set group =>   1
Atom   4C    basis set group =>   1
Atom   5O    basis set group =>   2
Atom   6C    basis set group =>   1
Atom   7O    basis set group =>   2
Atom   8C    basis set group =>   1
Atom   9O    basis set group =>   2
Atom  10H    basis set group =>   3
Atom  11C    basis set group =>   1
Atom  12O    basis set group =>   2
Atom  13H    basis set group =>   3
Atom  14C    basis set group =>   1
Atom  15O    basis set group =>   2
Atom  16H    basis set group =>   3
Atom  17C    basis set group =>   1
Atom  18O    basis set group =>   2
Atom  19H    basis set group =>   3
Atom  20H    basis set group =>   3
Atom  21H    basis set group =>   3
---------------------------------
AUXILIARY/J BASIS SET INFORMATION
---------------------------------
There are 3 groups of distinct atoms

 Group   1 Type C   : 12s5p4d2f1g contracted to 6s4p3d1f1g pattern {711111/2111/211/2/1}
 Group   2 Type O   : 12s5p4d2f1g contracted to 6s4p3d1f1g pattern {711111/2111/211/2/1}
 Group   3 Type H   : 5s2p1d contracted to 3s1p1d pattern {311/2/1}

Atom   0C    basis set group =>   1
Atom   1C    basis set group =>   1
Atom   2C    basis set group =>   1
Atom   3C    basis set group =>   1
Atom   4C    basis set group =>   1
Atom   5O    basis set group =>   2
Atom   6C    basis set group =>   1
Atom   7O    basis set group =>   2
Atom   8C    basis set group =>   1
Atom   9O    basis set group =>   2
Atom  10H    basis set group =>   3
Atom  11C    basis set group =>   1
Atom  12O    basis set group =>   2
Atom  13H    basis set group =>   3
Atom  14C    basis set group =>   1
Atom  15O    basis set group =>   2
Atom  16H    basis set group =>   3
Atom  17C    basis set group =>   1
Atom  18O    basis set group =>   2
Atom  19H    basis set group =>   3
Atom  20H    basis set group =>   3
Atom  21H    basis set group =>   3


           ************************************************************
           *        Program running with 4 parallel MPI-processes     *
           *              working on a common directory               *
           ************************************************************
------------------------------------------------------------------------------
                           ORCA GTO INTEGRAL CALCULATION
                           -- RI-GTO INTEGRALS CHOSEN --
------------------------------------------------------------------------------
------------------------------------------------------------------------------
                   ___                                                        
                  /   \      - P O W E R E D   B Y -                         
                 /     \                                                     
                 |  |  |   _    _      __       _____    __    __             
                 |  |  |  | |  | |    /  \     |  _  \  |  |  /  |          
                  \  \/   | |  | |   /    \    | | | |  |  | /  /          
                 / \  \   | |__| |  /  /\  \   | |_| |  |  |/  /          
                |  |  |   |  __  | /  /__\  \  |    /   |      \           
                |  |  |   | |  | | |   __   |  |    \   |  |\   \          
                \     /   | |  | | |  |  |  |  | |\  \  |  | \   \       
                 \___/    |_|  |_| |__|  |__|  |_| \__\ |__|  \__/        
                                                                              
                      - O R C A' S   B I G   F R I E N D -                    
                                      &                                       
                       - I N T E G R A L  F E E D E R -                       
                                                                              
 v1 FN, 2020, v2 2021                                                         
------------------------------------------------------------------------------


Reading SHARK input file Q5_2e_2H_B3LYP_631Gd_opt.SHARKINP.tmp ... ok
----------------------
SHARK INTEGRAL PACKAGE
----------------------

Number of atoms                             ...     22
Number of basis functions                   ...    236
Number of shells                            ...    108
Maximum angular momentum                    ...      2
Integral batch strategy                     ... SHARK/LIBINT Hybrid
RI-J (if used) integral strategy            ... SPLIT-RIJ (Revised 2003 algorithm where possible)
Printlevel                                  ...      1
Contraction scheme used                     ... SEGMENTED contraction
Coulomb Range Separation                    ... NOT USED
Exchange Range Separation                   ... NOT USED
Finite Nucleus Model                        ... NOT USED
Auxiliary Coulomb fitting basis             ... AVAILABLE
   # of basis functions in Aux-J            ...    850
   # of shells in Aux-J                     ...    270
   Maximum angular momentum in Aux-J        ...      4
Auxiliary J/K fitting basis                 ... NOT available
Auxiliary Correlation fitting basis         ... NOT available
Auxiliary 'external' fitting basis          ... NOT available
Integral threshold                          ...     2.500000e-11
Primitive cut-off                           ...     2.500000e-12
Primitive pair pre-selection threshold      ...     2.500000e-12

Calculating pre-screening integrals         ... done (  0.0 sec) Dimension = 108
Organizing shell pair data                  ... done (  0.0 sec)
Shell pair information
Total number of shell pairs                 ...      5886
Shell pairs after pre-screening             ...      4895
Total number of primitive shell pairs       ...     35334
Primitive shell pairs kept                  ...     17121
          la=0 lb=0:   1434 shell pairs
          la=1 lb=0:   1672 shell pairs
          la=1 lb=1:    493 shell pairs
          la=2 lb=0:    732 shell pairs
          la=2 lb=1:    457 shell pairs
          la=2 lb=2:    107 shell pairs

Calculating one electron integrals          ... done (  0.0 sec)
Calculating RI/J V-Matrix + Cholesky decomp.... done (  0.0 sec)
Calculating Nuclear repulsion               ... done (  0.0 sec) ENN=   1060.739451627024 Eh

SHARK setup successfully completed in   0.3 seconds

Maximum memory used throughout the entire GTOINT-calculation: 15.1 MB


           ************************************************************
           *        Program running with 4 parallel MPI-processes     *
           *              working on a common directory               *
           ************************************************************
-------------------------------------------------------------------------------
                                 ORCA SCF
-------------------------------------------------------------------------------

------------
SCF SETTINGS
------------
Hamiltonian:
 Density Functional     Method          .... DFT(GTOs)
 Exchange Functional    Exchange        .... B88
   X-Alpha parameter    XAlpha          ....  0.666667
   Becke's b parameter  XBeta           ....  0.004200
 Correlation Functional Correlation     .... LYP
 LDA part of GGA corr.  LDAOpt          .... VWN-5
 Gradients option       PostSCFGGA      .... off
 Hybrid DFT is turned on
   Fraction HF Exchange ScalHFX         ....  0.200000
   Scaling of DF-GGA-X  ScalDFX         ....  0.720000
   Scaling of DF-GGA-C  ScalDFC         ....  0.810000
   Scaling of DF-LDA-C  ScalLDAC        ....  1.000000
   Perturbative correction              ....  0.000000
   Density functional embedding theory  .... OFF
   NL short-range parameter             ....  4.800000
 RI-approximation to the Coulomb term is turned on
   Number of AuxJ basis functions       .... 850
   RIJ-COSX (HFX calculated with COS-X)).... on


General Settings:
 Integral files         IntName         .... Q5_2e_2H_B3LYP_631Gd_opt
 Hartree-Fock type      HFTyp           .... RHF
 Total Charge           Charge          ....    0
 Multiplicity           Mult            ....    1
 Number of Electrons    NEL             ....  114
 Basis Dimension        Dim             ....  236
 Nuclear Repulsion      ENuc            ....   1060.7394516270 Eh

Convergence Acceleration:
 DIIS                   CNVDIIS         .... on
   Start iteration      DIISMaxIt       ....    12
   Startup error        DIISStart       ....  0.200000
   # of expansion vecs  DIISMaxEq       ....     5
   Bias factor          DIISBfac        ....   1.050
   Max. coefficient     DIISMaxC        ....  10.000
 Trust-Rad. Augm. Hess. CNVTRAH         .... auto
   Auto Start mean grad. ratio tolernc. ....  1.125000
   Auto Start start iteration           ....    20
   Auto Start num. interpolation iter.  ....    10
   Max. Number of Micro iterations      ....    16
   Max. Number of Macro iterations      .... Maxiter - #DIIS iter
   Number of Davidson start vectors     ....     2
   Converg. threshold I  (grad. norm)   ....   1.000e-05
   Converg. threshold II (energy diff.) ....   1.000e-08
   Grad. Scal. Fac. for Micro threshold ....   0.100
   Minimum threshold for Micro iter.    ....   0.010
   NR start threshold (gradient norm)   ....   0.001
   Initial trust radius                 ....   0.400
   Minimum AH scaling param. (alpha)    ....   1.000
   Maximum AH scaling param. (alpha)    .... 1000.000
   Orbital update algorithm             .... Taylor
   White noise on init. David. guess    .... on
   Maximum white noise                  ....   0.010
   Quad. conv. algorithm                .... NR
 SOSCF                  CNVSOSCF        .... on
   Start iteration      SOSCFMaxIt      ....   150
   Startup grad/error   SOSCFStart      ....  0.003300
 Level Shifting         CNVShift        .... on
   Level shift para.    LevelShift      ....    0.2500
   Turn off err/grad.   ShiftErr        ....    0.0010
 Zerner damping         CNVZerner       .... off
 Static damping         CNVDamp         .... on
   Fraction old density DampFac         ....    0.7000
   Max. Damping (<1)    DampMax         ....    0.9800
   Min. Damping (>=0)   DampMin         ....    0.0000
   Turn off err/grad.   DampErr         ....    0.1000
 Fernandez-Rico         CNVRico         .... off

SCF Procedure:
 Maximum # iterations   MaxIter         ....   125
 SCF integral mode      SCFMode         .... Direct
   Integral package                     .... SHARK and LIBINT hybrid scheme
 Reset frequency        DirectResetFreq ....    20
 Integral Threshold     Thresh          ....  2.500e-11 Eh
 Primitive CutOff       TCut            ....  2.500e-12 Eh

Convergence Tolerance:
 Convergence Check Mode ConvCheckMode   .... Total+1el-Energy
 Convergence forced     ConvForced      .... 0
 Energy Change          TolE            ....  1.000e-08 Eh
 1-El. energy change                    ....  1.000e-05 Eh
 Orbital Gradient       TolG            ....  1.000e-05
 Orbital Rotation angle TolX            ....  1.000e-05
 DIIS Error             TolErr          ....  5.000e-07


Diagonalization of the overlap matrix:
Smallest eigenvalue                        ... 3.217e-04
Time for diagonalization                   ...    0.012 sec
Threshold for overlap eigenvalues          ... 1.000e-08
Number of eigenvalues below threshold      ... 0
Time for construction of square roots      ...    0.004 sec
Total time needed                          ...    0.017 sec

Time for model grid setup =    0.206 sec

------------------------------
INITIAL GUESS: MODEL POTENTIAL
------------------------------
Loading Hartree-Fock densities                     ... done
Calculating cut-offs                               ... done
Initializing the effective Hamiltonian             ... done
Setting up the integral package (SHARK)            ... done
Starting the Coulomb interaction                   ... done (   0.1 sec)
Reading the grid                                   ... done
Mapping shells                                     ... done
Starting the XC term evaluation                    ... done (   0.1 sec)
  promolecular density results
     # of electrons  =    114.005706847
     EX              =   -102.342168844
     EC              =     -4.018478188
     EX+EC           =   -106.360647032
Transforming the Hamiltonian                       ... done (   0.0 sec)
Diagonalizing the Hamiltonian                      ... done (   0.0 sec)
Back transforming the eigenvectors                 ... done (   0.0 sec)
Now organizing SCF variables                       ... done
                      ------------------
                      INITIAL GUESS DONE (   0.4 sec)
                      ------------------
-------------------
DFT GRID GENERATION
-------------------

General Integration Accuracy     IntAcc      ... 4.959
Radial Grid Type                 RadialGrid  ... OptM3 with GC (2021)
Angular Grid (max. ang.)         AngularGrid ... 6 (Lebedev-590)
Angular grid pruning method      GridPruning ... 4 (adaptive)
Weight generation scheme         WeightScheme... Becke
Basis function cutoff            BFCut       ... 1.0000e-11
Integration weight cutoff        WCut        ... 1.0000e-14
Angular grids for H and He will be reduced by one unit
Partially contracted basis set               ... off
Rotationally invariant grid construction     ... off

Total number of grid points                  ...   279958
Total number of batches                      ...     4386
Average number of points per batch           ...       63
Average number of grid points per atom       ...    12725
Time for grid setup =    3.869 sec

--------------------
COSX GRID GENERATION
--------------------

GRIDX 1
-------
General Integration Accuracy     IntAcc      ... 4.020
Radial Grid Type                 RadialGrid  ... OptM3 with GC (2021)
Angular Grid (max. ang.)         AngularGrid ... 2 (Lebedev-110)
Angular grid pruning method      GridPruning ... 4 (adaptive)
Weight generation scheme         WeightScheme... Becke
Basis function cutoff            BFCut       ... 1.0000e-11
Integration weight cutoff        WCut        ... 1.0000e-14
Angular grids for H and He will be reduced by one unit
Partially contracted basis set               ... on
Rotationally invariant grid construction     ... off

Total number of grid points                  ...    33105
Total number of batches                      ...      527
Average number of points per batch           ...       62
Average number of grid points per atom       ...     1505
UseSFitting                                  ... on

GRIDX 2
-------
General Integration Accuracy     IntAcc      ... 4.338
Radial Grid Type                 RadialGrid  ... OptM3 with GC (2021)
Angular Grid (max. ang.)         AngularGrid ... 3 (Lebedev-194)
Angular grid pruning method      GridPruning ... 4 (adaptive)
Weight generation scheme         WeightScheme... Becke
Basis function cutoff            BFCut       ... 1.0000e-11
Integration weight cutoff        WCut        ... 1.0000e-14
Angular grids for H and He will be reduced by one unit
Partially contracted basis set               ... on
Rotationally invariant grid construction     ... off

Total number of grid points                  ...    72845
Total number of batches                      ...     1149
Average number of points per batch           ...       63
Average number of grid points per atom       ...     3311
UseSFitting                                  ... on

GRIDX 3
-------
General Integration Accuracy     IntAcc      ... 4.871
Radial Grid Type                 RadialGrid  ... OptM3 with GC (2021)
Angular Grid (max. ang.)         AngularGrid ... 4 (Lebedev-302)
Angular grid pruning method      GridPruning ... 4 (adaptive)
Weight generation scheme         WeightScheme... Becke
Basis function cutoff            BFCut       ... 1.0000e-11
Integration weight cutoff        WCut        ... 1.0000e-14
Angular grids for H and He will be reduced by one unit
Partially contracted basis set               ... on
Rotationally invariant grid construction     ... off

Total number of grid points                  ...   132735
Total number of batches                      ...     2085
Average number of points per batch           ...       63
Average number of grid points per atom       ...     6033
UseSFitting                                  ... on

Time for X-Grid setup             =    8.942 sec


--------------------
CPCM SOLVATION MODEL
--------------------
CPCM parameters:
  Epsilon                                         ...      80.4000
  Refrac                                          ...       1.3300
  Rsolv                                           ...       1.3000
  Surface type                                    ... GAUSSIAN VDW
  Epsilon function type                           ...         CPCM
Radii:
 Radius for C  used is    3.8550 Bohr (=   2.0400 Ang.)
 Radius for O  used is    3.4469 Bohr (=   1.8240 Ang.)
 Radius for H  used is    2.4944 Bohr (=   1.3200 Ang.)
Calculating surface                               ...        done! (  0.0s)
GEPOL surface points                              ...         1165
GEPOL Volume                                      ...    1588.0990
GEPOL Surface-area                                ...     822.0485
Calculating surface distance matrix               ...        done! (  0.0s)
Performing Cholesky decomposition & store         ...        done! (  0.4s)
Overall time for CPCM initialization              ...                 0.4s
--------------
SCF ITERATIONS
--------------
ITER       Energy         Delta-E        Max-DP      RMS-DP      [F,P]     Damp
               ***  Starting incremental Fock matrix formation  ***
  0   -835.1567554644   0.000000000000 0.09448714  0.00250634  0.2423936 0.7000
  1   -835.3445799092  -0.187824444853 0.05548145  0.00152193  0.0941850 0.7000
                               ***Turning on DIIS***
  2   -835.4039007185  -0.059320809232 0.05789548  0.00205254  0.0318230 0.0000
  3   -835.5232765029  -0.119375784475 0.03737898  0.00109007  0.0457521 0.0000
  4   -835.5372163876  -0.013939884649 0.00839260  0.00029974  0.0186970 0.0000
  5   -835.5394564460  -0.002240058362 0.00294853  0.00008469  0.0033111 0.0000
                      *** Initiating the SOSCF procedure ***
                           *** Shutting down DIIS ***
                      *** Re-Reading the Fockian *** 
                      *** Removing any level shift *** 
ITER      Energy       Delta-E        Grad      Rot      Max-DP    RMS-DP
  6   -835.53952888  -0.0000724374  0.000271  0.000271  0.000982  0.000031
               *** Restarting incremental Fock matrix formation ***
  7   -835.53955326  -0.0000243752  0.000172  0.000863  0.000659  0.000021
  8   -835.53955358  -0.0000003198  0.000180  0.000272  0.000416  0.000010
  9   -835.53955490  -0.0000013183  0.000039  0.000172  0.000157  0.000005
 10   -835.53955491  -0.0000000101  0.000031  0.000039  0.000087  0.000002
 11   -835.53955498  -0.0000000762  0.000010  0.000070  0.000056  0.000002
 12   -835.53955499  -0.0000000022  0.000007  0.000027  0.000022  0.000001
 13   -835.53955499  -0.0000000044  0.000003  0.000016  0.000014  0.000000
                  ***Gradient check signals convergence***
              ***Rediagonalizing the Fockian in SOSCF/NRSCF***

               *****************************************************
               *                     SUCCESS                       *
               *           SCF CONVERGED AFTER  14 CYCLES          *
               *****************************************************

Old exchange energy                            =    -20.664124392 Eh
New exchange energy                            =    -20.664121305 Eh
Exchange energy change after final integration =      0.000003087 Eh
Total energy after final integration           =   -835.539551905 Eh
Final COS-X integration done in                =    11.648 sec

----------------
TOTAL SCF ENERGY
----------------

Total Energy       :         -835.53955191 Eh          -22736.18709 eV

Components:
Nuclear Repulsion  :         1060.73945163 Eh           28864.18791 eV
Electronic Energy  :        -1896.27900353 Eh          -51600.37500 eV
One Electron Energy:        -3246.91809495 Eh          -88353.13315 eV
Two Electron Energy:         1350.63909142 Eh           36752.75815 eV
Max COSX asymmetry :            0.00000060 Eh               0.00002 eV
CPCM Dielectric    :           -0.02813939 Eh              -0.76571 eV

Virial components:
Potential Energy   :        -1666.15798726 Eh          -45338.46380 eV
Kinetic Energy     :          830.61843536 Eh           22602.27670 eV
Virial Ratio       :            2.00592464


DFT components:
N(Alpha)           :       57.000002090785 electrons
N(Beta)            :       57.000002090785 electrons
N(Total)           :      114.000004181571 electrons
E(X)               :      -82.260224447821 Eh       
E(C)               :       -4.722077255289 Eh       
E(XC)              :      -86.982301703110 Eh       
DFET-embed. en.    :        0.000000000000 Eh       
CPCM Solvation Model Properties:
Surface-charge          :           -0.00834569
Charge-correction       :            0.00007460 Eh               0.00203 eV
Free-energy (cav+disp)  :  This term is not implemented in the current solvation scheme

---------------
SCF CONVERGENCE
---------------

  Last Energy change         ...   -2.9463e-09  Tolerance :   1.0000e-08
  Last MAX-Density change    ...    4.4409e-15  Tolerance :   1.0000e-07
  Last RMS-Density change    ...    5.0506e-17  Tolerance :   5.0000e-09
  Last Orbital Gradient      ...    1.8350e-06  Tolerance :   1.0000e-05
  Last Orbital Rotation      ...    6.8586e-06  Tolerance :   1.0000e-05

             **** THE GBW FILE WAS UPDATED (Q5_2e_2H_B3LYP_631Gd_opt.gbw) ****
             **** DENSITY Q5_2e_2H_B3LYP_631Gd_opt.scfp WAS UPDATED ****
             **** ENERGY FILE WAS UPDATED (Q5_2e_2H_B3LYP_631Gd_opt.en.tmp) ****
             **** THE GBW FILE WAS UPDATED (Q5_2e_2H_B3LYP_631Gd_opt.gbw) ****
             **** DENSITY Q5_2e_2H_B3LYP_631Gd_opt.scfp WAS UPDATED ****
----------------
ORBITAL ENERGIES
----------------

  NO   OCC          E(Eh)            E(eV) 
   0   2.0000     -19.193444      -522.2802 
   1   2.0000     -19.183701      -522.0150 
   2   2.0000     -19.168615      -521.6045 
   3   2.0000     -19.164491      -521.4923 
   4   2.0000     -19.162725      -521.4442 
   5   2.0000     -19.152867      -521.1760 
   6   2.0000     -10.291407      -280.0434 
   7   2.0000     -10.286798      -279.9180 
   8   2.0000     -10.286626      -279.9133 
   9   2.0000     -10.285895      -279.8934 
  10   2.0000     -10.285444      -279.8812 
  11   2.0000     -10.285089      -279.8715 
  12   2.0000     -10.232693      -278.4457 
  13   2.0000     -10.231778      -278.4208 
  14   2.0000     -10.225094      -278.2389 
  15   2.0000     -10.224896      -278.2336 
  16   2.0000      -1.090046       -29.6617 
  17   2.0000      -1.085729       -29.5442 
  18   2.0000      -1.060945       -28.8698 
  19   2.0000      -1.060024       -28.8447 
  20   2.0000      -1.052753       -28.6469 
  21   2.0000      -1.050079       -28.5741 
  22   2.0000      -0.887516       -24.1505 
  23   2.0000      -0.816719       -22.2241 
  24   2.0000      -0.778550       -21.1854 
  25   2.0000      -0.725687       -19.7469 
  26   2.0000      -0.683515       -18.5994 
  27   2.0000      -0.649099       -17.6629 
  28   2.0000      -0.625168       -17.0117 
  29   2.0000      -0.601235       -16.3604 
  30   2.0000      -0.590566       -16.0701 
  31   2.0000      -0.555628       -15.1194 
  32   2.0000      -0.550638       -14.9836 
  33   2.0000      -0.523215       -14.2374 
  34   2.0000      -0.488998       -13.3063 
  35   2.0000      -0.486879       -13.2486 
  36   2.0000      -0.476158       -12.9569 
  37   2.0000      -0.463197       -12.6042 
  38   2.0000      -0.460639       -12.5346 
  39   2.0000      -0.456534       -12.4229 
  40   2.0000      -0.446437       -12.1482 
  41   2.0000      -0.444788       -12.1033 
  42   2.0000      -0.433504       -11.7963 
  43   2.0000      -0.422675       -11.5016 
  44   2.0000      -0.413412       -11.2495 
  45   2.0000      -0.403891       -10.9904 
  46   2.0000      -0.398166       -10.8346 
  47   2.0000      -0.390994       -10.6395 
  48   2.0000      -0.388067       -10.5598 
  49   2.0000      -0.378944       -10.3116 
  50   2.0000      -0.327734        -8.9181 
  51   2.0000      -0.296793        -8.0761 
  52   2.0000      -0.289077        -7.8662 
  53   2.0000      -0.277880        -7.5615 
  54   2.0000      -0.268202        -7.2981 
  55   2.0000      -0.253730        -6.9043 
  56   2.0000      -0.235628        -6.4118 
  57   0.0000      -0.117796        -3.2054 
  58   0.0000      -0.063962        -1.7405 
  59   0.0000      -0.042965        -1.1691 
  60   0.0000      -0.016426        -0.4470 
  61   0.0000       0.026370         0.7176 
  62   0.0000       0.056007         1.5240 
  63   0.0000       0.071912         1.9568 
  64   0.0000       0.118963         3.2372 
  65   0.0000       0.134285         3.6541 
  66   0.0000       0.151674         4.1272 
  67   0.0000       0.158841         4.3223 
  68   0.0000       0.172765         4.7012 
  69   0.0000       0.173989         4.7345 
  70   0.0000       0.184681         5.0254 
  71   0.0000       0.231046         6.2871 
  72   0.0000       0.238028         6.4771 
  73   0.0000       0.248120         6.7517 
  74   0.0000       0.265085         7.2133 
  75   0.0000       0.277779         7.5588 
  76   0.0000       0.296187         8.0597 
  77   0.0000       0.303054         8.2465 
  78   0.0000       0.331014         9.0073 
  79   0.0000       0.355259         9.6671 
  80   0.0000       0.373529        10.1642 
  81   0.0000       0.386618        10.5204 
  82   0.0000       0.393823        10.7165 
  83   0.0000       0.414659        11.2835 
  84   0.0000       0.450584        12.2610 
  85   0.0000       0.476495        12.9661 
  86   0.0000       0.486676        13.2431 
  87   0.0000       0.509535        13.8651 
  88   0.0000       0.524007        14.2590 
  89   0.0000       0.529323        14.4036 
  90   0.0000       0.538049        14.6410 
  91   0.0000       0.543583        14.7917 
  92   0.0000       0.557318        15.1654 
  93   0.0000       0.566451        15.4139 
  94   0.0000       0.584058        15.8930 
  95   0.0000       0.589635        16.0448 
  96   0.0000       0.597559        16.2604 
  97   0.0000       0.609932        16.5971 
  98   0.0000       0.627883        17.0856 
  99   0.0000       0.640004        17.4154 
 100   0.0000       0.656331        17.8597 
 101   0.0000       0.664013        18.0687 
 102   0.0000       0.669485        18.2176 
 103   0.0000       0.676741        18.4151 
 104   0.0000       0.683532        18.5999 
 105   0.0000       0.702108        19.1053 
 106   0.0000       0.721177        19.6242 
 107   0.0000       0.740822        20.1588 
 108   0.0000       0.779106        21.2005 
 109   0.0000       0.781631        21.2693 
 110   0.0000       0.794940        21.6314 
 111   0.0000       0.806177        21.9372 
 112   0.0000       0.829776        22.5794 
 113   0.0000       0.843815        22.9614 
 114   0.0000       0.849372        23.1126 
 115   0.0000       0.866979        23.5917 
 116   0.0000       0.886247        24.1160 
 117   0.0000       0.893778        24.3209 
 118   0.0000       0.894713        24.3464 
 119   0.0000       0.922631        25.1061 
 120   0.0000       0.927351        25.2345 
 121   0.0000       0.939335        25.5606 
 122   0.0000       0.950508        25.8646 
 123   0.0000       0.955722        26.0065 
 124   0.0000       0.971800        26.4440 
 125   0.0000       0.974045        26.5051 
 126   0.0000       0.981728        26.7142 
 127   0.0000       0.990727        26.9590 
 128   0.0000       1.002892        27.2901 
 129   0.0000       1.009022        27.4569 
 130   0.0000       1.024411        27.8756 
 131   0.0000       1.060739        28.8642 
 132   0.0000       1.063427        28.9373 
 133   0.0000       1.088995        29.6330 
 134   0.0000       1.093829        29.7646 
 135   0.0000       1.108437        30.1621 
 136   0.0000       1.129907        30.7463 
 137   0.0000       1.160379        31.5755 
 138   0.0000       1.180976        32.1360 
 139   0.0000       1.193221        32.4692 
 140   0.0000       1.203116        32.7385 
 141   0.0000       1.214807        33.0566 
 142   0.0000       1.255846        34.1733 
 143   0.0000       1.266296        34.4577 
 144   0.0000       1.282867        34.9086 
 145   0.0000       1.300838        35.3976 
 146   0.0000       1.308721        35.6121 
 147   0.0000       1.320317        35.9276 
 148   0.0000       1.354542        36.8590 
 149   0.0000       1.384575        37.6762 
 150   0.0000       1.397444        38.0264 
 151   0.0000       1.407276        38.2939 
 152   0.0000       1.446161        39.3520 
 153   0.0000       1.455454        39.6049 
 154   0.0000       1.494698        40.6728 
 155   0.0000       1.496432        40.7200 
 156   0.0000       1.519090        41.3365 
 157   0.0000       1.527151        41.5559 
 158   0.0000       1.549978        42.1770 
 159   0.0000       1.628022        44.3007 
 160   0.0000       1.651511        44.9399 
 161   0.0000       1.663151        45.2567 
 162   0.0000       1.679945        45.7136 
 163   0.0000       1.680958        45.7412 
 164   0.0000       1.688725        45.9526 
 165   0.0000       1.693195        46.0742 
 166   0.0000       1.707022        46.4504 
 167   0.0000       1.721827        46.8533 
 168   0.0000       1.734349        47.1940 
 169   0.0000       1.736731        47.2589 
 170   0.0000       1.749162        47.5971 
 171   0.0000       1.760097        47.8947 
 172   0.0000       1.779466        48.4217 
 173   0.0000       1.789228        48.6874 
 174   0.0000       1.805318        49.1252 
 175   0.0000       1.809771        49.2464 
 176   0.0000       1.828021        49.7430 
 177   0.0000       1.844531        50.1922 
 178   0.0000       1.849870        50.3375 
 179   0.0000       1.857379        50.5418 
 180   0.0000       1.865551        50.7642 
 181   0.0000       1.888620        51.3920 
 182   0.0000       1.903786        51.8047 
 183   0.0000       1.917713        52.1836 
 184   0.0000       1.927793        52.4579 
 185   0.0000       1.957220        53.2587 
 186   0.0000       1.964668        53.4613 
 187   0.0000       1.983221        53.9662 
 188   0.0000       2.019447        54.9519 
 189   0.0000       2.041918        55.5634 
 190   0.0000       2.061907        56.1073 
 191   0.0000       2.075525        56.4779 
 192   0.0000       2.097229        57.0685 
 193   0.0000       2.141186        58.2646 
 194   0.0000       2.170300        59.0569 
 195   0.0000       2.190019        59.5934 
 196   0.0000       2.228772        60.6480 
 197   0.0000       2.267345        61.6976 
 198   0.0000       2.270313        61.7784 
 199   0.0000       2.277162        61.9647 
 200   0.0000       2.292823        62.3909 
 201   0.0000       2.325879        63.2904 
 202   0.0000       2.346119        63.8412 
 203   0.0000       2.361364        64.2560 
 204   0.0000       2.372304        64.5537 
 205   0.0000       2.387362        64.9634 
 206   0.0000       2.424141        65.9642 
 207   0.0000       2.438055        66.3429 
 208   0.0000       2.447367        66.5962 
 209   0.0000       2.455215        66.8098 
 210   0.0000       2.502731        68.1028 
 211   0.0000       2.535374        68.9910 
 212   0.0000       2.561137        69.6921 
 213   0.0000       2.565447        69.8094 
 214   0.0000       2.577996        70.1508 
 215   0.0000       2.604650        70.8761 
 216   0.0000       2.629555        71.5538 
 217   0.0000       2.649737        72.1030 
 218   0.0000       2.661248        72.4162 
 219   0.0000       2.672505        72.7225 
 220   0.0000       2.698749        73.4367 
 221   0.0000       2.726096        74.1808 
 222   0.0000       2.766009        75.2669 
 223   0.0000       2.804823        76.3231 
 224   0.0000       2.843049        77.3633 
 225   0.0000       2.927125        79.6511 
 226   0.0000       2.930638        79.7467 
 227   0.0000       2.949118        80.2496 
 228   0.0000       2.958243        80.4979 
 229   0.0000       2.977666        81.0264 
 230   0.0000       3.011432        81.9452 
 231   0.0000       3.043341        82.8135 
 232   0.0000       3.095483        84.2324 
 233   0.0000       3.115452        84.7758 
 234   0.0000       3.324310        90.4591 
 235   0.0000       3.434111        93.4469 

                    ********************************
                    * MULLIKEN POPULATION ANALYSIS *
                    ********************************

-----------------------
MULLIKEN ATOMIC CHARGES
-----------------------
   0 C :   -0.003463
   1 C :    0.037698
   2 C :    0.002211
   3 C :    0.038376
   4 C :    0.251445
   5 O :   -0.631589
   6 C :    0.267547
   7 O :   -0.636855
   8 C :    0.164995
   9 O :   -0.407517
  10 H :    0.157880
  11 C :    0.188754
  12 O :   -0.467754
  13 H :    0.197179
  14 C :    0.189421
  15 O :   -0.414979
  16 H :    0.179784
  17 C :    0.196555
  18 O :   -0.407194
  19 H :    0.167622
  20 H :    0.466876
  21 H :    0.463007
Sum of atomic charges:   -0.0000000

--------------------------------
MULLIKEN REDUCED ORBITAL CHARGES
--------------------------------
  0 C s       :     3.152507  s :     3.152507
      pz      :     1.064743  p :     2.814993
      px      :     0.854342
      py      :     0.895908
      dz2     :     0.003308  d :     0.035962
      dxz     :     0.002998
      dyz     :     0.006153
      dx2y2   :     0.010853
      dxy     :     0.012651
  1 C s       :     3.156442  s :     3.156442
      pz      :     1.026703  p :     2.768771
      px      :     0.853335
      py      :     0.888733
      dz2     :     0.003282  d :     0.037088
      dxz     :     0.004866
      dyz     :     0.005421
      dx2y2   :     0.011450
      dxy     :     0.012069
  2 C s       :     3.169412  s :     3.169412
      pz      :     0.950570  p :     2.791271
      px      :     0.884295
      py      :     0.956405
      dz2     :     0.003226  d :     0.037107
      dxz     :     0.004281
      dyz     :     0.006476
      dx2y2   :     0.010980
      dxy     :     0.012143
  3 C s       :     3.162657  s :     3.162657
      pz      :     1.030396  p :     2.762292
      px      :     0.841283
      py      :     0.890614
      dz2     :     0.003308  d :     0.036674
      dxz     :     0.004429
      dyz     :     0.004908
      dx2y2   :     0.011536
      dxy     :     0.012494
  4 C s       :     3.114902  s :     3.114902
      pz      :     0.949133  p :     2.562140
      px      :     0.912129
      py      :     0.700878
      dz2     :     0.004995  d :     0.071514
      dxz     :     0.007159
      dyz     :     0.015116
      dx2y2   :     0.020901
      dxy     :     0.023342
  5 O s       :     3.890272  s :     3.890272
      pz      :     1.806131  p :     4.713028
      px      :     1.621720
      py      :     1.285177
      dz2     :     0.003965  d :     0.028290
      dxz     :     0.003464
      dyz     :     0.003862
      dx2y2   :     0.004346
      dxy     :     0.012652
  6 C s       :     3.108118  s :     3.108118
      pz      :     0.893813  p :     2.549989
      px      :     0.955423
      py      :     0.700753
      dz2     :     0.005002  d :     0.074346
      dxz     :     0.006457
      dyz     :     0.016957
      dx2y2   :     0.024195
      dxy     :     0.021734
  7 O s       :     3.887637  s :     3.887637
      pz      :     1.777077  p :     4.720981
      px      :     1.536835
      py      :     1.407070
      dz2     :     0.004209  d :     0.028237
      dxz     :     0.000639
      dyz     :     0.005740
      dx2y2   :     0.013984
      dxy     :     0.003664
  8 C s       :     3.171227  s :     3.171227
      pz      :     0.758987  p :     2.580104
      px      :     0.848833
      py      :     0.972284
      dz2     :     0.005188  d :     0.083673
      dxz     :     0.015973
      dyz     :     0.002956
      dx2y2   :     0.021966
      dxy     :     0.037591
  9 O s       :     3.866004  s :     3.866004
      pz      :     1.347046  p :     4.514750
      px      :     1.370932
      py      :     1.796772
      dz2     :     0.002502  d :     0.026763
      dxz     :     0.010095
      dyz     :     0.000154
      dx2y2   :     0.007356
      dxy     :     0.006656
 10 H s       :     0.842120  s :     0.842120
 11 C s       :     3.171750  s :     3.171750
      pz      :     0.724671  p :     2.558954
      px      :     0.989036
      py      :     0.845247
      dz2     :     0.005114  d :     0.080542
      dxz     :     0.004829
      dyz     :     0.012952
      dx2y2   :     0.022411
      dxy     :     0.035236
 12 O s       :     3.874007  s :     3.874007
      pz      :     1.403020  p :     4.567951
      px      :     1.799824
      py      :     1.365107
      dz2     :     0.002384  d :     0.025796
      dxz     :     0.001103
      dyz     :     0.008421
      dx2y2   :     0.006738
      dxy     :     0.007150
 13 H s       :     0.802821  s :     0.802821
 14 C s       :     3.168035  s :     3.168035
      pz      :     0.732674  p :     2.560068
      px      :     0.826677
      py      :     1.000717
      dz2     :     0.005245  d :     0.082476
      dxz     :     0.014852
      dyz     :     0.002886
      dx2y2   :     0.025536
      dxy     :     0.033957
 15 O s       :     3.869189  s :     3.869189
      pz      :     1.342773  p :     4.518998
      px      :     1.404012
      py      :     1.772214
      dz2     :     0.002502  d :     0.026792
      dxz     :     0.009734
      dyz     :     0.000554
      dx2y2   :     0.007422
      dxy     :     0.006580
 16 H s       :     0.820216  s :     0.820216
 17 C s       :     3.171168  s :     3.171168
      pz      :     0.893838  p :     2.547792
      px      :     0.902070
      py      :     0.751884
      dz2     :     0.021096  d :     0.084485
      dxz     :     0.017486
      dyz     :     0.014195
      dx2y2   :     0.015530
      dxy     :     0.016179
 18 O s       :     3.858269  s :     3.858269
      pz      :     1.494164  p :     4.521950
      px      :     1.693579
      py      :     1.334206
      dz2     :     0.006350  d :     0.026975
      dxz     :     0.005186
      dyz     :     0.005537
      dx2y2   :     0.005642
      dxy     :     0.004260
 19 H s       :     0.832378  s :     0.832378
 20 H s       :     0.533124  s :     0.533124
 21 H s       :     0.536993  s :     0.536993


                     *******************************
                     * LOEWDIN POPULATION ANALYSIS *
                     *******************************

----------------------
LOEWDIN ATOMIC CHARGES
----------------------
   0 C :   -0.085524
   1 C :   -0.066792
   2 C :   -0.016223
   3 C :   -0.064902
   4 C :    0.094226
   5 O :   -0.297415
   6 C :    0.116172
   7 O :   -0.300725
   8 C :    0.061715
   9 O :   -0.214199
  10 H :    0.125106
  11 C :    0.068977
  12 O :   -0.249515
  13 H :    0.148215
  14 C :    0.075415
  15 O :   -0.206965
  16 H :    0.136374
  17 C :    0.074779
  18 O :   -0.220403
  19 H :    0.127267
  20 H :    0.353092
  21 H :    0.341325

-------------------------------
LOEWDIN REDUCED ORBITAL CHARGES
-------------------------------
  0 C s       :     2.877298  s :     2.877298
      pz      :     1.040652  p :     3.113867
      px      :     1.045071
      py      :     1.028145
      dz2     :     0.007257  d :     0.094358
      dxz     :     0.006086
      dyz     :     0.012815
      dx2y2   :     0.032187
      dxy     :     0.036014
  1 C s       :     2.886083  s :     2.886083
      pz      :     1.005670  p :     3.085153
      px      :     1.033441
      py      :     1.046042
      dz2     :     0.007402  d :     0.095555
      dxz     :     0.009639
      dyz     :     0.011524
      dx2y2   :     0.032308
      dxy     :     0.034683
  2 C s       :     2.887739  s :     2.887739
      pz      :     0.938923  p :     3.034775
      px      :     1.047674
      py      :     1.048178
      dz2     :     0.006889  d :     0.093709
      dxz     :     0.008239
      dyz     :     0.013662
      dx2y2   :     0.031599
      dxy     :     0.033321
  3 C s       :     2.880430  s :     2.880430
      pz      :     1.003561  p :     3.087156
      px      :     1.035145
      py      :     1.048450
      dz2     :     0.007624  d :     0.097316
      dxz     :     0.008813
      dyz     :     0.010349
      dx2y2   :     0.033724
      dxy     :     0.036807
  4 C s       :     2.847535  s :     2.847535
      pz      :     0.942475  p :     2.887788
      px      :     1.048488
      py      :     0.896824
      dz2     :     0.011134  d :     0.170451
      dxz     :     0.014536
      dyz     :     0.031592
      dx2y2   :     0.052709
      dxy     :     0.060480
  5 O s       :     3.510205  s :     3.510205
      pz      :     1.797007  p :     4.734132
      px      :     1.629550
      py      :     1.307575
      dz2     :     0.006311  d :     0.053078
      dxz     :     0.004031
      dyz     :     0.008511
      dx2y2   :     0.010456
      dxy     :     0.023769
  6 C s       :     2.847277  s :     2.847277
      pz      :     0.891857  p :     2.859177
      px      :     1.050117
      py      :     0.917203
      dz2     :     0.011245  d :     0.177373
      dxz     :     0.013061
      dyz     :     0.035835
      dx2y2   :     0.060464
      dxy     :     0.056769
  7 O s       :     3.510294  s :     3.510294
      pz      :     1.762828  p :     4.736550
      px      :     1.523801
      py      :     1.449921
      dz2     :     0.006841  d :     0.053881
      dxz     :     0.001028
      dyz     :     0.009582
      dx2y2   :     0.027076
      dxy     :     0.009354
  8 C s       :     2.926874  s :     2.926874
      pz      :     0.767544  p :     2.816557
      px      :     1.000286
      py      :     1.048727
      dz2     :     0.011856  d :     0.194854
      dxz     :     0.032575
      dyz     :     0.005341
      dx2y2   :     0.051239
      dxy     :     0.093842
  9 O s       :     3.563016  s :     3.563016
      pz      :     1.331487  p :     4.596038
      px      :     1.473008
      py      :     1.791542
      dz2     :     0.006467  d :     0.055145
      dxz     :     0.013955
      dyz     :     0.000312
      dx2y2   :     0.019560
      dxy     :     0.014852
 10 H s       :     0.874894  s :     0.874894
 11 C s       :     2.934815  s :     2.934815
      pz      :     0.732860  p :     2.809462
      px      :     1.060946
      py      :     1.015656
      dz2     :     0.011662  d :     0.186746
      dxz     :     0.009877
      dyz     :     0.025414
      dx2y2   :     0.056729
      dxy     :     0.083064
 12 O s       :     3.561018  s :     3.561018
      pz      :     1.382517  p :     4.634635
      px      :     1.779996
      py      :     1.472121
      dz2     :     0.006186  d :     0.053863
      dxz     :     0.001251
      dyz     :     0.011273
      dx2y2   :     0.017983
      dxy     :     0.017170
 13 H s       :     0.851785  s :     0.851785
 14 C s       :     2.930409  s :     2.930409
      pz      :     0.741129  p :     2.802692
      px      :     0.988985
      py      :     1.072578
      dz2     :     0.011851  d :     0.191485
      dxz     :     0.030160
      dyz     :     0.005034
      dx2y2   :     0.058619
      dxy     :     0.085820
 15 O s       :     3.566087  s :     3.566087
      pz      :     1.326602  p :     4.586138
      px      :     1.492125
      py      :     1.767412
      dz2     :     0.006372  d :     0.054739
      dxz     :     0.013097
      dyz     :     0.000902
      dx2y2   :     0.018758
      dxy     :     0.015610
 16 H s       :     0.863626  s :     0.863626
 17 C s       :     2.937715  s :     2.937715
      pz      :     0.978161  p :     2.792701
      px      :     0.980636
      py      :     0.833905
      dz2     :     0.047625  d :     0.194805
      dxz     :     0.036842
      dyz     :     0.034319
      dx2y2   :     0.036537
      dxy     :     0.039482
 18 O s       :     3.564334  s :     3.564334
      pz      :     1.538631  p :     4.600733
      px      :     1.693640
      py      :     1.368461
      dz2     :     0.010933  d :     0.055336
      dxz     :     0.010523
      dyz     :     0.015042
      dx2y2   :     0.008521
      dxy     :     0.010317
 19 H s       :     0.872733  s :     0.872733
 20 H s       :     0.646908  s :     0.646908
 21 H s       :     0.658675  s :     0.658675


                      *****************************
                      * MAYER POPULATION ANALYSIS *
                      *****************************

  NA   - Mulliken gross atomic population
  ZA   - Total nuclear charge
  QA   - Mulliken gross atomic charge
  VA   - Mayer's total valence
  BVA  - Mayer's bonded valence
  FA   - Mayer's free valence

  ATOM       NA         ZA         QA         VA         BVA        FA
  0 C      6.0035     6.0000    -0.0035     3.7997     3.7997     0.0000
  1 C      5.9623     6.0000     0.0377     3.7109     3.7109     0.0000
  2 C      5.9978     6.0000     0.0022     3.8229     3.8229    -0.0000
  3 C      5.9616     6.0000     0.0384     3.8694     3.8694    -0.0000
  4 C      5.7486     6.0000     0.2514     3.8658     3.8658     0.0000
  5 O      8.6316     8.0000    -0.6316     1.9095     1.9095     0.0000
  6 C      5.7325     6.0000     0.2675     3.8403     3.8403     0.0000
  7 O      8.6369     8.0000    -0.6369     1.9108     1.9108     0.0000
  8 C      5.8350     6.0000     0.1650     3.8398     3.8398    -0.0000
  9 O      8.4075     8.0000    -0.4075     2.0950     2.0950    -0.0000
 10 H      0.8421     1.0000     0.1579     0.9309     0.9309     0.0000
 11 C      5.8112     6.0000     0.1888     3.7500     3.7500    -0.0000
 12 O      8.4678     8.0000    -0.4678     2.0638     2.0638    -0.0000
 13 H      0.8028     1.0000     0.1972     0.9433     0.9433    -0.0000
 14 C      5.8106     6.0000     0.1894     3.8059     3.8059    -0.0000
 15 O      8.4150     8.0000    -0.4150     2.0832     2.0832    -0.0000
 16 H      0.8202     1.0000     0.1798     0.9257     0.9257    -0.0000
 17 C      5.8034     6.0000     0.1966     3.8457     3.8457     0.0000
 18 O      8.4072     8.0000    -0.4072     2.0611     2.0611     0.0000
 19 H      0.8324     1.0000     0.1676     0.9215     0.9215    -0.0000
 20 H      0.5331     1.0000     0.4669     0.7625     0.7625     0.0000
 21 H      0.5370     1.0000     0.4630     0.7998     0.7998     0.0000

  Mayer bond orders larger than 0.100000
B(  0-C ,  1-C ) :   1.2793 B(  0-C ,  6-C ) :   1.2635 B(  0-C , 11-C ) :   1.0517 
B(  1-C ,  4-C ) :   1.2790 B(  1-C ,  8-C ) :   0.9635 B(  2-C ,  3-C ) :   1.4483 
B(  2-C ,  4-C ) :   1.2894 B(  2-C , 17-C ) :   0.8958 B(  3-C ,  6-C ) :   1.2414 
B(  3-C , 14-C ) :   0.9900 B(  4-C ,  5-O ) :   1.0595 B(  5-O , 20-H ) :   0.7185 
B(  6-C ,  7-O ) :   1.1327 B(  7-O , 21-H ) :   0.6091 B(  8-C ,  9-O ) :   1.8783 
B(  8-C , 10-H ) :   0.8878 B( 11-C , 12-O ) :   1.7173 B( 11-C , 13-H ) :   0.8731 
B( 12-O , 21-H ) :   0.1771 B( 14-C , 15-O ) :   1.8503 B( 14-C , 16-H ) :   0.8897 
B( 17-C , 18-O ) :   1.9480 B( 17-C , 19-H ) :   0.8801 

-------
TIMINGS
-------

Total SCF time: 0 days 0 hours 2 min 54 sec 

Total time                  ....     174.841 sec
Sum of individual times     ....     169.746 sec  ( 97.1%)

Fock matrix formation       ....     126.758 sec  ( 72.5%)
  Split-RI-J                ....      11.091 sec  (  8.7% of F)
  Chain of spheres X        ....      83.173 sec  ( 65.6% of F)
  XC integration            ....      15.098 sec  ( 11.9% of F)
    Basis function eval.    ....       3.891 sec  ( 25.8% of XC)
    Density eval.           ....       2.230 sec  ( 14.8% of XC)
    XC-Functional eval.     ....       0.890 sec  (  5.9% of XC)
    XC-Potential eval.      ....       1.487 sec  (  9.8% of XC)
Diagonalization             ....       9.144 sec  (  5.2%)
Density matrix formation    ....       0.796 sec  (  0.5%)
Population analysis         ....       0.010 sec  (  0.0%)
Initial guess               ....       0.232 sec  (  0.1%)
Orbital Transformation      ....       0.000 sec  (  0.0%)
Orbital Orthonormalization  ....       0.000 sec  (  0.0%)
DIIS solution               ....      12.555 sec  (  7.2%)
SOSCF solution              ....       7.235 sec  (  4.1%)
Grid generation             ....      13.017 sec  (  7.4%)

Maximum memory used throughout the entire SCF-calculation: 72.2 MB

-------------------------   --------------------
FINAL SINGLE POINT ENERGY      -835.539551905394
-------------------------   --------------------


           ************************************************************
           *        Program running with 4 parallel MPI-processes     *
           *              working on a common directory               *
           ************************************************************
------------------------------------------------------------------------------
                         ORCA SCF GRADIENT CALCULATION
------------------------------------------------------------------------------

 ... reading COSX grid (gridx3)
Gradient of the Kohn-Sham DFT energy:
Kohn-Sham wavefunction type      ... RKS
Hartree-Fock exchange scaling    ...    0.200
Number of operators              ...    1
Number of atoms                  ...   22
Basis set dimensions             ...  236
Integral neglect threshold       ... 2.5e-11
Integral primitive cutoff        ... 2.5e-12
SHARK Integral package           ... ON

Nuc. rep. gradient       (SHARK) ... done (  0.0 sec)
HCore & Overlap gradient (SHARK) ... done (  0.5 sec)
RI-J gradient            (SHARK) ... done (  0.9 sec)
COSX-gradient                    ... done ( 11.0 sec)
Exchange-correlation gradient    ... done

------------------
CARTESIAN GRADIENT
------------------

   1   C   :    0.000205458   -0.000106955   -0.000179656
   2   C   :    0.000384804    0.000177824    0.000826239
   3   C   :   -0.000232704    0.000533808    0.000019860
   4   C   :   -0.000596217   -0.000667388   -0.000062411
   5   C   :    0.000087125   -0.001131284   -0.000129363
   6   O   :    0.000412898    0.000054850    0.000003580
   7   C   :   -0.000580729    0.000933010   -0.000126378
   8   O   :    0.000535404    0.000036311    0.000436678
   9   C   :   -0.000837651    0.000425957    0.000108033
  10   O   :   -0.000705416   -0.000615242    0.000067422
  11   H   :    0.000056370   -0.001712060   -0.000657161
  12   C   :   -0.000583310    0.000554220    0.000145679
  13   O   :   -0.000608385    0.000619471   -0.000408387
  14   H   :   -0.001017690   -0.000285073   -0.000228744
  15   C   :    0.001854790    0.000234553   -0.000475179
  16   O   :    0.000335729    0.000574386   -0.000061691
  17   H   :    0.000041072    0.001567482    0.000154478
  18   C   :    0.001760180   -0.002725739   -0.001596611
  19   O   :    0.000376367    0.000683615   -0.000217228
  20   H   :    0.000176238    0.000620183    0.001579758
  21   H   :   -0.000412538   -0.000616906    0.000579683
  22   H   :   -0.000669145    0.000773388    0.000191316

Difference to translation invariance:
           :   -0.0000173508   -0.0000715898   -0.0000300821

Difference to rotation invariance:
           :   -0.0000660816   -0.0007284556    0.0005433713

Norm of the cartesian gradient     ...    0.0061997319
RMS gradient                       ...    0.0007631342
MAX gradient                       ...    0.0027257393

-------
TIMINGS
-------

Total SCF gradient time            ...       18.608 sec

One electron gradient       ....       0.510 sec  (  2.7%)
RI-J Coulomb gradient       ....       0.894 sec  (  4.8%)
COSX gradient               ....      10.976 sec  ( 59.0%)
XC gradient                 ....       3.843 sec  ( 20.7%)
CPCM gradient               ....       0.487 sec  (  2.6%)
   A-Matrix (El+Nuc)        ....       0.060 sec  (  0.3%)
   Potential                ....       0.428 sec  (  2.3%)

Maximum memory used throughout the entire SCFGRAD-calculation: 63.4 MB
------------------------------------------------------------------------------
                         ORCA GEOMETRY RELAXATION STEP
------------------------------------------------------------------------------

Reading the OPT-File                    .... done
Getting information on internals        .... done
Copying old internal coords+grads       .... done
Making the new internal coordinates     .... (new redundants).... done
Validating the new internal coordinates .... (new redundants).... done
Calculating the B-matrix                .... done
Calculating the G,G- and P matrices     .... done
Transforming gradient to internals      .... done
Projecting the internal gradient        .... done
Number of atoms                         ....  22
Number of internal coordinates          ....  98
Current Energy                          ....  -835.539551905 Eh
Current gradient norm                   ....     0.006199732 Eh/bohr
Maximum allowed component of the step   ....  0.300
Current trust radius                    ....  0.300
Evaluating the initial hessian          ....  (Almloef) done
Projecting the Hessian                  .... done
Forming the augmented Hessian           .... done
Diagonalizing the augmented Hessian     .... done
Last element of RFO vector              ....  0.992334382
Lowest eigenvalues of augmented Hessian:
 -0.000399857  0.011452733  0.011928741  0.013538985  0.013573603
Length of the computed step             ....  0.124536498
The final length of the internal step   ....  0.124536498
Converting the step to cartesian space:
 Initial RMS(Int)=    0.0125800861
Transforming coordinates:
 Iter   0:  RMS(Cart)=    0.0275225910 RMS(Int)=    1.0967579539
 Iter   1:  RMS(Cart)=    0.0004173460 RMS(Int)=    0.0003204783
 Iter   2:  RMS(Cart)=    0.0000202270 RMS(Int)=    0.0000129752
 Iter   3:  RMS(Cart)=    0.0000010256 RMS(Int)=    0.0000008583
 Iter   4:  RMS(Cart)=    0.0000000569 RMS(Int)=    0.0000000374
done
Storing new coordinates                 .... done

                                .--------------------.
          ----------------------|Geometry convergence|-------------------------
          Item                value                   Tolerance       Converged
          ---------------------------------------------------------------------
          RMS gradient        0.0009009180            0.0000080000      NO
          MAX gradient        0.0032631115            0.0000300000      NO
          RMS step            0.0125800861            0.0001000000      NO
          MAX step            0.0633938423            0.0002000000      NO
          ........................................................
          Max(Bonds)      0.0038      Max(Angles)    0.21
          Max(Dihed)        3.63      Max(Improp)    0.00
          ---------------------------------------------------------------------

The optimization has not yet converged - more geometry cycles are needed


    ---------------------------------------------------------------------------
                         Redundant Internal Coordinates
                            (Angstroem and degrees)

        Definition                    Value    dE/dq     Step     New-Value
    ----------------------------------------------------------------------------
     1. B(C   1,C   0)                1.4303 -0.002272  0.0022    1.4326   
     2. B(C   3,C   2)                1.3947 -0.002139  0.0018    1.3965   
     3. B(C   4,C   1)                1.4109 -0.001763  0.0016    1.4125   
     4. B(C   4,C   2)                1.4133 -0.001991  0.0018    1.4152   
     5. B(O   5,C   4)                1.3566 -0.000557  0.0005    1.3571   
     6. B(C   6,C   3)                1.4167 -0.002113  0.0020    1.4186   
     7. B(C   6,C   0)                1.4138 -0.001980  0.0018    1.4156   
     8. B(O   7,C   6)                1.3362 -0.000806  0.0006    1.3368   
     9. B(C   8,C   1)                1.4821 -0.002422  0.0029    1.4850   
    10. B(O   9,C   8)                1.2214 -0.000645  0.0003    1.2217   
    11. B(H  10,C   8)                1.1021 -0.001707  0.0026    1.1047   
    12. B(C  11,C   0)                1.4673 -0.002401  0.0027    1.4700   
    13. B(O  12,C  11)                1.2399 -0.000753  0.0004    1.2403   
    14. B(H  13,C  11)                1.0911 -0.000938  0.0014    1.0925   
    15. B(C  14,C   3)                1.4735 -0.003263  0.0038    1.4772   
    16. B(O  15,C  14)                1.2248 -0.000195  0.0001    1.2249   
    17. B(H  16,C  14)                1.0981 -0.001500  0.0023    1.1004   
    18. B(C  17,C   2)                1.5065 -0.002590  0.0034    1.5099   
    19. B(O  18,C  17)                1.2161  0.000136 -0.0001    1.2160   
    20. B(H  19,C  17)                1.1010 -0.001590  0.0024    1.1034   
    21. B(H  20,O   5)                0.9697 -0.000831  0.0009    0.9705   
    22. B(H  21,O   7)                1.0005 -0.000735  0.0009    1.0014   
    23. A(C   1,C   0,C  11)          122.55 -0.000323    0.04    122.59   
    24. A(C   6,C   0,C  11)          117.88  0.000059   -0.01    117.87   
    25. A(C   1,C   0,C   6)          119.55  0.000268   -0.04    119.51   
    26. A(C   4,C   1,C   8)          117.53  0.000434   -0.07    117.46   
    27. A(C   0,C   1,C   4)          119.60 -0.000020   -0.00    119.60   
    28. A(C   0,C   1,C   8)          122.85 -0.000408    0.05    122.90   
    29. A(C   3,C   2,C  17)          120.49 -0.000303    0.04    120.53   
    30. A(C   3,C   2,C   4)          120.27  0.000234   -0.03    120.23   
    31. A(C   4,C   2,C  17)          119.18  0.000075   -0.02    119.16   
    32. A(C   2,C   3,C   6)          120.43  0.000058   -0.00    120.42   
    33. A(C   6,C   3,C  14)          119.81  0.000470   -0.07    119.74   
    34. A(C   2,C   3,C  14)          119.76 -0.000527    0.07    119.83   
    35. A(C   1,C   4,C   2)          120.21 -0.000294    0.04    120.25   
    36. A(C   2,C   4,O   5)          114.98  0.000136   -0.02    114.96   
    37. A(C   1,C   4,O   5)          124.80  0.000161   -0.03    124.77   
    38. A(C   4,O   5,H  20)          112.59 -0.000307    0.05    112.64   
    39. A(C   3,C   6,O   7)          117.59  0.000843   -0.11    117.47   
    40. A(C   0,C   6,O   7)          122.47 -0.000597    0.08    122.55   
    41. A(C   0,C   6,C   3)          119.94 -0.000246    0.04    119.97   
    42. A(C   6,O   7,H  21)          106.70 -0.001330    0.21    106.91   
    43. A(O   9,C   8,H  10)          118.47  0.000928   -0.14    118.33   
    44. A(C   1,C   8,H  10)          114.82 -0.000302    0.05    114.87   
    45. A(C   1,C   8,O   9)          126.70 -0.000623    0.08    126.78   
    46. A(O  12,C  11,H  13)          119.79  0.000711   -0.10    119.68   
    47. A(C   0,C  11,H  13)          117.51 -0.000343    0.06    117.57   
    48. A(C   0,C  11,O  12)          122.70 -0.000371    0.05    122.75   
    49. A(O  15,C  14,H  16)          121.09  0.000842   -0.12    120.97   
    50. A(C   3,C  14,H  16)          116.45 -0.000202    0.04    116.49   
    51. A(C   3,C  14,O  15)          122.45 -0.000640    0.08    122.54   
    52. A(O  18,C  17,H  19)          121.60 -0.000231    0.10    121.69   
    53. A(C   2,C  17,H  19)          115.42  0.001051   -0.11    115.31   
    54. A(C   2,C  17,O  18)          122.85 -0.000852    0.16    123.01   
    55. D(C   4,C   1,C   0,C   6)     -1.35 -0.000189    0.51     -0.84   
    56. D(C   8,C   1,C   0,C   6)    177.00  0.000050   -0.16    176.84   
    57. D(C   4,C   1,C   0,C  11)   -179.47 -0.000319    0.87   -178.59   
    58. D(C   8,C   1,C   0,C  11)     -1.12 -0.000080    0.20     -0.91   
    59. D(C  14,C   3,C   2,C   4)    178.99  0.000018   -0.03    178.96   
    60. D(C  14,C   3,C   2,C  17)     -3.98  0.000155   -0.39     -4.37   
    61. D(C   6,C   3,C   2,C  17)    176.62  0.000086   -0.19    176.43   
    62. D(C   6,C   3,C   2,C   4)     -0.41 -0.000051    0.17     -0.24   
    63. D(C   1,C   4,C   2,C  17)   -177.62  0.000098   -0.21   -177.83   
    64. D(O   5,C   4,C   1,C   8)      4.35 -0.000490    1.26      5.61   
    65. D(O   5,C   4,C   1,C   0)   -177.21 -0.000276    0.63   -176.59   
    66. D(C   2,C   4,C   1,C   8)   -177.01 -0.000317    0.85   -176.16   
    67. D(C   1,C   4,C   2,C   3)     -0.55  0.000222   -0.56     -1.11   
    68. D(O   5,C   4,C   2,C   3)    178.22  0.000380   -0.93    177.29   
    69. D(C   2,C   4,C   1,C   0)      1.43 -0.000103    0.22      1.65   
    70. D(O   5,C   4,C   2,C  17)      1.15  0.000255   -0.58      0.57   
    71. D(H  20,O   5,C   4,C   2)   -163.84 -0.000422    0.85   -162.99   
    72. D(H  20,O   5,C   4,C   1)     14.87 -0.000263    0.46     15.33   
    73. D(O   7,C   6,C   3,C  14)      0.04 -0.000340    0.84      0.88   
    74. D(O   7,C   6,C   3,C   2)    179.44 -0.000277    0.64    180.08   
    75. D(C   0,C   6,C   3,C  14)   -178.93 -0.000301    0.77   -178.16   
    76. D(C   0,C   6,C   3,C   2)      0.47 -0.000238    0.57      1.05   
    77. D(O   7,C   6,C   0,C  11)     -0.30  0.000498   -1.32     -1.62   
    78. D(O   7,C   6,C   0,C   1)   -178.51  0.000382   -0.98   -179.48   
    79. D(C   3,C   6,C   0,C  11)    178.61  0.000473   -1.25    177.36   
    80. D(C   3,C   6,C   0,C   1)      0.41  0.000357   -0.91     -0.50   
    81. D(H  21,O   7,C   6,C   3)   -179.97  0.000221   -0.37   -180.33   
    82. D(H  21,O   7,C   6,C   0)     -1.03  0.000185   -0.30     -1.33   
    83. D(H  10,C   8,C   1,C   0)   -165.35 -0.000413    1.56   -163.79   
    84. D(O   9,C   8,C   1,C   4)   -168.24  0.000016    0.07   -168.16   
    85. D(O   9,C   8,C   1,C   0)     13.38 -0.000212    0.73     14.11   
    86. D(H  10,C   8,C   1,C   4)     13.03 -0.000186    0.90     13.94   
    87. D(H  13,C  11,C   0,C   6)   -178.28 -0.000230    0.78   -177.49   
    88. D(H  13,C  11,C   0,C   1)     -0.13 -0.000098    0.43      0.30   
    89. D(O  12,C  11,C   0,C   6)      2.03  0.000316   -1.24      0.79   
    90. D(O  12,C  11,C   0,C   1)   -179.83  0.000448   -1.59   -181.42   
    91. D(H  16,C  14,C   3,C   6)     -9.79  0.000042   -0.13     -9.92   
    92. D(H  16,C  14,C   3,C   2)    170.81 -0.000024    0.07    170.87   
    93. D(O  15,C  14,C   3,C   6)    170.21  0.000106   -0.38    169.83   
    94. D(O  15,C  14,C   3,C   2)     -9.19  0.000041   -0.19     -9.38   
    95. D(H  19,C  17,C   2,C   4)    118.93  0.000306   -1.39    117.54   
    96. D(H  19,C  17,C   2,C   3)    -58.13  0.000166   -1.04    -59.17   
    97. D(O  18,C  17,C   2,C   4)    -56.84  0.000794   -3.63    -60.47   
    98. D(O  18,C  17,C   2,C   3)    126.10  0.000653   -3.28    122.82   
    ----------------------------------------------------------------------------

         *************************************************************
         *                GEOMETRY OPTIMIZATION CYCLE   2            *
         *************************************************************
---------------------------------
CARTESIAN COORDINATES (ANGSTROEM)
---------------------------------
  C      1.393364   -0.381700   -0.005553
  C      1.041242    1.006799   -0.022342
  C     -1.330492    0.391084   -0.107206
  C     -0.989835   -0.962957   -0.079469
  C     -0.319101    1.380777   -0.090702
  O     -0.766975    2.658812   -0.178848
  C      0.371354   -1.360596   -0.039715
  O      0.630381   -2.671879   -0.016302
  C      2.046340    2.095202    0.079636
  O      3.256221    1.988266   -0.052338
  H      1.632445    3.087378    0.334015
  C      2.784970   -0.844469    0.094735
  O      3.091210   -2.045731    0.135355
  H      3.566728   -0.084425    0.162993
  C     -2.053321   -1.988226   -0.073735
  O     -3.236606   -1.709278    0.075985
  H     -1.730114   -3.031482   -0.207918
  C     -2.774023    0.816349   -0.230449
  O     -3.325242    1.532351    0.583288
  H     -3.295010    0.459453   -1.135287
  H     -0.067187    3.283646   -0.427464
  H      1.626574   -2.771660    0.004749

----------------------------
CARTESIAN COORDINATES (A.U.)
----------------------------
  NO LB      ZA    FRAG     MASS         X           Y           Z
   0 C     6.0000    0    12.011    2.633076   -0.721309   -0.010494
   1 C     6.0000    0    12.011    1.967662    1.902574   -0.042220
   2 C     6.0000    0    12.011   -2.514266    0.739041   -0.202591
   3 C     6.0000    0    12.011   -1.870518   -1.819724   -0.150175
   4 C     6.0000    0    12.011   -0.603014    2.609290   -0.171402
   5 O     8.0000    0    15.999   -1.449372    5.024426   -0.337974
   6 C     6.0000    0    12.011    0.701758   -2.571154   -0.075050
   7 O     8.0000    0    15.999    1.191248   -5.049119   -0.030807
   8 C     6.0000    0    12.011    3.867022    3.959358    0.150491
   9 O     8.0000    0    15.999    6.153366    3.757278   -0.098904
  10 H     1.0000    0     1.008    3.084873    5.834298    0.631197
  11 C     6.0000    0    12.011    5.262830   -1.595816    0.179023
  12 O     8.0000    0    15.999    5.841540   -3.865872    0.255783
  13 H     1.0000    0     1.008    6.740140   -0.159541    0.308012
  14 C     6.0000    0    12.011   -3.880214   -3.757202   -0.139339
  15 O     8.0000    0    15.999   -6.116300   -3.230067    0.143591
  16 H     1.0000    0     1.008   -3.269443   -5.728672   -0.392909
  17 C     6.0000    0    12.011   -5.242143    1.542677   -0.435485
  18 O     8.0000    0    15.999   -6.283797    2.895723    1.102254
  19 H     1.0000    0     1.008   -6.226667    0.868240   -2.145382
  20 H     1.0000    0     1.008   -0.126965    6.205191   -0.807791
  21 H     1.0000    0     1.008    3.073779   -5.237678    0.008973

--------------------------------
INTERNAL COORDINATES (ANGSTROEM)
--------------------------------
 C      0   0   0     0.000000000000     0.00000000     0.00000000
 C      1   0   0     1.432550413389     0.00000000     0.00000000
 C      2   1   0     2.451821445027    89.70059002     0.00000000
 C      3   2   1     1.396510504767    90.39159959     0.47007011
 C      2   1   3     1.412467985242   119.59886965   359.17820336
 O      5   2   1     1.357104843996   124.77316233   183.41306502
 C      1   2   3     1.415594476434   119.50516464     0.00000000
 O      7   1   2     1.336826449664   122.54644273   180.51926218
 C      2   1   3     1.485005940102   122.90311858   176.85924845
 O      9   2   1     1.221747051384   126.77602728    14.11145359
 H      9   2   1     1.104730988428   114.86537856   196.21057160
 C      1   2   3     1.469959057128   122.59079951   182.22714887
 O     12   1   2     1.240348084940   122.74285851   178.57722035
 H     12   1   2     1.092461659987   117.56075948     0.29673408
 C      4   3   2     1.477230828563   119.82849712   178.40440190
 O     15   4   3     1.224905369455   122.53913603   350.62231801
 H     15   4   3     1.100386997204   116.49285754   170.87279287
 C      3   2   1     1.509907235471   148.97098276   185.10678954
 O     18   3   2     1.216004894704   122.99697700   297.43620998
 H     18   3   2     1.103420172803   115.29221243   115.44541027
 H      6   5   2     0.970530940317   112.64230247    15.33004019
 H      8   7   1     1.001398483077   106.90951632   358.67238279

---------------------------
INTERNAL COORDINATES (A.U.)
---------------------------
 C      0   0   0     0.000000000000     0.00000000     0.00000000
 C      1   0   0     2.707127954342     0.00000000     0.00000000
 C      2   1   0     4.633271060376    89.70059002     0.00000000
 C      3   2   1     2.639022397154    90.39159959     0.47007011
 C      2   1   3     2.669177665040   119.59886965   359.17820336
 O      5   2   1     2.564556490171   124.77316233   183.41306502
 C      1   2   3     2.675085877153   119.50516464     0.00000000
 O      7   1   2     2.526235878446   122.54644273   180.51926218
 C      2   1   3     2.806254534039   122.90311858   176.85924845
 O      9   2   1     2.308767332042   126.77602728    14.11145359
 H      9   2   1     2.087639019784   114.86537856   196.21057160
 C      1   2   3     2.777820046049   122.59079951   182.22714887
 O     12   1   2     2.343918191270   122.74285851   178.57722035
 H     12   1   2     2.064453349184   117.56075948     0.29673408
 C      4   3   2     2.791561702570   119.82849712   178.40440190
 O     15   4   3     2.314735688240   122.53913603   350.62231801
 H     15   4   3     2.079430066044   116.49285754   170.87279287
 C      3   2   1     2.853311162667   148.97098276   185.10678954
 O     18   3   2     2.297916228499   122.99697700   297.43620998
 H     18   3   2     2.085161937242   115.29221243   115.44541027
 H      6   5   2     1.834037681696   112.64230247    15.33004019
 H      8   7   1     1.892368883940   106.90951632   358.67238279


           ************************************************************
           *        Program running with 4 parallel MPI-processes     *
           *              working on a common directory               *
           ************************************************************
------------------------------------------------------------------------------
                   ___                                                        
                  /   \      - P O W E R E D   B Y -                         
                 /     \                                                     
                 |  |  |   _    _      __       _____    __    __             
                 |  |  |  | |  | |    /  \     |  _  \  |  |  /  |          
                  \  \/   | |  | |   /    \    | | | |  |  | /  /          
                 / \  \   | |__| |  /  /\  \   | |_| |  |  |/  /          
                |  |  |   |  __  | /  /__\  \  |    /   |      \           
                |  |  |   | |  | | |   __   |  |    \   |  |\   \          
                \     /   | |  | | |  |  |  |  | |\  \  |  | \   \       
                 \___/    |_|  |_| |__|  |__|  |_| \__\ |__|  \__/        
                                                                              
                      - O R C A' S   B I G   F R I E N D -                    
                                      &                                       
                       - I N T E G R A L  F E E D E R -                       
                                                                              
 v1 FN, 2020, v2 2021                                                         
------------------------------------------------------------------------------


Reading SHARK input file Q5_2e_2H_B3LYP_631Gd_opt.SHARKINP.tmp ... ok
----------------------
SHARK INTEGRAL PACKAGE
----------------------

Number of atoms                             ...     22
Number of basis functions                   ...    236
Number of shells                            ...    108
Maximum angular momentum                    ...      2
Integral batch strategy                     ... SHARK/LIBINT Hybrid
RI-J (if used) integral strategy            ... SPLIT-RIJ (Revised 2003 algorithm where possible)
Printlevel                                  ...      1
Contraction scheme used                     ... SEGMENTED contraction
Coulomb Range Separation                    ... NOT USED
Exchange Range Separation                   ... NOT USED
Finite Nucleus Model                        ... NOT USED
Auxiliary Coulomb fitting basis             ... AVAILABLE
   # of basis functions in Aux-J            ...    850
   # of shells in Aux-J                     ...    270
   Maximum angular momentum in Aux-J        ...      4
Auxiliary J/K fitting basis                 ... NOT available
Auxiliary Correlation fitting basis         ... NOT available
Auxiliary 'external' fitting basis          ... NOT available
Integral threshold                          ...     2.500000e-11
Primitive cut-off                           ...     2.500000e-12
Primitive pair pre-selection threshold      ...     2.500000e-12

Calculating pre-screening integrals         ... done (  0.1 sec) Dimension = 108
Organizing shell pair data                  ... done (  0.2 sec)
Shell pair information
Total number of shell pairs                 ...      5886
Shell pairs after pre-screening             ...      4890
Total number of primitive shell pairs       ...     35334
Primitive shell pairs kept                  ...     17093
          la=0 lb=0:   1430 shell pairs
          la=1 lb=0:   1673 shell pairs
          la=1 lb=1:    493 shell pairs
          la=2 lb=0:    732 shell pairs
          la=2 lb=1:    455 shell pairs
          la=2 lb=2:    107 shell pairs

Calculating one electron integrals          ... done (  0.1 sec)
Calculating RI/J V-Matrix + Cholesky decomp.... done (  0.6 sec)
Calculating Nuclear repulsion               ... done (  0.0 sec) ENN=   1059.096033190935 Eh

SHARK setup successfully completed in   1.7 seconds

Maximum memory used throughout the entire GTOINT-calculation: 15.1 MB


           ************************************************************
           *        Program running with 4 parallel MPI-processes     *
           *              working on a common directory               *
           ************************************************************

Diagonalization of the overlap matrix:
Smallest eigenvalue                        ... 3.278e-04
Time for diagonalization                   ...    0.008 sec
Threshold for overlap eigenvalues          ... 1.000e-08
Number of eigenvalues below threshold      ... 0
Time for construction of square roots      ...    0.004 sec
Total time needed                          ...    0.012 sec

-------------------
DFT GRID GENERATION
-------------------

General Integration Accuracy     IntAcc      ... 4.959
Radial Grid Type                 RadialGrid  ... OptM3 with GC (2021)
Angular Grid (max. ang.)         AngularGrid ... 6 (Lebedev-590)
Angular grid pruning method      GridPruning ... 4 (adaptive)
Weight generation scheme         WeightScheme... Becke
Basis function cutoff            BFCut       ... 1.0000e-11
Integration weight cutoff        WCut        ... 1.0000e-14
Angular grids for H and He will be reduced by one unit
Partially contracted basis set               ... off
Rotationally invariant grid construction     ... off

Total number of grid points                  ...   279998
Total number of batches                      ...     4386
Average number of points per batch           ...       63
Average number of grid points per atom       ...    12727
Time for grid setup =    6.527 sec

--------------------
COSX GRID GENERATION
--------------------

GRIDX 1
-------
General Integration Accuracy     IntAcc      ... 4.020
Radial Grid Type                 RadialGrid  ... OptM3 with GC (2021)
Angular Grid (max. ang.)         AngularGrid ... 2 (Lebedev-110)
Angular grid pruning method      GridPruning ... 4 (adaptive)
Weight generation scheme         WeightScheme... Becke
Basis function cutoff            BFCut       ... 1.0000e-11
Integration weight cutoff        WCut        ... 1.0000e-14
Angular grids for H and He will be reduced by one unit
Partially contracted basis set               ... on
Rotationally invariant grid construction     ... off

Total number of grid points                  ...    33098
Total number of batches                      ...      527
Average number of points per batch           ...       62
Average number of grid points per atom       ...     1504
UseSFitting                                  ... on

GRIDX 2
-------
General Integration Accuracy     IntAcc      ... 4.338
Radial Grid Type                 RadialGrid  ... OptM3 with GC (2021)
Angular Grid (max. ang.)         AngularGrid ... 3 (Lebedev-194)
Angular grid pruning method      GridPruning ... 4 (adaptive)
Weight generation scheme         WeightScheme... Becke
Basis function cutoff            BFCut       ... 1.0000e-11
Integration weight cutoff        WCut        ... 1.0000e-14
Angular grids for H and He will be reduced by one unit
Partially contracted basis set               ... on
Rotationally invariant grid construction     ... off

Total number of grid points                  ...    72864
Total number of batches                      ...     1149
Average number of points per batch           ...       63
Average number of grid points per atom       ...     3312
UseSFitting                                  ... on

GRIDX 3
-------
General Integration Accuracy     IntAcc      ... 4.871
Radial Grid Type                 RadialGrid  ... OptM3 with GC (2021)
Angular Grid (max. ang.)         AngularGrid ... 4 (Lebedev-302)
Angular grid pruning method      GridPruning ... 4 (adaptive)
Weight generation scheme         WeightScheme... Becke
Basis function cutoff            BFCut       ... 1.0000e-11
Integration weight cutoff        WCut        ... 1.0000e-14
Angular grids for H and He will be reduced by one unit
Partially contracted basis set               ... on
Rotationally invariant grid construction     ... off

Total number of grid points                  ...   132784
Total number of batches                      ...     2085
Average number of points per batch           ...       63
Average number of grid points per atom       ...     6036
UseSFitting                                  ... on

Time for X-Grid setup             =    1.880 sec


--------------------
CPCM SOLVATION MODEL
--------------------
CPCM parameters:
  Epsilon                                         ...      80.4000
  Refrac                                          ...       1.3300
  Rsolv                                           ...       1.3000
  Surface type                                    ... GAUSSIAN VDW
  Epsilon function type                           ...         CPCM
Radii:
 Radius for C  used is    3.8550 Bohr (=   2.0400 Ang.)
 Radius for O  used is    3.4469 Bohr (=   1.8240 Ang.)
 Radius for H  used is    2.4944 Bohr (=   1.3200 Ang.)
Calculating surface                               ...        done! (  0.0s)
GEPOL surface points                              ...         1171
GEPOL Volume                                      ...    1591.8570
GEPOL Surface-area                                ...     825.9192
Calculating surface distance matrix               ...        done! (  0.0s)
Performing Cholesky decomposition & store         ...        done! (  0.0s)
Overall time for CPCM initialization              ...                 0.1s
--------------
SCF ITERATIONS
--------------
ITER       Energy         Delta-E        Max-DP      RMS-DP      [F,P]     Damp
               ***  Starting incremental Fock matrix formation  ***
  0   -835.5368234235   0.000000000000 0.00667168  0.00009918  0.0253958 0.7000
                      *** Initiating the SOSCF procedure ***
                      *** Re-Reading the Fockian *** 
                      *** Removing any level shift *** 
ITER      Energy       Delta-E        Grad      Rot      Max-DP    RMS-DP
  1   -835.53753257  -0.0007091430  0.001784  0.001784  0.021140  0.000310
               *** Restarting incremental Fock matrix formation ***
  2   -835.53951855  -0.0019859805  0.001103  0.002751  0.004574  0.000083
  3   -835.53960839  -0.0000898407  0.000225  0.001351  0.001809  0.000045
  4   -835.53960290   0.0000054868  0.000424  0.000500  0.000930  0.000024
  5   -835.53961468  -0.0000117769  0.000050  0.000224  0.000316  0.000008
  6   -835.53961439   0.0000002901  0.000074  0.000155  0.000202  0.000005
  7   -835.53961491  -0.0000005252  0.000010  0.000075  0.000069  0.000002
  8   -835.53961491   0.0000000074  0.000015  0.000056  0.000043  0.000001
  9   -835.53961492  -0.0000000168  0.000004  0.000020  0.000017  0.000000
 10   -835.53961492   0.0000000029  0.000003  0.000009  0.000010  0.000000
                  ***Gradient check signals convergence***
              ***Rediagonalizing the Fockian in SOSCF/NRSCF***

               *****************************************************
               *                     SUCCESS                       *
               *           SCF CONVERGED AFTER  11 CYCLES          *
               *****************************************************

Old exchange energy                            =    -20.660098301 Eh
New exchange energy                            =    -20.660095638 Eh
Exchange energy change after final integration =      0.000002663 Eh
Total energy after final integration           =   -835.539612256 Eh
Final COS-X integration done in                =    15.022 sec
Total Energy       :         -835.53961226 Eh          -22736.18873 eV
  Last Energy change         ...    2.3681e-10  Tolerance :   1.0000e-08
  Last MAX-Density change    ...    2.6645e-15  Tolerance :   1.0000e-07
             **** THE GBW FILE WAS UPDATED (Q5_2e_2H_B3LYP_631Gd_opt.gbw) ****
             **** DENSITY Q5_2e_2H_B3LYP_631Gd_opt.scfp WAS UPDATED ****
             **** ENERGY FILE WAS UPDATED (Q5_2e_2H_B3LYP_631Gd_opt.en.tmp) ****
             **** THE GBW FILE WAS UPDATED (Q5_2e_2H_B3LYP_631Gd_opt.gbw) ****
             **** DENSITY Q5_2e_2H_B3LYP_631Gd_opt.scfp WAS UPDATED ****
Total SCF time: 0 days 0 hours 2 min 11 sec 

Maximum memory used throughout the entire SCF-calculation: 72.0 MB

-------------------------   --------------------
FINAL SINGLE POINT ENERGY      -835.539612256378
-------------------------   --------------------


           ************************************************************
           *        Program running with 4 parallel MPI-processes     *
           *              working on a common directory               *
           ************************************************************
------------------------------------------------------------------------------
                         ORCA SCF GRADIENT CALCULATION
------------------------------------------------------------------------------

 ... reading COSX grid (gridx3)
Gradient of the Kohn-Sham DFT energy:
Kohn-Sham wavefunction type      ... RKS
Hartree-Fock exchange scaling    ...    0.200
Number of operators              ...    1
Number of atoms                  ...   22
Basis set dimensions             ...  236
Integral neglect threshold       ... 2.5e-11
Integral primitive cutoff        ... 2.5e-12
SHARK Integral package           ... ON

Nuc. rep. gradient       (SHARK) ... done (  0.0 sec)
HCore & Overlap gradient (SHARK) ... done (  0.4 sec)
RI-J gradient            (SHARK) ... done (  0.9 sec)
COSX-gradient                    ... done ( 11.4 sec)
Exchange-correlation gradient    ... done

------------------
CARTESIAN GRADIENT
------------------

   1   C   :    0.000148299   -0.000228423    0.001042861
   2   C   :    0.000563505    0.000297220    0.000388317
   3   C   :   -0.001461736   -0.000463009    0.000770312
   4   C   :    0.000064524   -0.000608944   -0.000249499
   5   C   :   -0.000421388    0.000872837    0.000784584
   6   O   :    0.000397430   -0.000243132   -0.000390921
   7   C   :   -0.000388861   -0.000027427    0.000099184
   8   O   :   -0.000725744   -0.000211322    0.000799353
   9   C   :   -0.000499671   -0.000134488   -0.001321675
  10   O   :    0.000194871    0.000190694    0.000568381
  11   H   :    0.000178452   -0.000144185    0.000191647
  12   C   :    0.000261320    0.000534498   -0.003525234
  13   O   :   -0.000002580   -0.000370816    0.002111341
  14   H   :   -0.000326434   -0.000072992    0.000789164
  15   C   :    0.000964362    0.000384773   -0.000521683
  16   O   :   -0.000545824    0.000021550    0.000633218
  17   H   :    0.000126492    0.000044359   -0.000005594
  18   C   :    0.002890623    0.001414992   -0.003645791
  19   O   :   -0.001175492   -0.000492051    0.001334263
  20   H   :   -0.000681434   -0.000721778    0.001069882
  21   H   :   -0.000002765   -0.000072733    0.000322576
  22   H   :    0.000444228    0.000029553   -0.001271432

Difference to translation invariance:
           :    0.0000021780   -0.0000008244   -0.0000267462

Difference to rotation invariance:
           :   -0.0004092478   -0.0006535702    0.0003999657

Norm of the cartesian gradient     ...    0.0078857497
RMS gradient                       ...    0.0009706687
MAX gradient                       ...    0.0036457912

-------
TIMINGS
-------

Total SCF gradient time            ...       20.849 sec

One electron gradient       ....       0.400 sec  (  1.9%)
RI-J Coulomb gradient       ....       0.884 sec  (  4.2%)
COSX gradient               ....      11.427 sec  ( 54.8%)
XC gradient                 ....       3.844 sec  ( 18.4%)
CPCM gradient               ....       0.509 sec  (  2.4%)
   A-Matrix (El+Nuc)        ....       0.059 sec  (  0.3%)
   Potential                ....       0.450 sec  (  2.2%)

Maximum memory used throughout the entire SCFGRAD-calculation: 63.7 MB
------------------------------------------------------------------------------
                         ORCA GEOMETRY RELAXATION STEP
------------------------------------------------------------------------------

Reading the OPT-File                    .... done
Getting information on internals        .... done
Copying old internal coords+grads       .... done
Making the new internal coordinates     .... (new redundants).... done
Validating the new internal coordinates .... (new redundants).... done
Calculating the B-matrix                .... done
Calculating the G,G- and P matrices     .... done
Transforming gradient to internals      .... done
Projecting the internal gradient        .... done
Number of atoms                         ....  22
Number of internal coordinates          ....  98
Current Energy                          ....  -835.539612256 Eh
Current gradient norm                   ....     0.007885750 Eh/bohr
Maximum allowed component of the step   ....  0.300
Current trust radius                    ....  0.300
Updating the Hessian (BFGS)             .... done
Forming the augmented Hessian           .... done
Diagonalizing the augmented Hessian     .... done
Last element of RFO vector              ....  0.987162040
Lowest eigenvalues of augmented Hessian:
 -0.000541870  0.007988341  0.012960658  0.013205638  0.013689968
Length of the computed step             ....  0.161799138
The final length of the internal step   ....  0.161799138
Converting the step to cartesian space:
 Initial RMS(Int)=    0.0163441811
Transforming coordinates:
 Iter   0:  RMS(Cart)=    0.0247030454 RMS(Int)=    0.8930129484
 Iter   1:  RMS(Cart)=    0.0007270009 RMS(Int)=    0.0005529661
 Iter   2:  RMS(Cart)=    0.0000436608 RMS(Int)=    0.0000296033
 Iter   3:  RMS(Cart)=    0.0000031122 RMS(Int)=    0.0000025294
 Iter   4:  RMS(Cart)=    0.0000002113 RMS(Int)=    0.0000001480
 Iter   5:  RMS(Cart)=    0.0000000155 RMS(Int)=    0.0000000123
done
Storing new coordinates                 .... done

                                .--------------------.
          ----------------------|Geometry convergence|-------------------------
          Item                value                   Tolerance       Converged
          ---------------------------------------------------------------------
          Energy change      -0.0000603510            0.0000002000      NO
          RMS gradient        0.0005490172            0.0000080000      NO
          MAX gradient        0.0021152948            0.0000300000      NO
          RMS step            0.0163441811            0.0001000000      NO
          MAX step            0.0810827004            0.0002000000      NO
          ........................................................
          Max(Bonds)      0.0045      Max(Angles)    0.37
          Max(Dihed)        4.65      Max(Improp)    0.00
          ---------------------------------------------------------------------

The optimization has not yet converged - more geometry cycles are needed


    ---------------------------------------------------------------------------
                         Redundant Internal Coordinates
                            (Angstroem and degrees)

        Definition                    Value    dE/dq     Step     New-Value
    ----------------------------------------------------------------------------
     1. B(C   1,C   0)                1.4326  0.000327  0.0022    1.4348   
     2. B(C   3,C   2)                1.3965  0.000171  0.0019    1.3984   
     3. B(C   4,C   1)                1.4125  0.000419  0.0015    1.4140   
     4. B(C   4,C   2)                1.4152  0.000581  0.0016    1.4168   
     5. B(O   5,C   4)                1.3571 -0.000424  0.0007    1.3578   
     6. B(C   6,C   3)                1.4186 -0.000540  0.0024    1.4211   
     7. B(C   6,C   0)                1.4156  0.000227  0.0018    1.4174   
     8. B(O   7,C   6)                1.3368  0.000116  0.0006    1.3374   
     9. B(C   8,C   1)                1.4850 -0.000189  0.0032    1.4882   
    10. B(O   9,C   8)                1.2217  0.000118  0.0003    1.2221   
    11. B(H  10,C   8)                1.1047 -0.000155  0.0030    1.1077   
    12. B(C  11,C   0)                1.4700 -0.000136  0.0030    1.4729   
    13. B(O  12,C  11)                1.2403  0.000430  0.0003    1.2407   
    14. B(H  13,C  11)                1.0925 -0.000238  0.0017    1.0942   
    15. B(C  14,C   3)                1.4772 -0.000705  0.0045    1.4817   
    16. B(O  15,C  14)                1.2249  0.000613 -0.0001    1.2248   
    17. B(H  16,C  14)                1.1004 -0.000008  0.0024    1.1028   
    18. B(C  17,C   2)                1.5099 -0.000831  0.0042    1.5142   
    19. B(O  18,C  17)                1.2160  0.001147 -0.0004    1.2156   
    20. B(H  19,C  17)                1.1034 -0.000334  0.0029    1.1063   
    21. B(H  20,O   5)                0.9705 -0.000132  0.0010    0.9716   
    22. B(H  21,O   7)                1.0014  0.000409  0.0006    1.0020   
    23. A(C   1,C   0,C  11)          122.59 -0.000251    0.07    122.66   
    24. A(C   6,C   0,C  11)          117.87  0.000248   -0.03    117.84   
    25. A(C   1,C   0,C   6)          119.51 -0.000001   -0.04    119.46   
    26. A(C   4,C   1,C   8)          117.46 -0.000185   -0.06    117.40   
    27. A(C   0,C   1,C   4)          119.60  0.000004   -0.01    119.59   
    28. A(C   0,C   1,C   8)          122.90  0.000181    0.04    122.95   
    29. A(C   3,C   2,C  17)          120.53 -0.000386    0.08    120.60   
    30. A(C   3,C   2,C   4)          120.23 -0.000137   -0.02    120.21   
    31. A(C   4,C   2,C  17)          119.16  0.000512   -0.06    119.10   
    32. A(C   2,C   3,C   6)          120.42  0.000336   -0.03    120.39   
    33. A(C   6,C   3,C  14)          119.74 -0.000497   -0.03    119.71   
    34. A(C   2,C   3,C  14)          119.83  0.000161    0.06    119.89   
    35. A(C   1,C   4,C   2)          120.25 -0.000196    0.05    120.30   
    36. A(C   2,C   4,O   5)          114.96  0.000515   -0.06    114.90   
    37. A(C   1,C   4,O   5)          124.77 -0.000323    0.00    124.78   
    38. A(C   4,O   5,H  20)          112.64 -0.000076    0.06    112.70   
    39. A(C   3,C   6,O   7)          117.47 -0.000334   -0.10    117.38   
    40. A(C   0,C   6,O   7)          122.55  0.000343    0.05    122.60   
    41. A(C   0,C   6,C   3)          119.97 -0.000004    0.04    120.01   
    42. A(C   6,O   7,H  21)          106.91 -0.000165    0.24    107.15   
    43. A(O   9,C   8,H  10)          118.33 -0.000310   -0.12    118.21   
    44. A(C   1,C   8,H  10)          114.87 -0.000091    0.07    114.94   
    45. A(C   1,C   8,O   9)          126.78  0.000379    0.06    126.84   
    46. A(O  12,C  11,H  13)          119.67  0.000047   -0.14    119.54   
    47. A(C   0,C  11,H  13)          117.56 -0.000234    0.07    117.63   
    48. A(C   0,C  11,O  12)          122.74  0.000115    0.03    122.77   
    49. A(O  15,C  14,H  16)          120.97  0.000045   -0.14    120.83   
    50. A(C   3,C  14,H  16)          116.49 -0.000228    0.06    116.55   
    51. A(C   3,C  14,O  15)          122.54  0.000181    0.08    122.62   
    52. A(O  18,C  17,H  19)          121.68 -0.000589   -0.01    121.67   
    53. A(C   2,C  17,H  19)          115.29  0.000582   -0.37    114.93   
    54. A(C   2,C  17,O  18)          123.00  0.000089    0.03    123.03   
    55. D(C   4,C   1,C   0,C   6)     -0.84  0.000111    0.36     -0.48   
    56. D(C   8,C   1,C   0,C   6)    176.84  0.000096   -0.33    176.51   
    57. D(C   4,C   1,C   0,C  11)   -178.59  0.000225    0.55   -178.05   
    58. D(C   8,C   1,C   0,C  11)     -0.91  0.000210   -0.14     -1.05   
    59. D(C  14,C   3,C   2,C   4)    178.96 -0.000113    0.09    179.04   
    60. D(C  14,C   3,C   2,C  17)     -4.37 -0.000314    0.05     -4.32   
    61. D(C   6,C   3,C   2,C  17)    176.43 -0.000333    0.29    176.72   
    62. D(C   6,C   3,C   2,C   4)     -0.24 -0.000132    0.33      0.09   
    63. D(C   1,C   4,C   2,C  17)   -177.83  0.000388   -0.76   -178.59   
    64. D(O   5,C   4,C   1,C   8)      5.61  0.000034    1.28      6.89   
    65. D(O   5,C   4,C   1,C   0)   -176.59  0.000028    0.63   -175.95   
    66. D(C   2,C   4,C   1,C   8)   -176.16 -0.000146    1.09   -175.07   
    67. D(C   1,C   4,C   2,C   3)     -1.11  0.000160   -0.79     -1.91   
    68. D(O   5,C   4,C   2,C   3)    177.29 -0.000016   -0.97    176.32   
    69. D(C   2,C   4,C   1,C   0)      1.65 -0.000152    0.44      2.09   
    70. D(O   5,C   4,C   2,C  17)      0.57  0.000212   -0.93     -0.36   
    71. D(H  20,O   5,C   4,C   2)   -162.99 -0.000173    1.08   -161.90   
    72. D(H  20,O   5,C   4,C   1)     15.33 -0.000354    0.90     16.23   
    73. D(O   7,C   6,C   3,C  14)      0.88  0.000364    0.40      1.27   
    74. D(O   7,C   6,C   3,C   2)   -179.92  0.000388    0.15   -179.77   
    75. D(C   0,C   6,C   3,C  14)   -178.16  0.000072    0.72   -177.43   
    76. D(C   0,C   6,C   3,C   2)      1.05  0.000097    0.47      1.52   
    77. D(O   7,C   6,C   0,C  11)     -1.62 -0.000504   -0.65     -2.27   
    78. D(O   7,C   6,C   0,C   1)   -179.48 -0.000385   -0.47   -179.95   
    79. D(C   3,C   6,C   0,C  11)    177.36 -0.000204   -0.99    176.37   
    80. D(C   3,C   6,C   0,C   1)     -0.50 -0.000085   -0.81     -1.31   
    81. D(H  21,O   7,C   6,C   3)    179.67 -0.001317    0.93    180.60   
    82. D(H  21,O   7,C   6,C   0)     -1.33 -0.001021    0.60     -0.73   
    83. D(H  10,C   8,C   1,C   0)   -163.79  0.000229    1.09   -162.70   
    84. D(O   9,C   8,C   1,C   4)   -168.16 -0.000498    1.26   -166.90   
    85. D(O   9,C   8,C   1,C   0)     14.11 -0.000487    1.93     16.05   
    86. D(H  10,C   8,C   1,C   4)     13.94  0.000219    0.42     14.36   
    87. D(H  13,C  11,C   0,C   6)   -177.49  0.000793   -0.85   -178.35   
    88. D(H  13,C  11,C   0,C   1)      0.30  0.000675   -1.04     -0.74   
    89. D(O  12,C  11,C   0,C   6)      0.79 -0.001998    3.04      3.83   
    90. D(O  12,C  11,C   0,C   1)    178.58 -0.002115    2.86    181.43   
    91. D(H  16,C  14,C   3,C   6)     -9.92  0.000014   -0.16    -10.08   
    92. D(H  16,C  14,C   3,C   2)    170.87 -0.000012    0.08    170.96   
    93. D(O  15,C  14,C   3,C   6)    169.83 -0.000549    0.84    170.67   
    94. D(O  15,C  14,C   3,C   2)     -9.38 -0.000575    1.09     -8.29   
    95. D(H  19,C  17,C   2,C   4)    117.54  0.001138   -4.65    112.89   
    96. D(H  19,C  17,C   2,C   3)    -59.17  0.001358   -4.61    -63.78   
    97. D(O  18,C  17,C   2,C   4)    -60.47 -0.001494    0.14    -60.34   
    98. D(O  18,C  17,C   2,C   3)    122.82 -0.001274    0.17    122.99   
    ----------------------------------------------------------------------------

         *************************************************************
         *                GEOMETRY OPTIMIZATION CYCLE   3            *
         *************************************************************
---------------------------------
CARTESIAN COORDINATES (ANGSTROEM)
---------------------------------
  C      1.395791   -0.383569   -0.002270
  C      1.041241    1.006521   -0.023717
  C     -1.333280    0.387338   -0.102668
  C     -0.990802   -0.968253   -0.077732
  C     -0.320973    1.378571   -0.096112
  O     -0.770504    2.655499   -0.201146
  C      0.373470   -1.364532   -0.043700
  O      0.632544   -2.676523   -0.025863
  C      2.044547    2.099544    0.092460
  O      3.253831    2.002832   -0.054915
  H      1.627255    3.090015    0.360415
  C      2.789142   -0.846781    0.114283
  O      3.100580   -2.047685    0.107061
  H      3.573535   -0.086290    0.173888
  C     -2.055441   -1.998731   -0.063360
  O     -3.240344   -1.721837    0.076417
  H     -1.731539   -3.044162   -0.198993
  C     -2.781681    0.814575   -0.213405
  O     -3.324842    1.533117    0.602896
  H     -3.283589    0.521781   -1.154854
  H     -0.074647    3.276829   -0.472529
  H      1.628626   -2.780548    0.007268

----------------------------
CARTESIAN COORDINATES (A.U.)
----------------------------
  NO LB      ZA    FRAG     MASS         X           Y           Z
   0 C     6.0000    0    12.011    2.637663   -0.724840   -0.004289
   1 C     6.0000    0    12.011    1.967661    1.902049   -0.044818
   2 C     6.0000    0    12.011   -2.519534    0.731963   -0.194014
   3 C     6.0000    0    12.011   -1.872344   -1.829734   -0.146893
   4 C     6.0000    0    12.011   -0.606551    2.605121   -0.181625
   5 O     8.0000    0    15.999   -1.456041    5.018166   -0.380111
   6 C     6.0000    0    12.011    0.705755   -2.578591   -0.082581
   7 O     8.0000    0    15.999    1.195334   -5.057896   -0.048874
   8 C     6.0000    0    12.011    3.863633    3.967563    0.174724
   9 O     8.0000    0    15.999    6.148850    3.784804   -0.103775
  10 H     1.0000    0     1.008    3.075067    5.839282    0.681086
  11 C     6.0000    0    12.011    5.270715   -1.600184    0.215964
  12 O     8.0000    0    15.999    5.859247   -3.869563    0.202317
  13 H     1.0000    0     1.008    6.753002   -0.163064    0.328600
  14 C     6.0000    0    12.011   -3.884220   -3.777054   -0.119733
  15 O     8.0000    0    15.999   -6.123362   -3.253800    0.144408
  16 H     1.0000    0     1.008   -3.272134   -5.752633   -0.376042
  17 C     6.0000    0    12.011   -5.256615    1.539323   -0.403278
  18 O     8.0000    0    15.999   -6.283040    2.897170    1.139308
  19 H     1.0000    0     1.008   -6.205084    0.986024   -2.182357
  20 H     1.0000    0     1.008   -0.141062    6.192308   -0.892951
  21 H     1.0000    0     1.008    3.077657   -5.254475    0.013735

--------------------------------
INTERNAL COORDINATES (ANGSTROEM)
--------------------------------
 C      0   0   0     0.000000000000     0.00000000     0.00000000
 C      1   0   0     1.434752921273     0.00000000     0.00000000
 C      2   1   0     2.455192572051    89.72119379     0.00000000
 C      3   2   1     1.398406850679    90.40333718     0.16933364
 C      2   1   3     1.413962123098   119.58877835   358.95845575
 O      5   2   1     1.357813021674   124.77569211   184.04695606
 C      1   2   3     1.417443250645   119.46252740     0.56107840
 O      7   1   2     1.337444904777   122.60154079   180.04846609
 C      2   1   3     1.488226195448   122.94413581   175.95134778
 O      9   2   1     1.222064542166   126.83944025    16.04518024
 H      9   2   1     1.107684590762   114.93816372   197.30094167
 C      1   2   3     1.472948459584   122.65874009   182.99531105
 O     12   1   2     1.240651493777   122.77941050   181.43348427
 H     12   1   2     1.094153282883   117.63815649   359.25791041
 C      4   3   2     1.481737830940   119.89192765   178.09594985
 O     15   4   3     1.224827728642   122.61381333   351.71285793
 H     15   4   3     1.102830371609   116.55373169   170.95748758
 C      3   2   1     1.514152895422   148.90772759   184.20231898
 O     18   3   2     1.215595997779   123.03137822   298.30779858
 H     18   3   2     1.106329447449   114.93120517   111.53545260
 H      6   5   2     0.971553165326   112.70029283    16.23323400
 H      8   7   1     1.002047251888   107.14751828   359.26951901

---------------------------
INTERNAL COORDINATES (A.U.)
---------------------------
 C      0   0   0     0.000000000000     0.00000000     0.00000000
 C      1   0   0     2.711290091049     0.00000000     0.00000000
 C      2   1   0     4.639641567215    89.72119379     0.00000000
 C      3   2   1     2.642605971583    90.40333718     0.16933364
 C      2   1   3     2.672001176393   119.58877835   358.95845575
 O      5   2   1     2.565894752035   124.77569211   184.04695606
 C      1   2   3     2.678579554094   119.46252740     0.56107840
 O      7   1   2     2.527404589237   122.60154079   180.04846609
 C      2   1   3     2.812339934724   122.94413581   175.95134778
 O      9   2   1     2.309367302670   126.83944025    16.04518024
 H      9   2   1     2.093220519306   114.93816372   197.30094167
 C      1   2   3     2.783469197994   122.65874009   182.99531105
 O     12   1   2     2.344491550879   122.77941050   181.43348427
 H     12   1   2     2.067650053180   117.63815649   359.25791041
 C      4   3   2     2.800078702747   119.89192765   178.09594985
 O     15   4   3     2.314588968367   122.61381333   351.71285793
 H     15   4   3     2.084047374511   116.55373169   170.95748758
 C      3   2   1     2.861334297231   148.90772759   184.20231898
 O     18   3   2     2.297143525293   123.03137822   298.30779858
 H     18   3   2     2.090659669572   114.93120517   111.53545260
 H      6   5   2     1.835969407010   112.70029283    16.23323400
 H      8   7   1     1.893594879317   107.14751828   359.26951901


           ************************************************************
           *        Program running with 4 parallel MPI-processes     *
           *              working on a common directory               *
           ************************************************************
------------------------------------------------------------------------------
                   ___                                                        
                  /   \      - P O W E R E D   B Y -                         
                 /     \                                                     
                 |  |  |   _    _      __       _____    __    __             
                 |  |  |  | |  | |    /  \     |  _  \  |  |  /  |          
                  \  \/   | |  | |   /    \    | | | |  |  | /  /          
                 / \  \   | |__| |  /  /\  \   | |_| |  |  |/  /          
                |  |  |   |  __  | /  /__\  \  |    /   |      \           
                |  |  |   | |  | | |   __   |  |    \   |  |\   \          
                \     /   | |  | | |  |  |  |  | |\  \  |  | \   \       
                 \___/    |_|  |_| |__|  |__|  |_| \__\ |__|  \__/        
                                                                              
                      - O R C A' S   B I G   F R I E N D -                    
                                      &                                       
                       - I N T E G R A L  F E E D E R -                       
                                                                              
 v1 FN, 2020, v2 2021                                                         
------------------------------------------------------------------------------


Reading SHARK input file Q5_2e_2H_B3LYP_631Gd_opt.SHARKINP.tmp ... ok
----------------------
SHARK INTEGRAL PACKAGE
----------------------

Number of atoms                             ...     22
Number of basis functions                   ...    236
Number of shells                            ...    108
Maximum angular momentum                    ...      2
Integral batch strategy                     ... SHARK/LIBINT Hybrid
RI-J (if used) integral strategy            ... SPLIT-RIJ (Revised 2003 algorithm where possible)
Printlevel                                  ...      1
Contraction scheme used                     ... SEGMENTED contraction
Coulomb Range Separation                    ... NOT USED
Exchange Range Separation                   ... NOT USED
Finite Nucleus Model                        ... NOT USED
Auxiliary Coulomb fitting basis             ... AVAILABLE
   # of basis functions in Aux-J            ...    850
   # of shells in Aux-J                     ...    270
   Maximum angular momentum in Aux-J        ...      4
Auxiliary J/K fitting basis                 ... NOT available
Auxiliary Correlation fitting basis         ... NOT available
Auxiliary 'external' fitting basis          ... NOT available
Integral threshold                          ...     2.500000e-11
Primitive cut-off                           ...     2.500000e-12
Primitive pair pre-selection threshold      ...     2.500000e-12

Calculating pre-screening integrals         ... done (  0.0 sec) Dimension = 108
Organizing shell pair data                  ... done (  0.0 sec)
Shell pair information
Total number of shell pairs                 ...      5886
Shell pairs after pre-screening             ...      4888
Total number of primitive shell pairs       ...     35334
Primitive shell pairs kept                  ...     17060
          la=0 lb=0:   1429 shell pairs
          la=1 lb=0:   1672 shell pairs
          la=1 lb=1:    493 shell pairs
          la=2 lb=0:    732 shell pairs
          la=2 lb=1:    455 shell pairs
          la=2 lb=2:    107 shell pairs

Calculating one electron integrals          ... done (  0.0 sec)
Calculating RI/J V-Matrix + Cholesky decomp.... done (  0.0 sec)
Calculating Nuclear repulsion               ... done (  0.0 sec) ENN=   1057.386566369998 Eh

SHARK setup successfully completed in   0.3 seconds

Maximum memory used throughout the entire GTOINT-calculation: 15.1 MB


           ************************************************************
           *        Program running with 4 parallel MPI-processes     *
           *              working on a common directory               *
           ************************************************************

Diagonalization of the overlap matrix:
Smallest eigenvalue                        ... 3.339e-04
Time for diagonalization                   ...    0.007 sec
Threshold for overlap eigenvalues          ... 1.000e-08
Number of eigenvalues below threshold      ... 0
Time for construction of square roots      ...    0.004 sec
Total time needed                          ...    0.012 sec

-------------------
DFT GRID GENERATION
-------------------

General Integration Accuracy     IntAcc      ... 4.959
Radial Grid Type                 RadialGrid  ... OptM3 with GC (2021)
Angular Grid (max. ang.)         AngularGrid ... 6 (Lebedev-590)
Angular grid pruning method      GridPruning ... 4 (adaptive)
Weight generation scheme         WeightScheme... Becke
Basis function cutoff            BFCut       ... 1.0000e-11
Integration weight cutoff        WCut        ... 1.0000e-14
Angular grids for H and He will be reduced by one unit
Partially contracted basis set               ... off
Rotationally invariant grid construction     ... off

Total number of grid points                  ...   280054
Total number of batches                      ...     4387
Average number of points per batch           ...       63
Average number of grid points per atom       ...    12730
Time for grid setup =    8.611 sec

--------------------
COSX GRID GENERATION
--------------------

GRIDX 1
-------
General Integration Accuracy     IntAcc      ... 4.020
Radial Grid Type                 RadialGrid  ... OptM3 with GC (2021)
Angular Grid (max. ang.)         AngularGrid ... 2 (Lebedev-110)
Angular grid pruning method      GridPruning ... 4 (adaptive)
Weight generation scheme         WeightScheme... Becke
Basis function cutoff            BFCut       ... 1.0000e-11
Integration weight cutoff        WCut        ... 1.0000e-14
Angular grids for H and He will be reduced by one unit
Partially contracted basis set               ... on
Rotationally invariant grid construction     ... off

Total number of grid points                  ...    33103
Total number of batches                      ...      527
Average number of points per batch           ...       62
Average number of grid points per atom       ...     1505
UseSFitting                                  ... on

GRIDX 2
-------
General Integration Accuracy     IntAcc      ... 4.338
Radial Grid Type                 RadialGrid  ... OptM3 with GC (2021)
Angular Grid (max. ang.)         AngularGrid ... 3 (Lebedev-194)
Angular grid pruning method      GridPruning ... 4 (adaptive)
Weight generation scheme         WeightScheme... Becke
Basis function cutoff            BFCut       ... 1.0000e-11
Integration weight cutoff        WCut        ... 1.0000e-14
Angular grids for H and He will be reduced by one unit
Partially contracted basis set               ... on
Rotationally invariant grid construction     ... off

Total number of grid points                  ...    72889
Total number of batches                      ...     1150
Average number of points per batch           ...       63
Average number of grid points per atom       ...     3313
UseSFitting                                  ... on

GRIDX 3
-------
General Integration Accuracy     IntAcc      ... 4.871
Radial Grid Type                 RadialGrid  ... OptM3 with GC (2021)
Angular Grid (max. ang.)         AngularGrid ... 4 (Lebedev-302)
Angular grid pruning method      GridPruning ... 4 (adaptive)
Weight generation scheme         WeightScheme... Becke
Basis function cutoff            BFCut       ... 1.0000e-11
Integration weight cutoff        WCut        ... 1.0000e-14
Angular grids for H and He will be reduced by one unit
Partially contracted basis set               ... on
Rotationally invariant grid construction     ... off

Total number of grid points                  ...   132826
Total number of batches                      ...     2087
Average number of points per batch           ...       63
Average number of grid points per atom       ...     6038
UseSFitting                                  ... on

Time for X-Grid setup             =    8.847 sec


--------------------
CPCM SOLVATION MODEL
--------------------
CPCM parameters:
  Epsilon                                         ...      80.4000
  Refrac                                          ...       1.3300
  Rsolv                                           ...       1.3000
  Surface type                                    ... GAUSSIAN VDW
  Epsilon function type                           ...         CPCM
Radii:
 Radius for C  used is    3.8550 Bohr (=   2.0400 Ang.)
 Radius for O  used is    3.4469 Bohr (=   1.8240 Ang.)
 Radius for H  used is    2.4944 Bohr (=   1.3200 Ang.)
Calculating surface                               ...        done! (  0.0s)
GEPOL surface points                              ...         1175
GEPOL Volume                                      ...    1594.9419
GEPOL Surface-area                                ...     828.0759
Calculating surface distance matrix               ...        done! (  0.0s)
Performing Cholesky decomposition & store         ...        done! (  1.4s)
Overall time for CPCM initialization              ...                 1.4s
--------------
SCF ITERATIONS
--------------
ITER       Energy         Delta-E        Max-DP      RMS-DP      [F,P]     Damp
               ***  Starting incremental Fock matrix formation  ***
  0   -835.5375738713   0.000000000000 0.00485282  0.00009458  0.0183963 0.7000
                      *** Initiating the SOSCF procedure ***
                      *** Re-Reading the Fockian *** 
                      *** Removing any level shift *** 
ITER      Energy       Delta-E        Grad      Rot      Max-DP    RMS-DP
  1   -835.53806486  -0.0004909875  0.001400  0.001400  0.015075  0.000287
               *** Restarting incremental Fock matrix formation ***
  2   -835.53943266  -0.0013678038  0.000847  0.003296  0.003348  0.000088
  3   -835.53950433  -0.0000716668  0.000378  0.001996  0.002864  0.000054
  4   -835.53949519   0.0000091413  0.000693  0.000712  0.001676  0.000031
  5   -835.53951300  -0.0000178160  0.000046  0.000249  0.000278  0.000010
  6   -835.53951281   0.0000001902  0.000076  0.000215  0.000222  0.000005
  7   -835.53951332  -0.0000005099  0.000017  0.000101  0.000073  0.000002
  8   -835.53951331   0.0000000093  0.000019  0.000067  0.000042  0.000001
  9   -835.53951334  -0.0000000260  0.000004  0.000020  0.000020  0.000001
 10   -835.53951334   0.0000000038  0.000004  0.000008  0.000011  0.000000
                  ***Gradient check signals convergence***
              ***Rediagonalizing the Fockian in SOSCF/NRSCF***

               *****************************************************
               *                     SUCCESS                       *
               *           SCF CONVERGED AFTER  11 CYCLES          *
               *****************************************************

Old exchange energy                            =    -20.655670857 Eh
New exchange energy                            =    -20.655668022 Eh
Exchange energy change after final integration =      0.000002835 Eh
Total energy after final integration           =   -835.539510505 Eh
Final COS-X integration done in                =    13.621 sec
Total Energy       :         -835.53951050 Eh          -22736.18597 eV
  Last Energy change         ...   -3.4373e-09  Tolerance :   1.0000e-08
  Last MAX-Density change    ...    3.9968e-15  Tolerance :   1.0000e-07
             **** THE GBW FILE WAS UPDATED (Q5_2e_2H_B3LYP_631Gd_opt.gbw) ****
             **** DENSITY Q5_2e_2H_B3LYP_631Gd_opt.scfp WAS UPDATED ****
             **** ENERGY FILE WAS UPDATED (Q5_2e_2H_B3LYP_631Gd_opt.en.tmp) ****
             **** THE GBW FILE WAS UPDATED (Q5_2e_2H_B3LYP_631Gd_opt.gbw) ****
             **** DENSITY Q5_2e_2H_B3LYP_631Gd_opt.scfp WAS UPDATED ****
Total SCF time: 0 days 0 hours 2 min 31 sec 

Maximum memory used throughout the entire SCF-calculation: 71.9 MB

-------------------------   --------------------
FINAL SINGLE POINT ENERGY      -835.539510504846
-------------------------   --------------------


           ************************************************************
           *        Program running with 4 parallel MPI-processes     *
           *              working on a common directory               *
           ************************************************************
------------------------------------------------------------------------------
                         ORCA SCF GRADIENT CALCULATION
------------------------------------------------------------------------------

 ... reading COSX grid (gridx3)
Gradient of the Kohn-Sham DFT energy:
Kohn-Sham wavefunction type      ... RKS
Hartree-Fock exchange scaling    ...    0.200
Number of operators              ...    1
Number of atoms                  ...   22
Basis set dimensions             ...  236
Integral neglect threshold       ... 2.5e-11
Integral primitive cutoff        ... 2.5e-12
SHARK Integral package           ... ON

Nuc. rep. gradient       (SHARK) ... done (  0.0 sec)
HCore & Overlap gradient (SHARK) ... done (  0.5 sec)
RI-J gradient            (SHARK) ... done (  1.9 sec)
COSX-gradient                    ... done ( 15.6 sec)
Exchange-correlation gradient    ... done

------------------
CARTESIAN GRADIENT
------------------

   1   C   :    0.000212714   -0.000283266   -0.000981088
   2   C   :    0.000582373    0.000628294   -0.001214607
   3   C   :   -0.000895748    0.002493994   -0.000628492
   4   C   :   -0.000100595   -0.000401377   -0.001110840
   5   C   :   -0.000199320    0.001910082    0.001621044
   6   O   :   -0.000487572   -0.000736418   -0.000629412
   7   C   :    0.000223996   -0.000734041   -0.000118163
   8   O   :   -0.001581589   -0.000439019    0.000109398
   9   C   :    0.000276652   -0.001460774    0.000383194
  10   O   :    0.001038299    0.001324317   -0.000090269
  11   H   :    0.000084647    0.001824022    0.000026498
  12   C   :    0.000216210    0.000080825    0.004764670
  13   O   :    0.000951971   -0.001295615   -0.001418058
  14   H   :    0.000780656    0.000176308   -0.001646155
  15   C   :   -0.000295170   -0.000027327    0.001799666
  16   O   :   -0.001176543   -0.001166491    0.000173070
  17   H   :    0.000155577   -0.001525957   -0.000911570
  18   C   :   -0.001016670   -0.004401941    0.001955116
  19   O   :   -0.000399779    0.002189293   -0.000178282
  20   H   :    0.000017449    0.001832256   -0.001680695
  21   H   :    0.000383526    0.000690668   -0.000068565
  22   H   :    0.001222702   -0.000685175   -0.000183535

Difference to translation invariance:
           :   -0.0000062151   -0.0000073415   -0.0000270730

Difference to rotation invariance:
           :   -0.0007664237   -0.0006767695    0.0004168093

Norm of the cartesian gradient     ...    0.0104626409
RMS gradient                       ...    0.0012878621
MAX gradient                       ...    0.0047646702

-------
TIMINGS
-------

Total SCF gradient time            ...       26.463 sec

One electron gradient       ....       0.520 sec  (  2.0%)
RI-J Coulomb gradient       ....       1.860 sec  (  7.0%)
COSX gradient               ....      15.611 sec  ( 59.0%)
XC gradient                 ....       3.772 sec  ( 14.3%)
CPCM gradient               ....       0.492 sec  (  1.9%)
   A-Matrix (El+Nuc)        ....       0.062 sec  (  0.2%)
   Potential                ....       0.430 sec  (  1.6%)

Maximum memory used throughout the entire SCFGRAD-calculation: 63.5 MB
------------------------------------------------------------------------------
                         ORCA GEOMETRY RELAXATION STEP
------------------------------------------------------------------------------

Reading the OPT-File                    .... done
Getting information on internals        .... done
Copying old internal coords+grads       .... done
Making the new internal coordinates     .... (new redundants).... done
Validating the new internal coordinates .... (new redundants).... done
Calculating the B-matrix                .... done
Calculating the G,G- and P matrices     .... done
Transforming gradient to internals      .... done
Projecting the internal gradient        .... done
Number of atoms                         ....  22
Number of internal coordinates          ....  98
Current Energy                          ....  -835.539510505 Eh
Current gradient norm                   ....     0.010462641 Eh/bohr
Maximum allowed component of the step   ....  0.300
Current trust radius                    ....  0.300
Updating the Hessian (BFGS)             .... done
Forming the augmented Hessian           .... done
Diagonalizing the augmented Hessian     .... done
Last element of RFO vector              ....  0.993719523
Lowest eigenvalues of augmented Hessian:
 -0.000619884  0.009370724  0.012983352  0.013369343  0.013770895
Length of the computed step             ....  0.112606776
The final length of the internal step   ....  0.112606776
Converting the step to cartesian space:
 Initial RMS(Int)=    0.0113750021
Transforming coordinates:
 Iter   0:  RMS(Cart)=    0.0206846917 RMS(Int)=    0.6340092734
 Iter   1:  RMS(Cart)=    0.0004107461 RMS(Int)=    0.0003380535
 Iter   2:  RMS(Cart)=    0.0000189563 RMS(Int)=    0.0000123479
 Iter   3:  RMS(Cart)=    0.0000010386 RMS(Int)=    0.0000008968
 Iter   4:  RMS(Cart)=    0.0000000546 RMS(Int)=    0.0000000357
done
Storing new coordinates                 .... done

                                .--------------------.
          ----------------------|Geometry convergence|-------------------------
          Item                value                   Tolerance       Converged
          ---------------------------------------------------------------------
          Energy change       0.0001017515            0.0000002000      NO
          RMS gradient        0.0011922176            0.0000080000      NO
          MAX gradient        0.0033862616            0.0000300000      NO
          RMS step            0.0113750021            0.0001000000      NO
          MAX step            0.0620673166            0.0002000000      NO
          ........................................................
          Max(Bonds)      0.0027      Max(Angles)    0.21
          Max(Dihed)        3.56      Max(Improp)    0.00
          ---------------------------------------------------------------------

The optimization has not yet converged - more geometry cycles are needed


    ---------------------------------------------------------------------------
                         Redundant Internal Coordinates
                            (Angstroem and degrees)

        Definition                    Value    dE/dq     Step     New-Value
    ----------------------------------------------------------------------------
     1. B(C   1,C   0)                1.4348  0.002878 -0.0021    1.4326   
     2. B(C   3,C   2)                1.3984  0.003386 -0.0020    1.3964   
     3. B(C   4,C   1)                1.4140  0.002441 -0.0017    1.4123   
     4. B(C   4,C   2)                1.4168  0.002441 -0.0018    1.4150   
     5. B(O   5,C   4)                1.3578  0.000045 -0.0001    1.3577   
     6. B(C   6,C   3)                1.4211  0.001628 -0.0013    1.4198   
     7. B(C   6,C   0)                1.4174  0.002321 -0.0017    1.4158   
     8. B(O   7,C   6)                1.3374  0.001033 -0.0006    1.3368   
     9. B(C   8,C   1)                1.4882  0.002210 -0.0022    1.4860   
    10. B(O   9,C   8)                1.2221  0.000936 -0.0003    1.2217   
    11. B(H  10,C   8)                1.1077  0.001603 -0.0020    1.1057   
    12. B(C  11,C   0)                1.4729  0.002304 -0.0021    1.4708   
    13. B(O  12,C  11)                1.2407  0.001505 -0.0006    1.2401   
    14. B(H  13,C  11)                1.0942  0.000589 -0.0008    1.0933   
    15. B(C  14,C   3)                1.4817  0.002846 -0.0027    1.4791   
    16. B(O  15,C  14)                1.2248  0.000897 -0.0003    1.2245   
    17. B(H  16,C  14)                1.1028  0.001601 -0.0019    1.1009   
    18. B(C  17,C   2)                1.5142  0.001223 -0.0017    1.5124   
    19. B(O  18,C  17)                1.2156  0.001365 -0.0004    1.2152   
    20. B(H  19,C  17)                1.1063  0.000923 -0.0014    1.1049   
    21. B(H  20,O   5)                0.9716  0.000734 -0.0006    0.9709   
    22. B(H  21,O   7)                1.0020  0.001278 -0.0011    1.0010   
    23. A(C   1,C   0,C  11)          122.66  0.000419   -0.03    122.63   
    24. A(C   6,C   0,C  11)          117.84 -0.000088    0.00    117.84   
    25. A(C   1,C   0,C   6)          119.46 -0.000331    0.04    119.50   
    26. A(C   4,C   1,C   8)          117.40 -0.000756    0.08    117.48   
    27. A(C   0,C   1,C   4)          119.59 -0.000399    0.02    119.61   
    28. A(C   0,C   1,C   8)          122.94  0.001149   -0.09    122.85   
    29. A(C   3,C   2,C  17)          120.60  0.000946   -0.05    120.55   
    30. A(C   3,C   2,C   4)          120.21 -0.000502    0.05    120.25   
    31. A(C   4,C   2,C  17)          119.10 -0.000454    0.03    119.13   
    32. A(C   2,C   3,C   6)          120.39 -0.000325    0.01    120.40   
    33. A(C   6,C   3,C  14)          119.71 -0.002608    0.20    119.91   
    34. A(C   2,C   3,C  14)          119.89  0.002930   -0.21    119.69   
    35. A(C   1,C   4,C   2)          120.30  0.000691   -0.05    120.24   
    36. A(C   2,C   4,O   5)          114.90 -0.000723    0.04    114.94   
    37. A(C   1,C   4,O   5)          124.78  0.000020    0.03    124.80   
    38. A(C   4,O   5,H  20)          112.70  0.000488   -0.05    112.65   
    39. A(C   3,C   6,O   7)          117.38 -0.001690    0.15    117.52   
    40. A(C   0,C   6,O   7)          122.60  0.000820   -0.09    122.51   
    41. A(C   0,C   6,C   3)          120.01  0.000869   -0.06    119.95   
    42. A(C   6,O   7,H  21)          107.15  0.001052   -0.14    107.00   
    43. A(O   9,C   8,H  10)          118.21 -0.001616    0.16    118.37   
    44. A(C   1,C   8,H  10)          114.94  0.000057   -0.03    114.91   
    45. A(C   1,C   8,O   9)          126.84  0.001569   -0.13    126.71   
    46. A(O  12,C  11,H  13)          119.55 -0.000604    0.08    119.63   
    47. A(C   0,C  11,H  13)          117.64  0.000052   -0.02    117.62   
    48. A(C   0,C  11,O  12)          122.78  0.000455   -0.05    122.73   
    49. A(O  15,C  14,H  16)          120.83 -0.001252    0.12    120.95   
    50. A(C   3,C  14,H  16)          116.55 -0.000727    0.04    116.59   
    51. A(C   3,C  14,O  15)          122.61  0.001973   -0.15    122.46   
    52. A(O  18,C  17,H  19)          121.68 -0.000559    0.12    121.80   
    53. A(C   2,C  17,H  19)          114.93 -0.000005    0.14    115.07   
    54. A(C   2,C  17,O  18)          123.03  0.000167    0.01    123.04   
    55. D(C   4,C   1,C   0,C   6)     -0.48  0.000221   -0.51     -0.99   
    56. D(C   8,C   1,C   0,C   6)    176.51  0.000076   -0.11    176.40   
    57. D(C   4,C   1,C   0,C  11)   -178.05  0.000227   -0.72   -178.76   
    58. D(C   8,C   1,C   0,C  11)     -1.05  0.000082   -0.32     -1.37   
    59. D(C  14,C   3,C   2,C   4)    179.04 -0.000343    0.37    179.42   
    60. D(C  14,C   3,C   2,C  17)     -4.32 -0.000556    0.87     -3.45   
    61. D(C   6,C   3,C   2,C  17)    176.72 -0.000301    0.54    177.26   
    62. D(C   6,C   3,C   2,C   4)      0.09 -0.000089    0.05      0.14   
    63. D(C   1,C   4,C   2,C  17)   -178.59  0.000296   -0.47   -179.06   
    64. D(O   5,C   4,C   1,C   8)      6.89  0.000343   -0.86      6.03   
    65. D(O   5,C   4,C   1,C   0)   -175.95  0.000262   -0.48   -176.43   
    66. D(C   2,C   4,C   1,C   8)   -175.07 -0.000119   -0.16   -175.23   
    67. D(C   1,C   4,C   2,C   3)     -1.91  0.000134    0.02     -1.89   
    68. D(O   5,C   4,C   2,C   3)    176.32 -0.000273    0.65    176.97   
    69. D(C   2,C   4,C   1,C   0)      2.09 -0.000200    0.21      2.30   
    70. D(O   5,C   4,C   2,C  17)     -0.36 -0.000111    0.16     -0.20   
    71. D(H  20,O   5,C   4,C   2)   -161.90  0.000079   -0.36   -162.26   
    72. D(H  20,O   5,C   4,C   1)     16.23 -0.000336    0.30     16.54   
    73. D(O   7,C   6,C   3,C  14)      1.27  0.000237   -0.77      0.50   
    74. D(O   7,C   6,C   3,C   2)   -179.77  0.000041   -0.45   -180.22   
    75. D(C   0,C   6,C   3,C  14)   -177.43  0.000305   -0.67   -178.11   
    76. D(C   0,C   6,C   3,C   2)      1.52  0.000109   -0.35      1.17   
    77. D(O   7,C   6,C   0,C  11)     -2.27 -0.000063    0.87     -1.40   
    78. D(O   7,C   6,C   0,C   1)   -179.95 -0.000071    0.68   -179.27   
    79. D(C   3,C   6,C   0,C  11)    176.37 -0.000168    0.77    177.14   
    80. D(C   3,C   6,C   0,C   1)     -1.31 -0.000176    0.58     -0.74   
    81. D(H  21,O   7,C   6,C   3)   -179.40 -0.000188    0.77   -178.64   
    82. D(H  21,O   7,C   6,C   0)     -0.73 -0.000258    0.67     -0.06   
    83. D(H  10,C   8,C   1,C   0)   -162.70 -0.000270   -0.27   -162.97   
    84. D(O   9,C   8,C   1,C   4)   -166.90  0.000172    0.10   -166.80   
    85. D(O   9,C   8,C   1,C   0)     16.05  0.000306   -0.29     15.76   
    86. D(H  10,C   8,C   1,C   4)     14.36 -0.000404    0.12     14.48   
    87. D(H  13,C  11,C   0,C   6)   -178.35 -0.001555    1.49   -176.85   
    88. D(H  13,C  11,C   0,C   1)     -0.74 -0.001567    1.70      0.95   
    89. D(O  12,C  11,C   0,C   6)      3.83  0.001455   -0.11      3.72   
    90. D(O  12,C  11,C   0,C   1)   -178.57  0.001444    0.09   -178.47   
    91. D(H  16,C  14,C   3,C   6)    -10.08 -0.000805    1.30     -8.78   
    92. D(H  16,C  14,C   3,C   2)    170.96 -0.000575    0.97    171.93   
    93. D(O  15,C  14,C   3,C   6)    170.67 -0.000280    1.03    171.71   
    94. D(O  15,C  14,C   3,C   2)     -8.29 -0.000051    0.71     -7.58   
    95. D(H  19,C  17,C   2,C   4)    112.89 -0.002247    3.56    116.45   
    96. D(H  19,C  17,C   2,C   3)    -63.78 -0.002035    3.07    -60.71   
    97. D(O  18,C  17,C   2,C   4)    -60.34  0.001536   -0.24    -60.58   
    98. D(O  18,C  17,C   2,C   3)    122.99  0.001748   -0.73    122.26   
    ----------------------------------------------------------------------------

         *************************************************************
         *                GEOMETRY OPTIMIZATION CYCLE   4            *
         *************************************************************
---------------------------------
CARTESIAN COORDINATES (ANGSTROEM)
---------------------------------
  C      1.394792   -0.381994   -0.004613
  C      1.041387    1.006212   -0.024153
  C     -1.329631    0.389159   -0.109530
  C     -0.988859   -0.964738   -0.081553
  C     -0.318604    1.379077   -0.101102
  O     -0.767622    2.656889   -0.195543
  C      0.373635   -1.361978   -0.041472
  O      0.634334   -2.672811   -0.011617
  C      2.045787    2.095467    0.089973
  O      3.254330    1.992645   -0.056483
  H      1.630966    3.085558    0.354843
  C      2.787043   -0.844424    0.100911
  O      3.097604   -2.044949    0.090311
  H      3.568885   -0.084502    0.182173
  C     -2.056097   -1.988766   -0.077739
  O     -3.241070   -1.702633    0.038082
  H     -1.735140   -3.035473   -0.193559
  C     -2.776859    0.815710   -0.214374
  O     -3.319560    1.526512    0.608395
  H     -3.300360    0.475764   -1.126070
  H     -0.071178    3.279349   -0.460466
  H      1.629140   -2.772362    0.037011

----------------------------
CARTESIAN COORDINATES (A.U.)
----------------------------
  NO LB      ZA    FRAG     MASS         X           Y           Z
   0 C     6.0000    0    12.011    2.635774   -0.721864   -0.008716
   1 C     6.0000    0    12.011    1.967937    1.901464   -0.045643
   2 C     6.0000    0    12.011   -2.512639    0.735404   -0.206982
   3 C     6.0000    0    12.011   -1.868672   -1.823091   -0.154113
   4 C     6.0000    0    12.011   -0.602074    2.606077   -0.191054
   5 O     8.0000    0    15.999   -1.450596    5.020792   -0.369523
   6 C     6.0000    0    12.011    0.706068   -2.573765   -0.078370
   7 O     8.0000    0    15.999    1.198718   -5.050882   -0.021953
   8 C     6.0000    0    12.011    3.865976    3.959859    0.170025
   9 O     8.0000    0    15.999    6.149793    3.765554   -0.106738
  10 H     1.0000    0     1.008    3.082079    5.830860    0.670556
  11 C     6.0000    0    12.011    5.266748   -1.595730    0.190694
  12 O     8.0000    0    15.999    5.853623   -3.864393    0.170663
  13 H     1.0000    0     1.008    6.744215   -0.159685    0.344257
  14 C     6.0000    0    12.011   -3.885461   -3.758223   -0.146905
  15 O     8.0000    0    15.999   -6.124735   -3.217509    0.071965
  16 H     1.0000    0     1.008   -3.278940   -5.736213   -0.365774
  17 C     6.0000    0    12.011   -5.247503    1.541468   -0.405108
  18 O     8.0000    0    15.999   -6.273060    2.884690    1.149700
  19 H     1.0000    0     1.008   -6.236776    0.899063   -2.127965
  20 H     1.0000    0     1.008   -0.134506    6.197071   -0.870155
  21 H     1.0000    0     1.008    3.078629   -5.239005    0.069941

--------------------------------
INTERNAL COORDINATES (ANGSTROEM)
--------------------------------
 C      0   0   0     0.000000000000     0.00000000     0.00000000
 C      1   0   0     1.432616924577     0.00000000     0.00000000
 C      2   1   0     2.451483669218    89.72268098     0.00000000
 C      3   2   1     1.396405227772    90.41941335     0.37169141
 C      2   1   3     1.412276689192   119.61222159   358.85134638
 O      5   2   1     1.357696875429   124.80249199   183.56553568
 C      1   2   3     1.415799120956   119.50116019     0.15691134
 O      7   1   2     1.336839571907   122.51204771   180.72691514
 C      2   1   3     1.486041914188   122.85326218   176.24696603
 O      9   2   1     1.221719962402   126.70560233    15.75544233
 H      9   2   1     1.105672904962   114.90966272   197.03211495
 C      1   2   3     1.470830008943   122.62499854   182.38531956
 O     12   1   2     1.240088613676   122.73890233   181.52706652
 H     12   1   2     1.093326315093   117.62653210     0.95480720
 C      4   3   2     1.479069142753   119.68528595   178.47971358
 O     15   4   3     1.224519554467   122.46071390   352.42096352
 H     15   4   3     1.100919397894   116.59116488   171.93189426
 C      3   2   1     1.512416785189   148.97183890   183.60347995
 O     18   3   2     1.215200946083   123.05045480   298.50865967
 H     18   3   2     1.104901613081   115.07495990   115.53626835
 H      6   5   2     0.970914893591   112.65223380    16.53689753
 H      8   7   1     1.000956743008   107.00281798   359.93500481

---------------------------
INTERNAL COORDINATES (A.U.)
---------------------------
 C      0   0   0     0.000000000000     0.00000000     0.00000000
 C      1   0   0     2.707253642270     0.00000000     0.00000000
 C      2   1   0     4.632632756603    89.72268098     0.00000000
 C      3   2   1     2.638823452466    90.41941335     0.37169141
 C      2   1   3     2.668816167894   119.61222159   358.85134638
 O      5   2   1     2.565675267441   124.80249199   183.56553568
 C      1   2   3     2.675472599253   119.50116019     0.15691134
 O      7   1   2     2.526260675893   122.51204771   180.72691514
 C      2   1   3     2.808212241344   122.85326218   176.24696603
 O      9   2   1     2.308716141284   126.70560233    15.75544233
 H      9   2   1     2.089418984076   114.90966272   197.03211495
 C      1   2   3     2.779465906456   122.62499854   182.38531956
 O     12   1   2     2.343427861642   122.73890233   181.52706652
 H     12   1   2     2.066087310534   117.62653210     0.95480720
 C      4   3   2     2.795035612937   119.68528595   178.47971358
 O     15   4   3     2.314006603573   122.46071390   352.42096352
 H     15   4   3     2.080436157542   116.59116488   171.93189426
 C      3   2   1     2.858053524353   148.97183890   183.60347995
 O     18   3   2     2.296396985778   123.05045480   298.50865967
 H     18   3   2     2.087961453652   115.07495990   115.53626835
 H      6   5   2     1.834763248232   112.65223380    16.53689753
 H      8   7   1     1.891534116186   107.00281798   359.93500481


           ************************************************************
           *        Program running with 4 parallel MPI-processes     *
           *              working on a common directory               *
           ************************************************************
------------------------------------------------------------------------------
                   ___                                                        
                  /   \      - P O W E R E D   B Y -                         
                 /     \                                                     
                 |  |  |   _    _      __       _____    __    __             
                 |  |  |  | |  | |    /  \     |  _  \  |  |  /  |          
                  \  \/   | |  | |   /    \    | | | |  |  | /  /          
                 / \  \   | |__| |  /  /\  \   | |_| |  |  |/  /          
                |  |  |   |  __  | /  /__\  \  |    /   |      \           
                |  |  |   | |  | | |   __   |  |    \   |  |\   \          
                \     /   | |  | | |  |  |  |  | |\  \  |  | \   \       
                 \___/    |_|  |_| |__|  |__|  |_| \__\ |__|  \__/        
                                                                              
                      - O R C A' S   B I G   F R I E N D -                    
                                      &                                       
                       - I N T E G R A L  F E E D E R -                       
                                                                              
 v1 FN, 2020, v2 2021                                                         
------------------------------------------------------------------------------


Reading SHARK input file Q5_2e_2H_B3LYP_631Gd_opt.SHARKINP.tmp ... ok
----------------------
SHARK INTEGRAL PACKAGE
----------------------

Number of atoms                             ...     22
Number of basis functions                   ...    236
Number of shells                            ...    108
Maximum angular momentum                    ...      2
Integral batch strategy                     ... SHARK/LIBINT Hybrid
RI-J (if used) integral strategy            ... SPLIT-RIJ (Revised 2003 algorithm where possible)
Printlevel                                  ...      1
Contraction scheme used                     ... SEGMENTED contraction
Coulomb Range Separation                    ... NOT USED
Exchange Range Separation                   ... NOT USED
Finite Nucleus Model                        ... NOT USED
Auxiliary Coulomb fitting basis             ... AVAILABLE
   # of basis functions in Aux-J            ...    850
   # of shells in Aux-J                     ...    270
   Maximum angular momentum in Aux-J        ...      4
Auxiliary J/K fitting basis                 ... NOT available
Auxiliary Correlation fitting basis         ... NOT available
Auxiliary 'external' fitting basis          ... NOT available
Integral threshold                          ...     2.500000e-11
Primitive cut-off                           ...     2.500000e-12
Primitive pair pre-selection threshold      ...     2.500000e-12

Calculating pre-screening integrals         ... done (  0.0 sec) Dimension = 108
Organizing shell pair data                  ... done (  0.0 sec)
Shell pair information
Total number of shell pairs                 ...      5886
Shell pairs after pre-screening             ...      4889
Total number of primitive shell pairs       ...     35334
Primitive shell pairs kept                  ...     17086
          la=0 lb=0:   1429 shell pairs
          la=1 lb=0:   1673 shell pairs
          la=1 lb=1:    493 shell pairs
          la=2 lb=0:    732 shell pairs
          la=2 lb=1:    455 shell pairs
          la=2 lb=2:    107 shell pairs

Calculating one electron integrals          ... done (  0.0 sec)
Calculating RI/J V-Matrix + Cholesky decomp.... done (  0.0 sec)
Calculating Nuclear repulsion               ... done (  0.0 sec) ENN=   1058.817400953398 Eh

SHARK setup successfully completed in   0.3 seconds

Maximum memory used throughout the entire GTOINT-calculation: 15.1 MB


           ************************************************************
           *        Program running with 4 parallel MPI-processes     *
           *              working on a common directory               *
           ************************************************************

Diagonalization of the overlap matrix:
Smallest eigenvalue                        ... 3.288e-04
Time for diagonalization                   ...    0.008 sec
Threshold for overlap eigenvalues          ... 1.000e-08
Number of eigenvalues below threshold      ... 0
Time for construction of square roots      ...    0.004 sec
Total time needed                          ...    0.013 sec

-------------------
DFT GRID GENERATION
-------------------

General Integration Accuracy     IntAcc      ... 4.959
Radial Grid Type                 RadialGrid  ... OptM3 with GC (2021)
Angular Grid (max. ang.)         AngularGrid ... 6 (Lebedev-590)
Angular grid pruning method      GridPruning ... 4 (adaptive)
Weight generation scheme         WeightScheme... Becke
Basis function cutoff            BFCut       ... 1.0000e-11
Integration weight cutoff        WCut        ... 1.0000e-14
Angular grids for H and He will be reduced by one unit
Partially contracted basis set               ... off
Rotationally invariant grid construction     ... off

Total number of grid points                  ...   280010
Total number of batches                      ...     4386
Average number of points per batch           ...       63
Average number of grid points per atom       ...    12728
Time for grid setup =    9.666 sec

--------------------
COSX GRID GENERATION
--------------------

GRIDX 1
-------
General Integration Accuracy     IntAcc      ... 4.020
Radial Grid Type                 RadialGrid  ... OptM3 with GC (2021)
Angular Grid (max. ang.)         AngularGrid ... 2 (Lebedev-110)
Angular grid pruning method      GridPruning ... 4 (adaptive)
Weight generation scheme         WeightScheme... Becke
Basis function cutoff            BFCut       ... 1.0000e-11
Integration weight cutoff        WCut        ... 1.0000e-14
Angular grids for H and He will be reduced by one unit
Partially contracted basis set               ... on
Rotationally invariant grid construction     ... off

Total number of grid points                  ...    33100
Total number of batches                      ...      527
Average number of points per batch           ...       62
Average number of grid points per atom       ...     1505
UseSFitting                                  ... on

GRIDX 2
-------
General Integration Accuracy     IntAcc      ... 4.338
Radial Grid Type                 RadialGrid  ... OptM3 with GC (2021)
Angular Grid (max. ang.)         AngularGrid ... 3 (Lebedev-194)
Angular grid pruning method      GridPruning ... 4 (adaptive)
Weight generation scheme         WeightScheme... Becke
Basis function cutoff            BFCut       ... 1.0000e-11
Integration weight cutoff        WCut        ... 1.0000e-14
Angular grids for H and He will be reduced by one unit
Partially contracted basis set               ... on
Rotationally invariant grid construction     ... off

Total number of grid points                  ...    72855
Total number of batches                      ...     1149
Average number of points per batch           ...       63
Average number of grid points per atom       ...     3312
UseSFitting                                  ... on

GRIDX 3
-------
General Integration Accuracy     IntAcc      ... 4.871
Radial Grid Type                 RadialGrid  ... OptM3 with GC (2021)
Angular Grid (max. ang.)         AngularGrid ... 4 (Lebedev-302)
Angular grid pruning method      GridPruning ... 4 (adaptive)
Weight generation scheme         WeightScheme... Becke
Basis function cutoff            BFCut       ... 1.0000e-11
Integration weight cutoff        WCut        ... 1.0000e-14
Angular grids for H and He will be reduced by one unit
Partially contracted basis set               ... on
Rotationally invariant grid construction     ... off

Total number of grid points                  ...   132802
Total number of batches                      ...     2086
Average number of points per batch           ...       63
Average number of grid points per atom       ...     6036
UseSFitting                                  ... on

Time for X-Grid setup             =    3.583 sec


--------------------
CPCM SOLVATION MODEL
--------------------
CPCM parameters:
  Epsilon                                         ...      80.4000
  Refrac                                          ...       1.3300
  Rsolv                                           ...       1.3000
  Surface type                                    ... GAUSSIAN VDW
  Epsilon function type                           ...         CPCM
Radii:
 Radius for C  used is    3.8550 Bohr (=   2.0400 Ang.)
 Radius for O  used is    3.4469 Bohr (=   1.8240 Ang.)
 Radius for H  used is    2.4944 Bohr (=   1.3200 Ang.)
Calculating surface                               ...        done! (  0.0s)
GEPOL surface points                              ...         1167
GEPOL Volume                                      ...    1592.6028
GEPOL Surface-area                                ...     825.8390
Calculating surface distance matrix               ...        done! (  0.0s)
Performing Cholesky decomposition & store         ...        done! (  0.0s)
Overall time for CPCM initialization              ...                 0.1s
--------------
SCF ITERATIONS
--------------
ITER       Energy         Delta-E        Max-DP      RMS-DP      [F,P]     Damp
               ***  Starting incremental Fock matrix formation  ***
                      *** Initiating the SOSCF procedure ***
                      *** Re-Reading the Fockian *** 
                      *** Removing any level shift *** 
ITER      Energy       Delta-E        Grad      Rot      Max-DP    RMS-DP
  0   -835.53888011 -835.5388801052  0.001767  0.001767  0.009211  0.000209
               *** Restarting incremental Fock matrix formation ***
  1   -835.53963266  -0.0007525508  0.000848  0.003385  0.004148  0.000103
  2   -835.53974303  -0.0001103752  0.000240  0.001351  0.001261  0.000037
  3   -835.53974304  -0.0000000050  0.000373  0.000407  0.000793  0.000018
  4   -835.53974848  -0.0000054404  0.000078  0.000183  0.000397  0.000009
  5   -835.53974844   0.0000000321  0.000075  0.000099  0.000223  0.000005
  6   -835.53974885  -0.0000004073  0.000020  0.000064  0.000092  0.000003
  7   -835.53974886  -0.0000000098  0.000017  0.000035  0.000053  0.000001
  8   -835.53974889  -0.0000000309  0.000004  0.000026  0.000023  0.000001
  9   -835.53974890  -0.0000000030  0.000005  0.000013  0.000016  0.000000
                  ***Gradient check signals convergence***
              ***Rediagonalizing the Fockian in SOSCF/NRSCF***

               *****************************************************
               *                     SUCCESS                       *
               *           SCF CONVERGED AFTER  10 CYCLES          *
               *****************************************************

Old exchange energy                            =    -20.659312035 Eh
New exchange energy                            =    -20.659309495 Eh
Exchange energy change after final integration =      0.000002540 Eh
Total energy after final integration           =   -835.539746354 Eh
Final COS-X integration done in                =     9.062 sec
Total Energy       :         -835.53974635 Eh          -22736.19238 eV
  Last Energy change         ...    1.3316e-09  Tolerance :   1.0000e-08
  Last MAX-Density change    ...    3.9968e-15  Tolerance :   1.0000e-07
             **** THE GBW FILE WAS UPDATED (Q5_2e_2H_B3LYP_631Gd_opt.gbw) ****
             **** DENSITY Q5_2e_2H_B3LYP_631Gd_opt.scfp WAS UPDATED ****
             **** ENERGY FILE WAS UPDATED (Q5_2e_2H_B3LYP_631Gd_opt.en.tmp) ****
             **** THE GBW FILE WAS UPDATED (Q5_2e_2H_B3LYP_631Gd_opt.gbw) ****
             **** DENSITY Q5_2e_2H_B3LYP_631Gd_opt.scfp WAS UPDATED ****
Total SCF time: 0 days 0 hours 2 min 5 sec 

Maximum memory used throughout the entire SCF-calculation: 72.1 MB

-------------------------   --------------------
FINAL SINGLE POINT ENERGY      -835.539746353962
-------------------------   --------------------


           ************************************************************
           *        Program running with 4 parallel MPI-processes     *
           *              working on a common directory               *
           ************************************************************
------------------------------------------------------------------------------
                         ORCA SCF GRADIENT CALCULATION
------------------------------------------------------------------------------

 ... reading COSX grid (gridx3)
Gradient of the Kohn-Sham DFT energy:
Kohn-Sham wavefunction type      ... RKS
Hartree-Fock exchange scaling    ...    0.200
Number of operators              ...    1
Number of atoms                  ...   22
Basis set dimensions             ...  236
Integral neglect threshold       ... 2.5e-11
Integral primitive cutoff        ... 2.5e-12
SHARK Integral package           ... ON

Nuc. rep. gradient       (SHARK) ... done (  0.0 sec)
HCore & Overlap gradient (SHARK) ... done (  0.1 sec)
RI-J gradient            (SHARK) ... done (  0.9 sec)
COSX-gradient                    ... done ( 10.9 sec)
Exchange-correlation gradient    ... done

------------------
CARTESIAN GRADIENT
------------------

   1   C   :   -0.000062942   -0.000154737   -0.000169427
   2   C   :    0.000367452    0.000134700   -0.000304663
   3   C   :   -0.000591677   -0.000380345    0.000325665
   4   C   :    0.000017436    0.000341143   -0.000642614
   5   C   :   -0.000179711    0.000927130    0.000166494
   6   O   :   -0.000109646   -0.000433236   -0.000301339
   7   C   :    0.000184237   -0.000111119   -0.000358393
   8   O   :    0.000040790   -0.000194236   -0.000111580
   9   C   :    0.000010388   -0.000828546    0.000479773
  10   O   :    0.000213600    0.000512363   -0.000068943
  11   H   :    0.000170179    0.000583974   -0.000245888
  12   C   :    0.000005382   -0.000219887    0.001293233
  13   O   :    0.000103432   -0.000274829   -0.001164188
  14   H   :    0.000211497    0.000159868   -0.000229882
  15   C   :   -0.000395001   -0.000067396    0.000857708
  16   O   :   -0.000099577    0.000153126   -0.000409550
  17   H   :    0.000032906   -0.000291022   -0.000344049
  18   C   :    0.001354827    0.001234853   -0.000159296
  19   O   :   -0.000725657   -0.000333967    0.000211281
  20   H   :   -0.000727162   -0.000897079    0.000008251
  21   H   :    0.000071479    0.000209804    0.000171388
  22   H   :    0.000110045   -0.000066024    0.000965626

Difference to translation invariance:
           :    0.0000022780    0.0000045389   -0.0000303945

Difference to rotation invariance:
           :   -0.0006627007   -0.0006220306    0.0004523329

Norm of the cartesian gradient     ...    0.0039428887
RMS gradient                       ...    0.0004853361
MAX gradient                       ...    0.0013548267

-------
TIMINGS
-------

Total SCF gradient time            ...       19.541 sec

One electron gradient       ....       0.116 sec  (  0.6%)
RI-J Coulomb gradient       ....       0.874 sec  (  4.5%)
COSX gradient               ....      10.864 sec  ( 55.6%)
XC gradient                 ....       3.747 sec  ( 19.2%)
CPCM gradient               ....       0.310 sec  (  1.6%)
   A-Matrix (El+Nuc)        ....       0.061 sec  (  0.3%)
   Potential                ....       0.249 sec  (  1.3%)

Maximum memory used throughout the entire SCFGRAD-calculation: 63.9 MB
------------------------------------------------------------------------------
                         ORCA GEOMETRY RELAXATION STEP
------------------------------------------------------------------------------

Reading the OPT-File                    .... done
Getting information on internals        .... done
Copying old internal coords+grads       .... done
Making the new internal coordinates     .... (new redundants).... done
Validating the new internal coordinates .... (new redundants).... done
Calculating the B-matrix                .... done
Calculating the G,G- and P matrices     .... done
Transforming gradient to internals      .... done
Projecting the internal gradient        .... done
Number of atoms                         ....  22
Number of internal coordinates          ....  98
Current Energy                          ....  -835.539746354 Eh
Current gradient norm                   ....     0.003942889 Eh/bohr
Maximum allowed component of the step   ....  0.300
Current trust radius                    ....  0.300
Updating the Hessian (BFGS)             .... done
Forming the augmented Hessian           .... done
Diagonalizing the augmented Hessian     .... done
Last element of RFO vector              ....  0.991530045
Lowest eigenvalues of augmented Hessian:
 -0.000366630  0.009095082  0.012497887  0.013462579  0.013661153
Length of the computed step             ....  0.130986970
The final length of the internal step   ....  0.130986970
Converting the step to cartesian space:
 Initial RMS(Int)=    0.0132316821
Transforming coordinates:
 Iter   0:  RMS(Cart)=    0.0211103073 RMS(Int)=    0.8923482968
 Iter   1:  RMS(Cart)=    0.0004953125 RMS(Int)=    0.0003799049
 Iter   2:  RMS(Cart)=    0.0000150449 RMS(Int)=    0.0000096991
 Iter   3:  RMS(Cart)=    0.0000007928 RMS(Int)=    0.0000006431
 Iter   4:  RMS(Cart)=    0.0000000380 RMS(Int)=    0.0000000244
done
Storing new coordinates                 .... done

                                .--------------------.
          ----------------------|Geometry convergence|-------------------------
          Item                value                   Tolerance       Converged
          ---------------------------------------------------------------------
          Energy change      -0.0002358491            0.0000002000      NO
          RMS gradient        0.0004248610            0.0000080000      NO
          MAX gradient        0.0012683020            0.0000300000      NO
          RMS step            0.0132316821            0.0001000000      NO
          MAX step            0.0624749398            0.0002000000      NO
          ........................................................
          Max(Bonds)      0.0026      Max(Angles)    0.19
          Max(Dihed)        3.58      Max(Improp)    0.00
          ---------------------------------------------------------------------

The optimization has not yet converged - more geometry cycles are needed


    ---------------------------------------------------------------------------
                         Redundant Internal Coordinates
                            (Angstroem and degrees)

        Definition                    Value    dE/dq     Step     New-Value
    ----------------------------------------------------------------------------
     1. B(C   1,C   0)                1.4326  0.000793 -0.0022    1.4304   
     2. B(C   3,C   2)                1.3964 -0.000058 -0.0014    1.3950   
     3. B(C   4,C   1)                1.4123  0.001022 -0.0020    1.4103   
     4. B(C   4,C   2)                1.4150  0.000760 -0.0019    1.4131   
     5. B(O   5,C   4)                1.3577 -0.000190 -0.0000    1.3577   
     6. B(C   6,C   3)                1.4198  0.000415 -0.0014    1.4184   
     7. B(C   6,C   0)                1.4158  0.000223 -0.0014    1.4144   
     8. B(O   7,C   6)                1.3368  0.000305 -0.0006    1.3362   
     9. B(C   8,C   1)                1.4860  0.000475 -0.0022    1.4839   
    10. B(O   9,C   8)                1.2217  0.000179 -0.0003    1.2214   
    11. B(H  10,C   8)                1.1057  0.000397 -0.0021    1.1036   
    12. B(C  11,C   0)                1.4708  0.000401 -0.0020    1.4688   
    13. B(O  12,C  11)                1.2401  0.000306 -0.0005    1.2396   
    14. B(H  13,C  11)                1.0933  0.000241 -0.0010    1.0923   
    15. B(C  14,C   3)                1.4791  0.000476 -0.0026    1.4765   
    16. B(O  15,C  14)                1.2245  0.000096 -0.0002    1.2243   
    17. B(H  16,C  14)                1.1009  0.000319 -0.0018    1.0991   
    18. B(C  17,C   2)                1.5124  0.000090 -0.0017    1.5108   
    19. B(O  18,C  17)                1.2152  0.000283 -0.0003    1.2149   
    20. B(H  19,C  17)                1.1049  0.000601 -0.0020    1.1029   
    21. B(H  20,O   5)                0.9709  0.000138 -0.0006    0.9703   
    22. B(H  21,O   7)                1.0010  0.000159 -0.0009    1.0001   
    23. A(C   1,C   0,C  11)          122.62  0.000381   -0.08    122.55   
    24. A(C   6,C   0,C  11)          117.84 -0.000434    0.05    117.89   
    25. A(C   1,C   0,C   6)          119.50  0.000060    0.02    119.52   
    26. A(C   4,C   1,C   8)          117.49  0.000030    0.05    117.54   
    27. A(C   0,C   1,C   4)          119.61 -0.000158    0.03    119.64   
    28. A(C   0,C   1,C   8)          122.85  0.000131   -0.07    122.78   
    29. A(C   3,C   2,C  17)          120.55 -0.000928    0.07    120.62   
    30. A(C   3,C   2,C   4)          120.25  0.000046    0.02    120.28   
    31. A(C   4,C   2,C  17)          119.13  0.000884   -0.08    119.05   
    32. A(C   2,C   3,C   6)          120.40  0.000233   -0.01    120.39   
    33. A(C   6,C   3,C  14)          119.91  0.000355    0.08    119.99   
    34. A(C   2,C   3,C  14)          119.69 -0.000589   -0.06    119.63   
    35. A(C   1,C   4,C   2)          120.24 -0.000174   -0.02    120.22   
    36. A(C   2,C   4,O   5)          114.94 -0.000130    0.04    114.99   
    37. A(C   1,C   4,O   5)          124.80  0.000304   -0.01    124.79   
    38. A(C   4,O   5,H  20)          112.65  0.000216   -0.06    112.59   
    39. A(C   3,C   6,O   7)          117.52  0.000077    0.09    117.62   
    40. A(C   0,C   6,O   7)          122.51 -0.000082   -0.05    122.46   
    41. A(C   0,C   6,C   3)          119.95 -0.000002   -0.03    119.92   
    42. A(C   6,O   7,H  21)          107.00  0.000124   -0.13    106.87   
    43. A(O   9,C   8,H  10)          118.37 -0.000662    0.18    118.55   
    44. A(C   1,C   8,H  10)          114.91  0.000163   -0.06    114.85   
    45. A(C   1,C   8,O   9)          126.71  0.000508   -0.15    126.56   
    46. A(O  12,C  11,H  13)          119.63  0.000040    0.06    119.70   
    47. A(C   0,C  11,H  13)          117.63  0.000094   -0.03    117.60   
    48. A(C   0,C  11,O  12)          122.74 -0.000145   -0.01    122.73   
    49. A(O  15,C  14,H  16)          120.95  0.000051    0.08    121.03   
    50. A(C   3,C  14,H  16)          116.59  0.000133   -0.00    116.59   
    51. A(C   3,C  14,O  15)          122.46 -0.000190   -0.08    122.38   
    52. A(O  18,C  17,H  19)          121.81 -0.000514   -0.01    121.80   
    53. A(C   2,C  17,H  19)          115.07 -0.000071   -0.03    115.05   
    54. A(C   2,C  17,O  18)          123.05  0.000655   -0.19    122.86   
    55. D(C   4,C   1,C   0,C   6)     -0.99 -0.000064   -0.22     -1.22   
    56. D(C   8,C   1,C   0,C   6)    176.40 -0.000001   -0.03    176.37   
    57. D(C   4,C   1,C   0,C  11)   -178.76 -0.000274    0.12   -178.65   
    58. D(C   8,C   1,C   0,C  11)     -1.37 -0.000211    0.31     -1.06   
    59. D(C  14,C   3,C   2,C   4)    179.42 -0.000007    0.23    179.65   
    60. D(C  14,C   3,C   2,C  17)     -3.45  0.000079    0.41     -3.04   
    61. D(C   6,C   3,C   2,C  17)    177.26  0.000209   -0.07    177.19   
    62. D(C   6,C   3,C   2,C   4)      0.14  0.000122   -0.26     -0.12   
    63. D(C   1,C   4,C   2,C  17)   -179.06 -0.000028   -0.10   -179.15   
    64. D(O   5,C   4,C   1,C   8)      6.03 -0.000065   -0.53      5.51   
    65. D(O   5,C   4,C   1,C   0)   -176.43 -0.000003   -0.35   -176.78   
    66. D(C   2,C   4,C   1,C   8)   -175.23 -0.000100   -0.03   -175.26   
    67. D(C   1,C   4,C   2,C   3)     -1.89  0.000005    0.09     -1.80   
    68. D(O   5,C   4,C   2,C   3)    176.97 -0.000020    0.54    177.51   
    69. D(C   2,C   4,C   1,C   0)      2.30 -0.000038    0.15      2.46   
    70. D(O   5,C   4,C   2,C  17)     -0.20 -0.000054    0.35      0.16   
    71. D(H  20,O   5,C   4,C   2)   -162.26 -0.000177   -0.08   -162.34   
    72. D(H  20,O   5,C   4,C   1)     16.54 -0.000211    0.40     16.94   
    73. D(O   7,C   6,C   3,C  14)      0.50 -0.000388    0.21      0.71   
    74. D(O   7,C   6,C   3,C   2)    179.78 -0.000524    0.70    180.48   
    75. D(C   0,C   6,C   3,C  14)   -178.11 -0.000079   -0.31   -178.41   
    76. D(C   0,C   6,C   3,C   2)      1.17 -0.000216    0.18      1.35   
    77. D(O   7,C   6,C   0,C  11)     -1.40  0.000729   -0.82     -2.21   
    78. D(O   7,C   6,C   0,C   1)   -179.27  0.000511   -0.49   -179.76   
    79. D(C   3,C   6,C   0,C  11)    177.14  0.000407   -0.27    176.87   
    80. D(C   3,C   6,C   0,C   1)     -0.74  0.000190    0.06     -0.68   
    81. D(H  21,O   7,C   6,C   3)   -178.64  0.001010   -0.99   -179.63   
    82. D(H  21,O   7,C   6,C   0)     -0.06  0.000695   -0.46     -0.53   
    83. D(H  10,C   8,C   1,C   0)   -162.97 -0.000348    0.74   -162.23   
    84. D(O   9,C   8,C   1,C   4)   -166.80  0.000169   -0.53   -167.33   
    85. D(O   9,C   8,C   1,C   0)     15.76  0.000113   -0.72     15.03   
    86. D(H  10,C   8,C   1,C   4)     14.48 -0.000291    0.93     15.41   
    87. D(H  13,C  11,C   0,C   6)   -176.85 -0.000347    1.70   -175.15   
    88. D(H  13,C  11,C   0,C   1)      0.95 -0.000130    1.37      2.32   
    89. D(O  12,C  11,C   0,C   6)      3.72  0.001052   -3.24      0.48   
    90. D(O  12,C  11,C   0,C   1)   -178.47  0.001268   -3.58   -182.05   
    91. D(H  16,C  14,C   3,C   6)     -8.78 -0.000363    1.80     -6.99   
    92. D(H  16,C  14,C   3,C   2)    171.93 -0.000234    1.31    173.24   
    93. D(O  15,C  14,C   3,C   6)    171.71  0.000348   -0.58    171.13   
    94. D(O  15,C  14,C   3,C   2)     -7.58  0.000477   -1.07     -8.64   
    95. D(H  19,C  17,C   2,C   4)    116.45  0.000949   -1.28    115.17   
    96. D(H  19,C  17,C   2,C   3)    -60.71  0.000887   -1.47    -62.18   
    97. D(O  18,C  17,C   2,C   4)    -60.58 -0.000547    2.41    -58.17   
    98. D(O  18,C  17,C   2,C   3)    122.26 -0.000609    2.22    124.48   
    ----------------------------------------------------------------------------

         *************************************************************
         *                GEOMETRY OPTIMIZATION CYCLE   5            *
         *************************************************************
---------------------------------
CARTESIAN COORDINATES (ANGSTROEM)
---------------------------------
  C      1.392649   -0.382240   -0.014986
  C      1.037237    1.003258   -0.030363
  C     -1.329669    0.383803   -0.109992
  C     -0.987630   -0.968345   -0.080996
  C     -0.321501    1.373985   -0.103975
  O     -0.772301    2.651893   -0.187635
  C      0.374293   -1.363297   -0.047780
  O      0.639219   -2.672875   -0.030955
  C      2.040192    2.091228    0.080658
  O      3.248643    1.983746   -0.060473
  H      1.627454    3.075482    0.361499
  C      2.784431   -0.839962    0.089480
  O      3.092263   -2.039637    0.140294
  H      3.560058   -0.078228    0.196092
  C     -2.052803   -1.990814   -0.079880
  O     -3.235908   -1.704822    0.051978
  H     -1.729966   -3.037357   -0.172213
  C     -2.775704    0.809883   -0.209129
  O     -3.300043    1.553847    0.595586
  H     -3.294444    0.490052   -1.128425
  H     -0.077952    3.275440   -0.453225
  H      1.634404   -2.767329   -0.002135

----------------------------
CARTESIAN COORDINATES (A.U.)
----------------------------
  NO LB      ZA    FRAG     MASS         X           Y           Z
   0 C     6.0000    0    12.011    2.631726   -0.722328   -0.028319
   1 C     6.0000    0    12.011    1.960093    1.895883   -0.057378
   2 C     6.0000    0    12.011   -2.512710    0.725282   -0.207855
   3 C     6.0000    0    12.011   -1.866350   -1.829907   -0.153060
   4 C     6.0000    0    12.011   -0.607549    2.596456   -0.196485
   5 O     8.0000    0    15.999   -1.459437    5.011352   -0.354579
   6 C     6.0000    0    12.011    0.707312   -2.576259   -0.090291
   7 O     8.0000    0    15.999    1.207949   -5.051002   -0.058497
   8 C     6.0000    0    12.011    3.855403    3.951848    0.152422
   9 O     8.0000    0    15.999    6.139045    3.748737   -0.114278
  10 H     1.0000    0     1.008    3.075443    5.811818    0.683134
  11 C     6.0000    0    12.011    5.261812   -1.587298    0.169093
  12 O     8.0000    0    15.999    5.843531   -3.854356    0.265117
  13 H     1.0000    0     1.008    6.727534   -0.147829    0.370560
  14 C     6.0000    0    12.011   -3.879235   -3.762093   -0.150951
  15 O     8.0000    0    15.999   -6.114981   -3.221646    0.098224
  16 H     1.0000    0     1.008   -3.269162   -5.739774   -0.325435
  17 C     6.0000    0    12.011   -5.245321    1.530457   -0.395197
  18 O     8.0000    0    15.999   -6.236177    2.936345    1.125494
  19 H     1.0000    0     1.008   -6.225597    0.926065   -2.132413
  20 H     1.0000    0     1.008   -0.147308    6.189685   -0.856471
  21 H     1.0000    0     1.008    3.088575   -5.229493   -0.004034

--------------------------------
INTERNAL COORDINATES (ANGSTROEM)
--------------------------------
 C      0   0   0     0.000000000000     0.00000000     0.00000000
 C      1   0   0     1.430440349614     0.00000000     0.00000000
 C      2   1   0     2.447918817939    89.74144100     0.00000000
 C      3   2   1     1.395039289776    90.43142772     0.58100967
 C      2   1   3     1.410327906008   119.63962232   358.77505651
 O      5   2   1     1.357670239266   124.78732371   183.21933473
 C      1   2   3     1.414425087338   119.51679035     0.00000000
 O      7   1   2     1.336211790731   122.46226395   180.24035053
 C      2   1   3     1.483887778406   122.77986183   176.36289577
 O      9   2   1     1.221402864317   126.55289923    15.03453297
 H      9   2   1     1.103620538548   114.84414819   197.77406186
 C      1   2   3     1.468835928399   122.54935587   182.57885983
 O     12   1   2     1.239582042586   122.67094081   177.94724954
 H     12   1   2     1.092337671634   117.54504083     2.32058105
 C      4   3   2     1.476494794571   119.62640797   178.75405307
 O     15   4   3     1.224302587850   122.37518787   351.35572595
 H     15   4   3     1.099091389729   116.57843162   173.24266602
 C      3   2   1     1.510758784149   148.89779045   183.57034499
 O     18   3   2     1.214899068885   122.84314519   301.00836973
 H     18   3   2     1.102944237173   115.02950612   114.35019245
 H      6   5   2     0.970293224903   112.59038993    16.93534087
 H      8   7   1     1.000072259735   106.87137948   359.47298599

---------------------------
INTERNAL COORDINATES (A.U.)
---------------------------
 C      0   0   0     0.000000000000     0.00000000     0.00000000
 C      1   0   0     2.703140511681     0.00000000     0.00000000
 C      2   1   0     4.625896163977    89.74144100     0.00000000
 C      3   2   1     2.636242203736    90.43142772     0.58100967
 C      2   1   3     2.665133501381   119.63962232   358.77505651
 O      5   2   1     2.565624932388   124.78732371   183.21933473
 C      1   2   3     2.672876052017   119.51679035     0.00000000
 O      7   1   2     2.525074341398   122.46226395   180.24035053
 C      2   1   3     2.804141514660   122.77986183   176.36289577
 O      9   2   1     2.308116912747   126.55289923    15.03453297
 H      9   2   1     2.085540573627   114.84414819   197.77406186
 C      1   2   3     2.775697640339   122.54935587   182.57885983
 O     12   1   2     2.342470581014   122.67094081   177.94724954
 H     12   1   2     2.064219045153   117.54504083     2.32058105
 C      4   3   2     2.790170799899   119.62640797   178.75405307
 O     15   4   3     2.313596596088   122.37518787   351.35572595
 H     15   4   3     2.076981722739   116.57843162   173.24266602
 C      3   2   1     2.854920356458   148.89779045   183.57034499
 O     18   3   2     2.295826520549   122.84314519   301.00836973
 H     18   3   2     2.084262549243   115.02950612   114.35019245
 H      6   5   2     1.833588464665   112.59038993    16.93534087
 H      8   7   1     1.889862685031   106.87137948   359.47298599


           ************************************************************
           *        Program running with 4 parallel MPI-processes     *
           *              working on a common directory               *
           ************************************************************
------------------------------------------------------------------------------
                   ___                                                        
                  /   \      - P O W E R E D   B Y -                         
                 /     \                                                     
                 |  |  |   _    _      __       _____    __    __             
                 |  |  |  | |  | |    /  \     |  _  \  |  |  /  |          
                  \  \/   | |  | |   /    \    | | | |  |  | /  /          
                 / \  \   | |__| |  /  /\  \   | |_| |  |  |/  /          
                |  |  |   |  __  | /  /__\  \  |    /   |      \           
                |  |  |   | |  | | |   __   |  |    \   |  |\   \          
                \     /   | |  | | |  |  |  |  | |\  \  |  | \   \       
                 \___/    |_|  |_| |__|  |__|  |_| \__\ |__|  \__/        
                                                                              
                      - O R C A' S   B I G   F R I E N D -                    
                                      &                                       
                       - I N T E G R A L  F E E D E R -                       
                                                                              
 v1 FN, 2020, v2 2021                                                         
------------------------------------------------------------------------------


Reading SHARK input file Q5_2e_2H_B3LYP_631Gd_opt.SHARKINP.tmp ... ok
----------------------
SHARK INTEGRAL PACKAGE
----------------------

Number of atoms                             ...     22
Number of basis functions                   ...    236
Number of shells                            ...    108
Maximum angular momentum                    ...      2
Integral batch strategy                     ... SHARK/LIBINT Hybrid
RI-J (if used) integral strategy            ... SPLIT-RIJ (Revised 2003 algorithm where possible)
Printlevel                                  ...      1
Contraction scheme used                     ... SEGMENTED contraction
Coulomb Range Separation                    ... NOT USED
Exchange Range Separation                   ... NOT USED
Finite Nucleus Model                        ... NOT USED
Auxiliary Coulomb fitting basis             ... AVAILABLE
   # of basis functions in Aux-J            ...    850
   # of shells in Aux-J                     ...    270
   Maximum angular momentum in Aux-J        ...      4
Auxiliary J/K fitting basis                 ... NOT available
Auxiliary Correlation fitting basis         ... NOT available
Auxiliary 'external' fitting basis          ... NOT available
Integral threshold                          ...     2.500000e-11
Primitive cut-off                           ...     2.500000e-12
Primitive pair pre-selection threshold      ...     2.500000e-12

Calculating pre-screening integrals         ... done (  0.0 sec) Dimension = 108
Organizing shell pair data                  ... done (  0.0 sec)
Shell pair information
Total number of shell pairs                 ...      5886
Shell pairs after pre-screening             ...      4898
Total number of primitive shell pairs       ...     35334
Primitive shell pairs kept                  ...     17118
          la=0 lb=0:   1435 shell pairs
          la=1 lb=0:   1673 shell pairs
          la=1 lb=1:    493 shell pairs
          la=2 lb=0:    732 shell pairs
          la=2 lb=1:    458 shell pairs
          la=2 lb=2:    107 shell pairs

Calculating one electron integrals          ... done (  0.0 sec)
Calculating RI/J V-Matrix + Cholesky decomp.... done (  0.0 sec)
Calculating Nuclear repulsion               ... done (  0.0 sec) ENN=   1060.145136539345 Eh

SHARK setup successfully completed in   0.3 seconds

Maximum memory used throughout the entire GTOINT-calculation: 15.1 MB


           ************************************************************
           *        Program running with 4 parallel MPI-processes     *
           *              working on a common directory               *
           ************************************************************

Diagonalization of the overlap matrix:
Smallest eigenvalue                        ... 3.243e-04
Time for diagonalization                   ...    0.040 sec
Threshold for overlap eigenvalues          ... 1.000e-08
Number of eigenvalues below threshold      ... 0
Time for construction of square roots      ...    0.200 sec
Total time needed                          ...    0.400 sec

-------------------
DFT GRID GENERATION
-------------------

General Integration Accuracy     IntAcc      ... 4.959
Radial Grid Type                 RadialGrid  ... OptM3 with GC (2021)
Angular Grid (max. ang.)         AngularGrid ... 6 (Lebedev-590)
Angular grid pruning method      GridPruning ... 4 (adaptive)
Weight generation scheme         WeightScheme... Becke
Basis function cutoff            BFCut       ... 1.0000e-11
Integration weight cutoff        WCut        ... 1.0000e-14
Angular grids for H and He will be reduced by one unit
Partially contracted basis set               ... off
Rotationally invariant grid construction     ... off

Total number of grid points                  ...   279971
Total number of batches                      ...     4384
Average number of points per batch           ...       63
Average number of grid points per atom       ...    12726
Time for grid setup =    9.582 sec

--------------------
COSX GRID GENERATION
--------------------

GRIDX 1
-------
General Integration Accuracy     IntAcc      ... 4.020
Radial Grid Type                 RadialGrid  ... OptM3 with GC (2021)
Angular Grid (max. ang.)         AngularGrid ... 2 (Lebedev-110)
Angular grid pruning method      GridPruning ... 4 (adaptive)
Weight generation scheme         WeightScheme... Becke
Basis function cutoff            BFCut       ... 1.0000e-11
Integration weight cutoff        WCut        ... 1.0000e-14
Angular grids for H and He will be reduced by one unit
Partially contracted basis set               ... on
Rotationally invariant grid construction     ... off

Total number of grid points                  ...    33098
Total number of batches                      ...      527
Average number of points per batch           ...       62
Average number of grid points per atom       ...     1504
UseSFitting                                  ... on

GRIDX 2
-------
General Integration Accuracy     IntAcc      ... 4.338
Radial Grid Type                 RadialGrid  ... OptM3 with GC (2021)
Angular Grid (max. ang.)         AngularGrid ... 3 (Lebedev-194)
Angular grid pruning method      GridPruning ... 4 (adaptive)
Weight generation scheme         WeightScheme... Becke
Basis function cutoff            BFCut       ... 1.0000e-11
Integration weight cutoff        WCut        ... 1.0000e-14
Angular grids for H and He will be reduced by one unit
Partially contracted basis set               ... on
Rotationally invariant grid construction     ... off

Total number of grid points                  ...    72842
Total number of batches                      ...     1148
Average number of points per batch           ...       63
Average number of grid points per atom       ...     3311
UseSFitting                                  ... on

GRIDX 3
-------
General Integration Accuracy     IntAcc      ... 4.871
Radial Grid Type                 RadialGrid  ... OptM3 with GC (2021)
Angular Grid (max. ang.)         AngularGrid ... 4 (Lebedev-302)
Angular grid pruning method      GridPruning ... 4 (adaptive)
Weight generation scheme         WeightScheme... Becke
Basis function cutoff            BFCut       ... 1.0000e-11
Integration weight cutoff        WCut        ... 1.0000e-14
Angular grids for H and He will be reduced by one unit
Partially contracted basis set               ... on
Rotationally invariant grid construction     ... off

Total number of grid points                  ...   132764
Total number of batches                      ...     2086
Average number of points per batch           ...       63
Average number of grid points per atom       ...     6035
UseSFitting                                  ... on

Time for X-Grid setup             =    2.584 sec


--------------------
CPCM SOLVATION MODEL
--------------------
CPCM parameters:
  Epsilon                                         ...      80.4000
  Refrac                                          ...       1.3300
  Rsolv                                           ...       1.3000
  Surface type                                    ... GAUSSIAN VDW
  Epsilon function type                           ...         CPCM
Radii:
 Radius for C  used is    3.8550 Bohr (=   2.0400 Ang.)
 Radius for O  used is    3.4469 Bohr (=   1.8240 Ang.)
 Radius for H  used is    2.4944 Bohr (=   1.3200 Ang.)
Calculating surface                               ...        done! (  0.0s)
GEPOL surface points                              ...         1164
GEPOL Volume                                      ...    1591.5090
GEPOL Surface-area                                ...     825.3488
Calculating surface distance matrix               ...        done! (  0.0s)
Performing Cholesky decomposition & store         ...        done! (  0.0s)
Overall time for CPCM initialization              ...                 0.1s
--------------
SCF ITERATIONS
--------------
ITER       Energy         Delta-E        Max-DP      RMS-DP      [F,P]     Damp
               ***  Starting incremental Fock matrix formation  ***
  0   -835.5366074264   0.000000000000 0.00603923  0.00010332  0.0233790 0.7000
                      *** Initiating the SOSCF procedure ***
                      *** Re-Reading the Fockian *** 
                      *** Removing any level shift *** 
ITER      Energy       Delta-E        Grad      Rot      Max-DP    RMS-DP
  1   -835.53732368  -0.0007162576  0.001381  0.001381  0.018662  0.000318
               *** Restarting incremental Fock matrix formation ***
  2   -835.53930612  -0.0019824388  0.000876  0.002567  0.003743  0.000081
  3   -835.53938367  -0.0000775475  0.000303  0.001361  0.001994  0.000046
  4   -835.53937424   0.0000094302  0.000652  0.000616  0.001547  0.000028
  5   -835.53938980  -0.0000155555  0.000034  0.000145  0.000226  0.000006
  6   -835.53938973   0.0000000684  0.000058  0.000121  0.000180  0.000003
  7   -835.53938993  -0.0000002011  0.000008  0.000046  0.000047  0.000001
  8   -835.53938993  -0.0000000046  0.000008  0.000025  0.000031  0.000001
  9   -835.53938994  -0.0000000064  0.000003  0.000007  0.000017  0.000000
 10   -835.53938994  -0.0000000018  0.000003  0.000004  0.000010  0.000000
                  ***Gradient check signals convergence***
              ***Rediagonalizing the Fockian in SOSCF/NRSCF***

               *****************************************************
               *                     SUCCESS                       *
               *           SCF CONVERGED AFTER  11 CYCLES          *
               *****************************************************

Old exchange energy                            =    -20.662442090 Eh
New exchange energy                            =    -20.662439133 Eh
Exchange energy change after final integration =      0.000002957 Eh
Total energy after final integration           =   -835.539386987 Eh
Final COS-X integration done in                =    15.891 sec
Total Energy       :         -835.53938699 Eh          -22736.18261 eV
  Last Energy change         ...   -2.6084e-09  Tolerance :   1.0000e-08
  Last MAX-Density change    ...    3.9968e-15  Tolerance :   1.0000e-07
             **** THE GBW FILE WAS UPDATED (Q5_2e_2H_B3LYP_631Gd_opt.gbw) ****
             **** DENSITY Q5_2e_2H_B3LYP_631Gd_opt.scfp WAS UPDATED ****
             **** ENERGY FILE WAS UPDATED (Q5_2e_2H_B3LYP_631Gd_opt.en.tmp) ****
             **** THE GBW FILE WAS UPDATED (Q5_2e_2H_B3LYP_631Gd_opt.gbw) ****
             **** DENSITY Q5_2e_2H_B3LYP_631Gd_opt.scfp WAS UPDATED ****
Total SCF time: 0 days 0 hours 2 min 48 sec 

Maximum memory used throughout the entire SCF-calculation: 71.8 MB

-------------------------   --------------------
FINAL SINGLE POINT ENERGY      -835.539386986576
-------------------------   --------------------


           ************************************************************
           *        Program running with 4 parallel MPI-processes     *
           *              working on a common directory               *
           ************************************************************
------------------------------------------------------------------------------
                         ORCA SCF GRADIENT CALCULATION
------------------------------------------------------------------------------

 ... reading COSX grid (gridx3)
Gradient of the Kohn-Sham DFT energy:
Kohn-Sham wavefunction type      ... RKS
Hartree-Fock exchange scaling    ...    0.200
Number of operators              ...    1
Number of atoms                  ...   22
Basis set dimensions             ...  236
Integral neglect threshold       ... 2.5e-11
Integral primitive cutoff        ... 2.5e-12
SHARK Integral package           ... ON

Nuc. rep. gradient       (SHARK) ... done (  0.0 sec)
HCore & Overlap gradient (SHARK) ... done (  0.1 sec)
RI-J gradient            (SHARK) ... done (  0.9 sec)
COSX-gradient                    ... done ( 15.0 sec)
Exchange-correlation gradient    ... done

------------------
CARTESIAN GRADIENT
------------------

   1   C   :   -0.000402170   -0.000102601    0.002226360
   2   C   :    0.000182251   -0.000140271    0.001427250
   3   C   :    0.000675823    0.001294004   -0.000946989
   4   C   :   -0.000504313    0.000123363    0.001219625
   5   C   :    0.000647564   -0.000672061   -0.000794744
   6   O   :   -0.000247390   -0.000355324   -0.000096766
   7   C   :    0.000196910    0.000555328    0.000559147
   8   O   :    0.000814909    0.000165194    0.000592359
   9   C   :   -0.000597708    0.000317767   -0.002100233
  10   O   :   -0.000500286   -0.000548014    0.000949790
  11   H   :    0.000445664   -0.000955118    0.000396952
  12   C   :    0.000602497   -0.000078743   -0.008667103
  13   O   :   -0.000931999    0.000889390    0.003694964
  14   H   :   -0.000676127   -0.000000322    0.002658734
  15   C   :   -0.000412162    0.000046323   -0.004142846
  16   O   :    0.000988966   -0.000223780    0.001131327
  17   H   :    0.000081808    0.000772005    0.001458372
  18   C   :   -0.001326660   -0.004077424    0.002767166
  19   O   :    0.001122198    0.001285371   -0.001700771
  20   H   :    0.000808780    0.001512609   -0.000054138
  21   H   :   -0.000346170   -0.000206591    0.000435760
  22   H   :   -0.000630728    0.000370048   -0.001055775

Difference to translation invariance:
           :   -0.0000083417   -0.0000288479   -0.0000415573

Difference to rotation invariance:
           :   -0.0004621450   -0.0006102882    0.0009695084

Norm of the cartesian gradient     ...    0.0134345969
RMS gradient                       ...    0.0016536846
MAX gradient                       ...    0.0086671026

-------
TIMINGS
-------

Total SCF gradient time            ...       23.489 sec

One electron gradient       ....       0.123 sec  (  0.5%)
RI-J Coulomb gradient       ....       0.877 sec  (  3.7%)
COSX gradient               ....      14.984 sec  ( 63.8%)
XC gradient                 ....       3.860 sec  ( 16.4%)
CPCM gradient               ....       0.333 sec  (  1.4%)
   A-Matrix (El+Nuc)        ....       0.060 sec  (  0.3%)
   Potential                ....       0.272 sec  (  1.2%)

Maximum memory used throughout the entire SCFGRAD-calculation: 63.6 MB
------------------------------------------------------------------------------
                         ORCA GEOMETRY RELAXATION STEP
------------------------------------------------------------------------------

Reading the OPT-File                    .... done
Getting information on internals        .... done
Copying old internal coords+grads       .... done
Making the new internal coordinates     .... (new redundants).... done
Validating the new internal coordinates .... (new redundants).... done
Calculating the B-matrix                .... done
Calculating the G,G- and P matrices     .... done
Transforming gradient to internals      .... done
Projecting the internal gradient        .... done
Number of atoms                         ....  22
Number of internal coordinates          ....  98
Current Energy                          ....  -835.539386987 Eh
Current gradient norm                   ....     0.013434597 Eh/bohr
Maximum allowed component of the step   ....  0.300
Current trust radius                    ....  0.300
Updating the Hessian (BFGS)             .... done
Forming the augmented Hessian           .... done
Diagonalizing the augmented Hessian     .... done
Last element of RFO vector              ....  0.993207288
Lowest eigenvalues of augmented Hessian:
 -0.000890756  0.009643137  0.012947633  0.013640415  0.014377639
Length of the computed step             ....  0.117154217
The final length of the internal step   ....  0.117154217
Converting the step to cartesian space:
 Initial RMS(Int)=    0.0118343630
Transforming coordinates:
 Iter   0:  RMS(Cart)=    0.0140202732 RMS(Int)=    0.8944049478
 Iter   1:  RMS(Cart)=    0.0003257026 RMS(Int)=    0.0002425053
 Iter   2:  RMS(Cart)=    0.0000083703 RMS(Int)=    0.0000055603
 Iter   3:  RMS(Cart)=    0.0000003384 RMS(Int)=    0.0000002737
 Iter   4:  RMS(Cart)=    0.0000000136 RMS(Int)=    0.0000000089
done
Storing new coordinates                 .... done

                                .--------------------.
          ----------------------|Geometry convergence|-------------------------
          Item                value                   Tolerance       Converged
          ---------------------------------------------------------------------
          Energy change       0.0003593674            0.0000002000      NO
          RMS gradient        0.0009860532            0.0000080000      NO
          MAX gradient        0.0037599650            0.0000300000      NO
          RMS step            0.0118343630            0.0001000000      NO
          MAX step            0.0487160106            0.0002000000      NO
          ........................................................
          Max(Bonds)      0.0015      Max(Angles)    0.09
          Max(Dihed)        2.79      Max(Improp)    0.00
          ---------------------------------------------------------------------

The optimization has not yet converged - more geometry cycles are needed


    ---------------------------------------------------------------------------
                         Redundant Internal Coordinates
                            (Angstroem and degrees)

        Definition                    Value    dE/dq     Step     New-Value
    ----------------------------------------------------------------------------
     1. B(C   1,C   0)                1.4304 -0.001780  0.0011    1.4316   
     2. B(C   3,C   2)                1.3950 -0.000886  0.0009    1.3960   
     3. B(C   4,C   1)                1.4103 -0.000920  0.0007    1.4110   
     4. B(C   4,C   2)                1.4131 -0.001153  0.0008    1.4140   
     5. B(O   5,C   4)                1.3577 -0.000353  0.0002    1.3579   
     6. B(C   6,C   3)                1.4184 -0.000611  0.0007    1.4192   
     7. B(C   6,C   0)                1.4144 -0.001434  0.0010    1.4154   
     8. B(O   7,C   6)                1.3362 -0.000494  0.0003    1.3365   
     9. B(C   8,C   1)                1.4839 -0.001363  0.0013    1.4852   
    10. B(O   9,C   8)                1.2214 -0.000550  0.0002    1.2216   
    11. B(H  10,C   8)                1.1036 -0.000923  0.0012    1.1048   
    12. B(C  11,C   0)                1.4688 -0.001370  0.0013    1.4701   
    13. B(O  12,C  11)                1.2396 -0.000935  0.0003    1.2399   
    14. B(H  13,C  11)                1.0923 -0.000227  0.0005    1.0928   
    15. B(C  14,C   3)                1.4765 -0.000892  0.0015    1.4780   
    16. B(O  15,C  14)                1.2243 -0.000879  0.0002    1.2245   
    17. B(H  16,C  14)                1.0991 -0.000842  0.0011    1.1002   
    18. B(C  17,C   2)                1.5108 -0.001006  0.0014    1.5122   
    19. B(O  18,C  17)                1.2149 -0.000810  0.0001    1.2150   
    20. B(H  19,C  17)                1.1029 -0.000789  0.0009    1.1039   
    21. B(H  20,O   5)                0.9703 -0.000495  0.0004    0.9707   
    22. B(H  21,O   7)                1.0001 -0.000700  0.0005    1.0006   
    23. A(C   1,C   0,C  11)          122.55 -0.000604    0.03    122.58   
    24. A(C   6,C   0,C  11)          117.89  0.000150    0.00    117.89   
    25. A(C   1,C   0,C   6)          119.52  0.000450   -0.03    119.49   
    26. A(C   4,C   1,C   8)          117.54  0.001269   -0.08    117.46   
    27. A(C   0,C   1,C   4)          119.64 -0.000139    0.01    119.65   
    28. A(C   0,C   1,C   8)          122.78 -0.001130    0.06    122.84   
    29. A(C   3,C   2,C  17)          120.62  0.000318    0.03    120.65   
    30. A(C   3,C   2,C   4)          120.28  0.000220   -0.02    120.25   
    31. A(C   4,C   2,C  17)          119.05 -0.000534   -0.01    119.03   
    32. A(C   2,C   3,C   6)          120.38 -0.000411    0.01    120.39   
    33. A(C   6,C   3,C  14)          119.99 -0.000055   -0.05    119.94   
    34. A(C   2,C   3,C  14)          119.63  0.000468    0.04    119.67   
    35. A(C   1,C   4,C   2)          120.22 -0.000065    0.02    120.25   
    36. A(C   2,C   4,O   5)          114.99 -0.000936    0.02    115.01   
    37. A(C   1,C   4,O   5)          124.79  0.001004   -0.05    124.73   
    38. A(C   4,O   5,H  20)          112.59  0.000165    0.01    112.60   
    39. A(C   3,C   6,O   7)          117.62  0.000653   -0.07    117.54   
    40. A(C   0,C   6,O   7)          122.46 -0.000589    0.05    122.51   
    41. A(C   0,C   6,C   3)          119.91 -0.000059    0.02    119.93   
    42. A(C   6,O   7,H  21)          106.87 -0.000585    0.09    106.96   
    43. A(O   9,C   8,H  10)          118.55  0.000291   -0.04    118.51   
    44. A(C   1,C   8,H  10)          114.84  0.000343    0.01    114.85   
    45. A(C   1,C   8,O   9)          126.55 -0.000695    0.06    126.61   
    46. A(O  12,C  11,H  13)          119.64  0.000498   -0.04    119.60   
    47. A(C   0,C  11,H  13)          117.55 -0.000303    0.04    117.59   
    48. A(C   0,C  11,O  12)          122.67 -0.000604    0.06    122.73   
    49. A(O  15,C  14,H  16)          121.02  0.000225   -0.05    120.97   
    50. A(C   3,C  14,H  16)          116.58 -0.000273    0.02    116.59   
    51. A(C   3,C  14,O  15)          122.38 -0.000025    0.05    122.43   
    52. A(O  18,C  17,H  19)          121.78  0.000029    0.08    121.86   
    53. A(C   2,C  17,H  19)          115.03  0.000015    0.02    115.05   
    54. A(C   2,C  17,O  18)          122.84 -0.000424    0.09    122.93   
    55. D(C   4,C   1,C   0,C   6)     -1.22 -0.000039    0.23     -0.98   
    56. D(C   8,C   1,C   0,C   6)    176.37 -0.000013   -0.00    176.37   
    57. D(C   4,C   1,C   0,C  11)   -178.65  0.000050    0.38   -178.26   
    58. D(C   8,C   1,C   0,C  11)     -1.06  0.000077    0.15     -0.91   
    59. D(C  14,C   3,C   2,C   4)    179.65  0.000374   -0.27    179.38   
    60. D(C  14,C   3,C   2,C  17)     -3.04  0.000467   -0.51     -3.55   
    61. D(C   6,C   3,C   2,C  17)    177.19  0.000200   -0.30    176.89   
    62. D(C   6,C   3,C   2,C   4)     -0.12  0.000107   -0.06     -0.18   
    63. D(C   1,C   4,C   2,C  17)   -179.15 -0.000256    0.17   -178.99   
    64. D(O   5,C   4,C   1,C   8)      5.51 -0.000255    0.59      6.10   
    65. D(O   5,C   4,C   1,C   0)   -176.78 -0.000286    0.38   -176.40   
    66. D(C   2,C   4,C   1,C   8)   -175.26  0.000137    0.20   -175.06   
    67. D(C   1,C   4,C   2,C   3)     -1.80 -0.000142   -0.07     -1.87   
    68. D(O   5,C   4,C   2,C   3)    177.51  0.000227   -0.43    177.08   
    69. D(C   2,C   4,C   1,C   0)      2.46  0.000107   -0.02      2.44   
    70. D(O   5,C   4,C   2,C  17)      0.16  0.000113   -0.19     -0.04   
    71. D(H  20,O   5,C   4,C   2)   -162.34 -0.000461    0.56   -161.78   
    72. D(H  20,O   5,C   4,C   1)     16.94 -0.000082    0.18     17.12   
    73. D(O   7,C   6,C   3,C  14)      0.71  0.000094    0.40      1.12   
    74. D(O   7,C   6,C   3,C   2)   -179.52  0.000363    0.20   -179.32   
    75. D(C   0,C   6,C   3,C  14)   -178.41 -0.000306    0.48   -177.93   
    76. D(C   0,C   6,C   3,C   2)      1.35 -0.000036    0.28      1.63   
    77. D(O   7,C   6,C   0,C  11)     -2.21 -0.000536   -0.42     -2.63   
    78. D(O   7,C   6,C   0,C   1)   -179.76 -0.000431   -0.28   -180.04   
    79. D(C   3,C   6,C   0,C  11)    176.87 -0.000105   -0.50    176.37   
    80. D(C   3,C   6,C   0,C   1)     -0.68  0.000000   -0.36     -1.04   
    81. D(H  21,O   7,C   6,C   3)   -179.63 -0.001154    0.03   -179.60   
    82. D(H  21,O   7,C   6,C   0)     -0.53 -0.000738   -0.05     -0.58   
    83. D(H  10,C   8,C   1,C   0)   -162.23  0.000633   -0.01   -162.24   
    84. D(O   9,C   8,C   1,C   4)   -167.33 -0.000919    0.84   -166.49   
    85. D(O   9,C   8,C   1,C   0)     15.03 -0.000914    1.07     16.10   
    86. D(H  10,C   8,C   1,C   4)     15.41  0.000629   -0.24     15.17   
    87. D(H  13,C  11,C   0,C   6)   -175.15  0.002524   -2.15   -177.30   
    88. D(H  13,C  11,C   0,C   1)      2.32  0.002444   -2.30      0.02   
    89. D(O  12,C  11,C   0,C   6)      0.48 -0.003680    2.49      2.97   
    90. D(O  12,C  11,C   0,C   1)    177.95 -0.003760    2.34    180.29   
    91. D(H  16,C  14,C   3,C   6)     -6.99  0.001439   -1.29     -8.28   
    92. D(H  16,C  14,C   3,C   2)    173.24  0.001173   -1.09    172.16   
    93. D(O  15,C  14,C   3,C   6)    171.13 -0.001078    0.63    171.76   
    94. D(O  15,C  14,C   3,C   2)     -8.64 -0.001344    0.83     -7.81   
    95. D(H  19,C  17,C   2,C   4)    115.17 -0.001396    0.04    115.21   
    96. D(H  19,C  17,C   2,C   3)    -62.18 -0.001508    0.27    -61.90   
    97. D(O  18,C  17,C   2,C   4)    -58.17  0.002233   -2.79    -60.97   
    98. D(O  18,C  17,C   2,C   3)    124.48  0.002121   -2.56    121.93   
    ----------------------------------------------------------------------------

         *************************************************************
         *                GEOMETRY OPTIMIZATION CYCLE   6            *
         *************************************************************
---------------------------------
CARTESIAN COORDINATES (ANGSTROEM)
---------------------------------
  C      1.394032   -0.382305   -0.006768
  C      1.039653    1.004598   -0.025933
  C     -1.329386    0.387356   -0.108557
  C     -0.988477   -0.966000   -0.077683
  C     -0.319226    1.376710   -0.102703
  O     -0.767199    2.655105   -0.197333
  C      0.373736   -1.362600   -0.044071
  O      0.635728   -2.673093   -0.029608
  C      2.042640    2.093907    0.089348
  O      3.250405    1.991272   -0.062455
  H      1.627837    3.079636    0.366586
  C      2.785523   -0.842182    0.109393
  O      3.096699   -2.042300    0.121093
  H      3.566112   -0.080951    0.183283
  C     -2.055007   -1.989153   -0.070383
  O     -3.239305   -1.702342    0.050076
  H     -1.734305   -3.035791   -0.180108
  C     -2.775657    0.815839   -0.215011
  O     -3.317407    1.524180    0.610217
  H     -3.292632    0.492661   -1.135263
  H     -0.071876    3.274672   -0.471076
  H      1.631034   -2.771507    0.000381

----------------------------
CARTESIAN COORDINATES (A.U.)
----------------------------
  NO LB      ZA    FRAG     MASS         X           Y           Z
   0 C     6.0000    0    12.011    2.634338   -0.722451   -0.012790
   1 C     6.0000    0    12.011    1.964659    1.898414   -0.049006
   2 C     6.0000    0    12.011   -2.512175    0.731997   -0.205143
   3 C     6.0000    0    12.011   -1.867950   -1.825476   -0.146799
   4 C     6.0000    0    12.011   -0.603250    2.601605   -0.194081
   5 O     8.0000    0    15.999   -1.449797    5.017420   -0.372906
   6 C     6.0000    0    12.011    0.706259   -2.574941   -0.083282
   7 O     8.0000    0    15.999    1.201352   -5.051414   -0.055952
   8 C     6.0000    0    12.011    3.860030    3.956910    0.168844
   9 O     8.0000    0    15.999    6.142374    3.762959   -0.118023
  10 H     1.0000    0     1.008    3.076166    5.819669    0.692746
  11 C     6.0000    0    12.011    5.263876   -1.591494    0.206724
  12 O     8.0000    0    15.999    5.851914   -3.859388    0.228833
  13 H     1.0000    0     1.008    6.738975   -0.152975    0.346355
  14 C     6.0000    0    12.011   -3.883400   -3.758955   -0.133005
  15 O     8.0000    0    15.999   -6.121400   -3.216960    0.094630
  16 H     1.0000    0     1.008   -3.277362   -5.736813   -0.340354
  17 C     6.0000    0    12.011   -5.245232    1.541713   -0.406313
  18 O     8.0000    0    15.999   -6.268991    2.880283    1.153143
  19 H     1.0000    0     1.008   -6.222173    0.930994   -2.145336
  20 H     1.0000    0     1.008   -0.135825    6.188233   -0.890204
  21 H     1.0000    0     1.008    3.082207   -5.237390    0.000719

--------------------------------
INTERNAL COORDINATES (ANGSTROEM)
--------------------------------
 C      0   0   0     0.000000000000     0.00000000     0.00000000
 C      1   0   0     1.431589818714     0.00000000     0.00000000
 C      2   1   0     2.449521990383    89.75601601     0.00000000
 C      3   2   1     1.395974649018    90.42173869     0.50657010
 C      2   1   3     1.410997131687   119.64457311   358.78424190
 O      5   2   1     1.357912780439   124.73519712   183.59519629
 C      1   2   3     1.415405864984   119.48373218     0.23260149
 O      7   1   2     1.336503549715   122.51489325   179.96286186
 C      2   1   3     1.485216228366   122.84255424   176.13761502
 O      9   2   1     1.221586371326   126.61295193    16.10377148
 H      9   2   1     1.104800544845   114.85451316   197.76279106
 C      1   2   3     1.470112093433   122.57580870   182.95227532
 O     12   1   2     1.239858857170   122.75799587   180.28873865
 H     12   1   2     1.092818406579   117.61516811     0.00000000
 C      4   3   2     1.477965300906   119.67105194   178.45350917
 O     15   4   3     1.224473421715   122.43060579   352.19032090
 H     15   4   3     1.100154054094   116.59922596   172.15580441
 C      3   2   1     1.512161084880   148.86753903   183.83376577
 O     18   3   2     1.215006661077   122.94510967   298.05963969
 H     18   3   2     1.103888424150   115.06497957   114.22903377
 H      6   5   2     0.970707942626   112.59601840    17.11601076
 H      8   7   1     1.000608667602   106.96296058   359.41992044

---------------------------
INTERNAL COORDINATES (A.U.)
---------------------------
 C      0   0   0     0.000000000000     0.00000000     0.00000000
 C      1   0   0     2.705312693480     0.00000000     0.00000000
 C      2   1   0     4.628925720842    89.75601601     0.00000000
 C      3   2   1     2.638009776540    90.42173869     0.50657010
 C      2   1   3     2.666398154636   119.64457311   358.78424190
 O      5   2   1     2.566083268781   124.73519712   183.59519629
 C      1   2   3     2.674729453165   119.48373218     0.23260149
 O      7   1   2     2.525625685975   122.51489325   179.96286186
 C      2   1   3     2.806651921267   122.84255424   176.13761502
 O      9   2   1     2.308463690736   126.61295193    16.10377148
 H      9   2   1     2.087770462364   114.85451316   197.76279106
 C      1   2   3     2.778109242755   122.57580870   182.95227532
 O     12   1   2     2.342993684768   122.75799587   180.28873865
 H     12   1   2     2.065127502543   117.61516811     0.00000000
 C      4   3   2     2.792949654150   119.67105194   178.45350917
 O     15   4   3     2.313919425307   122.43060579   352.19032090
 H     15   4   3     2.078989867362   116.59922596   172.15580441
 C      3   2   1     2.857570320797   148.86753903   183.83376577
 O     18   3   2     2.296029840326   122.94510967   298.05963969
 H     18   3   2     2.086046804049   115.06497957   114.22903377
 H      6   5   2     1.834372167585   112.59601840    17.11601076
 H      8   7   1     1.890876348996   106.96296058   359.41992044


           ************************************************************
           *        Program running with 4 parallel MPI-processes     *
           *              working on a common directory               *
           ************************************************************
------------------------------------------------------------------------------
                   ___                                                        
                  /   \      - P O W E R E D   B Y -                         
                 /     \                                                     
                 |  |  |   _    _      __       _____    __    __             
                 |  |  |  | |  | |    /  \     |  _  \  |  |  /  |          
                  \  \/   | |  | |   /    \    | | | |  |  | /  /          
                 / \  \   | |__| |  /  /\  \   | |_| |  |  |/  /          
                |  |  |   |  __  | /  /__\  \  |    /   |      \           
                |  |  |   | |  | | |   __   |  |    \   |  |\   \          
                \     /   | |  | | |  |  |  |  | |\  \  |  | \   \       
                 \___/    |_|  |_| |__|  |__|  |_| \__\ |__|  \__/        
                                                                              
                      - O R C A' S   B I G   F R I E N D -                    
                                      &                                       
                       - I N T E G R A L  F E E D E R -                       
                                                                              
 v1 FN, 2020, v2 2021                                                         
------------------------------------------------------------------------------


Reading SHARK input file Q5_2e_2H_B3LYP_631Gd_opt.SHARKINP.tmp ... ok
----------------------
SHARK INTEGRAL PACKAGE
----------------------

Number of atoms                             ...     22
Number of basis functions                   ...    236
Number of shells                            ...    108
Maximum angular momentum                    ...      2
Integral batch strategy                     ... SHARK/LIBINT Hybrid
RI-J (if used) integral strategy            ... SPLIT-RIJ (Revised 2003 algorithm where possible)
Printlevel                                  ...      1
Contraction scheme used                     ... SEGMENTED contraction
Coulomb Range Separation                    ... NOT USED
Exchange Range Separation                   ... NOT USED
Finite Nucleus Model                        ... NOT USED
Auxiliary Coulomb fitting basis             ... AVAILABLE
   # of basis functions in Aux-J            ...    850
   # of shells in Aux-J                     ...    270
   Maximum angular momentum in Aux-J        ...      4
Auxiliary J/K fitting basis                 ... NOT available
Auxiliary Correlation fitting basis         ... NOT available
Auxiliary 'external' fitting basis          ... NOT available
Integral threshold                          ...     2.500000e-11
Primitive cut-off                           ...     2.500000e-12
Primitive pair pre-selection threshold      ...     2.500000e-12

Calculating pre-screening integrals         ... done (  0.1 sec) Dimension = 108
Organizing shell pair data                  ... done (  0.2 sec)
Shell pair information
Total number of shell pairs                 ...      5886
Shell pairs after pre-screening             ...      4891
Total number of primitive shell pairs       ...     35334
Primitive shell pairs kept                  ...     17101
          la=0 lb=0:   1431 shell pairs
          la=1 lb=0:   1673 shell pairs
          la=1 lb=1:    493 shell pairs
          la=2 lb=0:    732 shell pairs
          la=2 lb=1:    455 shell pairs
          la=2 lb=2:    107 shell pairs

Calculating one electron integrals          ... done (  0.1 sec)
Calculating RI/J V-Matrix + Cholesky decomp.... done (  0.7 sec)
Calculating Nuclear repulsion               ... done (  0.0 sec) ENN=   1059.287281530138 Eh

SHARK setup successfully completed in   1.8 seconds

Maximum memory used throughout the entire GTOINT-calculation: 15.1 MB


           ************************************************************
           *        Program running with 4 parallel MPI-processes     *
           *              working on a common directory               *
           ************************************************************

Diagonalization of the overlap matrix:
Smallest eigenvalue                        ... 3.271e-04
Time for diagonalization                   ...    0.008 sec
Threshold for overlap eigenvalues          ... 1.000e-08
Number of eigenvalues below threshold      ... 0
Time for construction of square roots      ...    0.004 sec
Total time needed                          ...    0.012 sec

-------------------
DFT GRID GENERATION
-------------------

General Integration Accuracy     IntAcc      ... 4.959
Radial Grid Type                 RadialGrid  ... OptM3 with GC (2021)
Angular Grid (max. ang.)         AngularGrid ... 6 (Lebedev-590)
Angular grid pruning method      GridPruning ... 4 (adaptive)
Weight generation scheme         WeightScheme... Becke
Basis function cutoff            BFCut       ... 1.0000e-11
Integration weight cutoff        WCut        ... 1.0000e-14
Angular grids for H and He will be reduced by one unit
Partially contracted basis set               ... off
Rotationally invariant grid construction     ... off

Total number of grid points                  ...   279995
Total number of batches                      ...     4386
Average number of points per batch           ...       63
Average number of grid points per atom       ...    12727
Time for grid setup =    9.103 sec

--------------------
COSX GRID GENERATION
--------------------

GRIDX 1
-------
General Integration Accuracy     IntAcc      ... 4.020
Radial Grid Type                 RadialGrid  ... OptM3 with GC (2021)
Angular Grid (max. ang.)         AngularGrid ... 2 (Lebedev-110)
Angular grid pruning method      GridPruning ... 4 (adaptive)
Weight generation scheme         WeightScheme... Becke
Basis function cutoff            BFCut       ... 1.0000e-11
Integration weight cutoff        WCut        ... 1.0000e-14
Angular grids for H and He will be reduced by one unit
Partially contracted basis set               ... on
Rotationally invariant grid construction     ... off

Total number of grid points                  ...    33101
Total number of batches                      ...      527
Average number of points per batch           ...       62
Average number of grid points per atom       ...     1505
UseSFitting                                  ... on

GRIDX 2
-------
General Integration Accuracy     IntAcc      ... 4.338
Radial Grid Type                 RadialGrid  ... OptM3 with GC (2021)
Angular Grid (max. ang.)         AngularGrid ... 3 (Lebedev-194)
Angular grid pruning method      GridPruning ... 4 (adaptive)
Weight generation scheme         WeightScheme... Becke
Basis function cutoff            BFCut       ... 1.0000e-11
Integration weight cutoff        WCut        ... 1.0000e-14
Angular grids for H and He will be reduced by one unit
Partially contracted basis set               ... on
Rotationally invariant grid construction     ... off

Total number of grid points                  ...    72856
Total number of batches                      ...     1148
Average number of points per batch           ...       63
Average number of grid points per atom       ...     3312
UseSFitting                                  ... on

GRIDX 3
-------
General Integration Accuracy     IntAcc      ... 4.871
Radial Grid Type                 RadialGrid  ... OptM3 with GC (2021)
Angular Grid (max. ang.)         AngularGrid ... 4 (Lebedev-302)
Angular grid pruning method      GridPruning ... 4 (adaptive)
Weight generation scheme         WeightScheme... Becke
Basis function cutoff            BFCut       ... 1.0000e-11
Integration weight cutoff        WCut        ... 1.0000e-14
Angular grids for H and He will be reduced by one unit
Partially contracted basis set               ... on
Rotationally invariant grid construction     ... off

Total number of grid points                  ...   132795
Total number of batches                      ...     2088
Average number of points per batch           ...       63
Average number of grid points per atom       ...     6036
UseSFitting                                  ... on

Time for X-Grid setup             =    8.903 sec


--------------------
CPCM SOLVATION MODEL
--------------------
CPCM parameters:
  Epsilon                                         ...      80.4000
  Refrac                                          ...       1.3300
  Rsolv                                           ...       1.3000
  Surface type                                    ... GAUSSIAN VDW
  Epsilon function type                           ...         CPCM
Radii:
 Radius for C  used is    3.8550 Bohr (=   2.0400 Ang.)
 Radius for O  used is    3.4469 Bohr (=   1.8240 Ang.)
 Radius for H  used is    2.4944 Bohr (=   1.3200 Ang.)
Calculating surface                               ...        done! (  0.0s)
GEPOL surface points                              ...         1167
GEPOL Volume                                      ...    1592.1480
GEPOL Surface-area                                ...     826.2585
Calculating surface distance matrix               ...        done! (  0.0s)
Performing Cholesky decomposition & store         ...        done! (  4.0s)
Overall time for CPCM initialization              ...                 4.0s
--------------
SCF ITERATIONS
--------------
ITER       Energy         Delta-E        Max-DP      RMS-DP      [F,P]     Damp
               ***  Starting incremental Fock matrix formation  ***
  0   -835.5380276610   0.000000000000 0.00480947  0.00008646  0.0163183 0.7000
                      *** Initiating the SOSCF procedure ***
                      *** Re-Reading the Fockian *** 
                      *** Removing any level shift *** 
ITER      Energy       Delta-E        Grad      Rot      Max-DP    RMS-DP
  1   -835.53848872  -0.0004610580  0.000997  0.000997  0.015172  0.000265
               *** Restarting incremental Fock matrix formation ***
  2   -835.53976293  -0.0012742159  0.000769  0.001674  0.003126  0.000062
  3   -835.53981280  -0.0000498621  0.000127  0.000642  0.000969  0.000024
  4   -835.53981225   0.0000005495  0.000228  0.000338  0.000682  0.000013
  5   -835.53981511  -0.0000028658  0.000034  0.000105  0.000246  0.000005
  6   -835.53981510   0.0000000180  0.000041  0.000070  0.000174  0.000003
  7   -835.53981521  -0.0000001164  0.000012  0.000023  0.000060  0.000002
  8   -835.53981521  -0.0000000012  0.000010  0.000030  0.000030  0.000001
  9   -835.53981523  -0.0000000124  0.000003  0.000018  0.000014  0.000000
 10   -835.53981522   0.0000000015  0.000003  0.000008  0.000009  0.000000
                 **** Energy Check signals convergence ****
              ***Rediagonalizing the Fockian in SOSCF/NRSCF***

               *****************************************************
               *                     SUCCESS                       *
               *           SCF CONVERGED AFTER  11 CYCLES          *
               *****************************************************

Old exchange energy                            =    -20.660580092 Eh
New exchange energy                            =    -20.660577645 Eh
Exchange energy change after final integration =      0.000002447 Eh
Total energy after final integration           =   -835.539812778 Eh
Final COS-X integration done in                =    13.066 sec
Total Energy       :         -835.53981278 Eh          -22736.19419 eV
  Last Energy change         ...   -1.8936e-09  Tolerance :   1.0000e-08
  Last MAX-Density change    ...    2.2204e-15  Tolerance :   1.0000e-07
             **** THE GBW FILE WAS UPDATED (Q5_2e_2H_B3LYP_631Gd_opt.gbw) ****
             **** DENSITY Q5_2e_2H_B3LYP_631Gd_opt.scfp WAS UPDATED ****
             **** ENERGY FILE WAS UPDATED (Q5_2e_2H_B3LYP_631Gd_opt.en.tmp) ****
             **** THE GBW FILE WAS UPDATED (Q5_2e_2H_B3LYP_631Gd_opt.gbw) ****
             **** DENSITY Q5_2e_2H_B3LYP_631Gd_opt.scfp WAS UPDATED ****
Total SCF time: 0 days 0 hours 2 min 11 sec 

Maximum memory used throughout the entire SCF-calculation: 71.9 MB

-------------------------   --------------------
FINAL SINGLE POINT ENERGY      -835.539812778184
-------------------------   --------------------


           ************************************************************
           *        Program running with 4 parallel MPI-processes     *
           *              working on a common directory               *
           ************************************************************
------------------------------------------------------------------------------
                         ORCA SCF GRADIENT CALCULATION
------------------------------------------------------------------------------

 ... reading COSX grid (gridx3)
Gradient of the Kohn-Sham DFT energy:
Kohn-Sham wavefunction type      ... RKS
Hartree-Fock exchange scaling    ...    0.200
Number of operators              ...    1
Number of atoms                  ...   22
Basis set dimensions             ...  236
Integral neglect threshold       ... 2.5e-11
Integral primitive cutoff        ... 2.5e-12
SHARK Integral package           ... ON

Nuc. rep. gradient       (SHARK) ... done (  0.0 sec)
HCore & Overlap gradient (SHARK) ... done (  0.5 sec)
RI-J gradient            (SHARK) ... done (  1.8 sec)
COSX-gradient                    ... done ( 17.9 sec)
Exchange-correlation gradient    ... done

------------------
CARTESIAN GRADIENT
------------------

   1   C   :   -0.000178716   -0.000034038   -0.000293191
   2   C   :    0.000115179    0.000097845   -0.000085948
   3   C   :   -0.000227847   -0.000093868    0.000011716
   4   C   :   -0.000102403    0.000225518   -0.000030367
   5   C   :    0.000193149    0.000459459    0.000170709
   6   O   :    0.000068902   -0.000438092   -0.000274096
   7   C   :    0.000167374   -0.000012894    0.000327116
   8   O   :   -0.000052997    0.000035890    0.000193676
   9   C   :   -0.000294708   -0.000350372   -0.000140899
  10   O   :   -0.000074031    0.000089813    0.000183535
  11   H   :    0.000203423   -0.000037851   -0.000131900
  12   C   :   -0.000040238    0.000035649    0.000824768
  13   O   :    0.000069151    0.000124624    0.000199335
  14   H   :   -0.000018067   -0.000032916   -0.000486820
  15   C   :   -0.000170340   -0.000128287    0.000016877
  16   O   :    0.000223192   -0.000099852    0.000056844
  17   H   :   -0.000004537    0.000164468   -0.000048783
  18   C   :    0.000462491    0.000183549   -0.000346592
  19   O   :   -0.000179577   -0.000150997   -0.000074069
  20   H   :   -0.000067272   -0.000096944    0.000288526
  21   H   :   -0.000018923    0.000024213    0.000244601
  22   H   :   -0.000068118    0.000039328   -0.000641530

Difference to translation invariance:
           :    0.0000050867    0.0000042447   -0.0000364902

Difference to rotation invariance:
           :   -0.0007259480   -0.0005752054    0.0004493044

Norm of the cartesian gradient     ...    0.0018598970
RMS gradient                       ...    0.0002289375
MAX gradient                       ...    0.0008247683

-------
TIMINGS
-------

Total SCF gradient time            ...       27.774 sec

One electron gradient       ....       0.510 sec  (  1.8%)
RI-J Coulomb gradient       ....       1.760 sec  (  6.3%)
COSX gradient               ....      17.941 sec  ( 64.6%)
XC gradient                 ....       3.813 sec  ( 13.7%)
CPCM gradient               ....       0.503 sec  (  1.8%)
   A-Matrix (El+Nuc)        ....       0.061 sec  (  0.2%)
   Potential                ....       0.442 sec  (  1.6%)

Maximum memory used throughout the entire SCFGRAD-calculation: 63.6 MB
------------------------------------------------------------------------------
                         ORCA GEOMETRY RELAXATION STEP
------------------------------------------------------------------------------

Reading the OPT-File                    .... done
Getting information on internals        .... done
Copying old internal coords+grads       .... done
Making the new internal coordinates     .... (new redundants).... done
Validating the new internal coordinates .... (new redundants).... done
Calculating the B-matrix                .... done
Calculating the G,G- and P matrices     .... done
Transforming gradient to internals      .... done
Projecting the internal gradient        .... done
Number of atoms                         ....  22
Number of internal coordinates          ....  98
Current Energy                          ....  -835.539812778 Eh
Current gradient norm                   ....     0.001859897 Eh/bohr
Maximum allowed component of the step   ....  0.300
Current trust radius                    ....  0.300
Updating the Hessian (BFGS)             .... done
Forming the augmented Hessian           .... done
Diagonalizing the augmented Hessian     .... done
Last element of RFO vector              ....  0.997513671
Lowest eigenvalues of augmented Hessian:
 -0.000092327  0.009341318  0.012963715  0.013637193  0.014318054
Length of the computed step             ....  0.070648880
The final length of the internal step   ....  0.070648880
Converting the step to cartesian space:
 Initial RMS(Int)=    0.0071366146
Transforming coordinates:
 Iter   0:  RMS(Cart)=    0.0125937074 RMS(Int)=    0.6335607858
 Iter   1:  RMS(Cart)=    0.0001220252 RMS(Int)=    0.0000922657
 Iter   2:  RMS(Cart)=    0.0000029643 RMS(Int)=    0.0000020501
 Iter   3:  RMS(Cart)=    0.0000000817 RMS(Int)=    0.0000000650
done
Storing new coordinates                 .... done

                                .--------------------.
          ----------------------|Geometry convergence|-------------------------
          Item                value                   Tolerance       Converged
          ---------------------------------------------------------------------
          Energy change      -0.0004257916            0.0000002000      NO
          RMS gradient        0.0001873452            0.0000080000      NO
          MAX gradient        0.0007066453            0.0000300000      NO
          RMS step            0.0071366146            0.0001000000      NO
          MAX step            0.0300799480            0.0002000000      NO
          ........................................................
          Max(Bonds)      0.0011      Max(Angles)    0.06
          Max(Dihed)        1.72      Max(Improp)    0.00
          ---------------------------------------------------------------------

The optimization has not yet converged - more geometry cycles are needed


    ---------------------------------------------------------------------------
                         Redundant Internal Coordinates
                            (Angstroem and degrees)

        Definition                    Value    dE/dq     Step     New-Value
    ----------------------------------------------------------------------------
     1. B(C   1,C   0)                1.4316 -0.000196  0.0007    1.4323   
     2. B(C   3,C   2)                1.3960 -0.000147  0.0005    1.3965   
     3. B(C   4,C   1)                1.4110 -0.000102  0.0005    1.4115   
     4. B(C   4,C   2)                1.4140  0.000125  0.0003    1.4143   
     5. B(O   5,C   4)                1.3579 -0.000405  0.0004    1.3584   
     6. B(C   6,C   3)                1.4192 -0.000056  0.0005    1.4197   
     7. B(C   6,C   0)                1.4154 -0.000149  0.0006    1.4160   
     8. B(O   7,C   6)                1.3365 -0.000101  0.0002    1.3367   
     9. B(C   8,C   1)                1.4852 -0.000338  0.0011    1.4863   
    10. B(O   9,C   8)                1.2216 -0.000101  0.0001    1.2217   
    11. B(H  10,C   8)                1.1048 -0.000146  0.0009    1.1057   
    12. B(C  11,C   0)                1.4701  0.000012  0.0007    1.4708   
    13. B(O  12,C  11)                1.2399 -0.000098  0.0001    1.2400   
    14. B(H  13,C  11)                1.0928 -0.000073  0.0005    1.0933   
    15. B(C  14,C   3)                1.4780  0.000010  0.0009    1.4789   
    16. B(O  15,C  14)                1.2245 -0.000231  0.0001    1.2246   
    17. B(H  16,C  14)                1.1002 -0.000156  0.0008    1.1009   
    18. B(C  17,C   2)                1.5122 -0.000215  0.0011    1.5133   
    19. B(O  18,C  17)                1.2150 -0.000047 -0.0000    1.2150   
    20. B(H  19,C  17)                1.1039 -0.000194  0.0009    1.1048   
    21. B(H  20,O   5)                0.9707 -0.000069  0.0003    0.9710   
    22. B(H  21,O   7)                1.0006 -0.000094  0.0003    1.0009   
    23. A(C   1,C   0,C  11)          122.58 -0.000336    0.06    122.64   
    24. A(C   6,C   0,C  11)          117.89  0.000282   -0.04    117.84   
    25. A(C   1,C   0,C   6)          119.48  0.000051   -0.01    119.47   
    26. A(C   4,C   1,C   8)          117.46  0.000165   -0.04    117.42   
    27. A(C   0,C   1,C   4)          119.64  0.000062   -0.01    119.64   
    28. A(C   0,C   1,C   8)          122.84 -0.000229    0.05    122.89   
    29. A(C   3,C   2,C  17)          120.65 -0.000194    0.03    120.68   
    30. A(C   3,C   2,C   4)          120.25 -0.000022   -0.00    120.25   
    31. A(C   4,C   2,C  17)          119.03  0.000214   -0.03    119.01   
    32. A(C   2,C   3,C   6)          120.39  0.000045   -0.01    120.38   
    33. A(C   6,C   3,C  14)          119.94 -0.000209    0.02    119.96   
    34. A(C   2,C   3,C  14)          119.67  0.000165   -0.02    119.65   
    35. A(C   1,C   4,C   2)          120.25 -0.000091    0.02    120.26   
    36. A(C   2,C   4,O   5)          115.01 -0.000071    0.01    115.02   
    37. A(C   1,C   4,O   5)          124.74  0.000162   -0.03    124.71   
    38. A(C   4,O   5,H  20)          112.60  0.000076   -0.00    112.60   
    39. A(C   3,C   6,O   7)          117.54 -0.000103   -0.01    117.53   
    40. A(C   0,C   6,O   7)          122.51  0.000152   -0.01    122.51   
    41. A(C   0,C   6,C   3)          119.93 -0.000045    0.01    119.94   
    42. A(C   6,O   7,H  21)          106.96 -0.000059    0.06    107.02   
    43. A(O   9,C   8,H  10)          118.51 -0.000210    0.00    118.51   
    44. A(C   1,C   8,H  10)          114.85  0.000162   -0.01    114.84   
    45. A(C   1,C   8,O   9)          126.61  0.000047    0.02    126.63   
    46. A(O  12,C  11,H  13)          119.63 -0.000079   -0.00    119.62   
    47. A(C   0,C  11,H  13)          117.62 -0.000103    0.04    117.66   
    48. A(C   0,C  11,O  12)          122.76  0.000181   -0.00    122.76   
    49. A(O  15,C  14,H  16)          120.97  0.000002   -0.03    120.94   
    50. A(C   3,C  14,H  16)          116.60 -0.000090    0.03    116.63   
    51. A(C   3,C  14,O  15)          122.43  0.000088    0.00    122.43   
    52. A(O  18,C  17,H  19)          121.88 -0.000213    0.04    121.91   
    53. A(C   2,C  17,H  19)          115.06  0.000024   -0.06    115.01   
    54. A(C   2,C  17,O  18)          122.95  0.000211   -0.00    122.95   
    55. D(C   4,C   1,C   0,C   6)     -0.98  0.000080   -0.12     -1.10   
    56. D(C   8,C   1,C   0,C   6)    176.37  0.000024   -0.09    176.28   
    57. D(C   4,C   1,C   0,C  11)   -178.26  0.000150   -0.28   -178.54   
    58. D(C   8,C   1,C   0,C  11)     -0.91  0.000094   -0.25     -1.16   
    59. D(C  14,C   3,C   2,C   4)    179.38  0.000065   -0.17    179.21   
    60. D(C  14,C   3,C   2,C  17)     -3.55  0.000017   -0.09     -3.64   
    61. D(C   6,C   3,C   2,C  17)    176.89 -0.000060    0.17    177.06   
    62. D(C   6,C   3,C   2,C   4)     -0.18 -0.000012    0.09     -0.09   
    63. D(C   1,C   4,C   2,C  17)   -178.99  0.000046   -0.19   -179.17   
    64. D(O   5,C   4,C   1,C   8)      6.10  0.000009    0.26      6.36   
    65. D(O   5,C   4,C   1,C   0)   -176.40 -0.000055    0.29   -176.12   
    66. D(C   2,C   4,C   1,C   8)   -175.06  0.000043    0.09   -174.97   
    67. D(C   1,C   4,C   2,C   3)     -1.87 -0.000014   -0.11     -1.97   
    68. D(O   5,C   4,C   2,C   3)    177.08  0.000020   -0.26    176.82   
    69. D(C   2,C   4,C   1,C   0)      2.44 -0.000020    0.12      2.56   
    70. D(O   5,C   4,C   2,C  17)     -0.04  0.000079   -0.34     -0.38   
    71. D(H  20,O   5,C   4,C   2)   -161.78 -0.000229    0.65   -161.13   
    72. D(H  20,O   5,C   4,C   1)     17.12 -0.000197    0.49     17.60   
    73. D(O   7,C   6,C   3,C  14)      1.12  0.000219   -0.36      0.75   
    74. D(O   7,C   6,C   3,C   2)   -179.32  0.000298   -0.63   -179.95   
    75. D(C   0,C   6,C   3,C  14)   -177.93 -0.000005    0.17   -177.76   
    76. D(C   0,C   6,C   3,C   2)      1.63  0.000074   -0.09      1.54   
    77. D(O   7,C   6,C   0,C  11)     -2.63 -0.000424    0.82     -1.81   
    78. D(O   7,C   6,C   0,C   1)    179.96 -0.000341    0.67    180.63   
    79. D(C   3,C   6,C   0,C  11)    176.37 -0.000191    0.26    176.63   
    80. D(C   3,C   6,C   0,C   1)     -1.04 -0.000108    0.11     -0.93   
    81. D(H  21,O   7,C   6,C   3)   -179.60 -0.000707    1.26   -178.34   
    82. D(H  21,O   7,C   6,C   0)     -0.58 -0.000479    0.71      0.13   
    83. D(H  10,C   8,C   1,C   0)   -162.24 -0.000051    0.52   -161.72   
    84. D(O   9,C   8,C   1,C   4)   -166.49 -0.000170    0.79   -165.70   
    85. D(O   9,C   8,C   1,C   0)     16.10 -0.000112    0.76     16.87   
    86. D(H  10,C   8,C   1,C   4)     15.17 -0.000108    0.55     15.72   
    87. D(H  13,C  11,C   0,C   6)   -177.30 -0.000413    1.56   -175.74   
    88. D(H  13,C  11,C   0,C   1)      0.02 -0.000488    1.72      1.74   
    89. D(O  12,C  11,C   0,C   6)      2.97 -0.000134    0.65      3.62   
    90. D(O  12,C  11,C   0,C   1)   -179.71 -0.000209    0.81   -178.90   
    91. D(H  16,C  14,C   3,C   6)     -8.28 -0.000026    0.03     -8.25   
    92. D(H  16,C  14,C   3,C   2)    172.16 -0.000103    0.29    172.45   
    93. D(O  15,C  14,C   3,C   6)    171.76 -0.000045    0.32    172.08   
    94. D(O  15,C  14,C   3,C   2)     -7.81 -0.000122    0.58     -7.23   
    95. D(H  19,C  17,C   2,C   4)    115.20  0.000199   -0.91    114.29   
    96. D(H  19,C  17,C   2,C   3)    -61.90  0.000253   -0.99    -62.90   
    97. D(O  18,C  17,C   2,C   4)    -60.96 -0.000171   -0.44    -61.40   
    98. D(O  18,C  17,C   2,C   3)    121.93 -0.000117   -0.52    121.41   
    ----------------------------------------------------------------------------

         *************************************************************
         *                GEOMETRY OPTIMIZATION CYCLE   7            *
         *************************************************************
---------------------------------
CARTESIAN COORDINATES (ANGSTROEM)
---------------------------------
  C      1.395198   -0.382589   -0.009659
  C      1.040113    1.004924   -0.025848
  C     -1.329606    0.386904   -0.109478
  C     -0.988276   -0.966950   -0.081221
  C     -0.319352    1.376616   -0.102923
  O     -0.767260    2.655284   -0.200566
  C      0.374572   -1.363347   -0.047624
  O      0.636389   -2.673951   -0.022785
  C      2.042495    2.095985    0.092255
  O      3.249163    1.998122   -0.071941
  H      1.627070    3.079277    0.380450
  C      2.787406   -0.843844    0.100539
  O      3.098740   -2.044115    0.094730
  H      3.567038   -0.084076    0.201394
  C     -2.055625   -1.990532   -0.070795
  O     -3.240399   -1.702818    0.044057
  H     -1.735398   -3.038413   -0.177819
  C     -2.777024    0.816420   -0.212062
  O     -3.319094    1.516326    0.620110
  H     -3.290785    0.508647   -1.140465
  H     -0.073589    3.272996   -0.483563
  H      1.631144   -2.773154    0.026639

----------------------------
CARTESIAN COORDINATES (A.U.)
----------------------------
  NO LB      ZA    FRAG     MASS         X           Y           Z
   0 C     6.0000    0    12.011    2.636543   -0.722988   -0.018253
   1 C     6.0000    0    12.011    1.965529    1.899030   -0.048845
   2 C     6.0000    0    12.011   -2.512590    0.731142   -0.206883
   3 C     6.0000    0    12.011   -1.867571   -1.827270   -0.153486
   4 C     6.0000    0    12.011   -0.603488    2.601427   -0.194497
   5 O     8.0000    0    15.999   -1.449911    5.017759   -0.379015
   6 C     6.0000    0    12.011    0.707839   -2.576353   -0.089996
   7 O     8.0000    0    15.999    1.202601   -5.053035   -0.043057
   8 C     6.0000    0    12.011    3.859756    3.960838    0.174336
   9 O     8.0000    0    15.999    6.140029    3.775903   -0.135948
  10 H     1.0000    0     1.008    3.074716    5.818991    0.718947
  11 C     6.0000    0    12.011    5.267434   -1.594634    0.189991
  12 O     8.0000    0    15.999    5.855769   -3.862817    0.179014
  13 H     1.0000    0     1.008    6.740725   -0.158881    0.380580
  14 C     6.0000    0    12.011   -3.884568   -3.761561   -0.133784
  15 O     8.0000    0    15.999   -6.123467   -3.217860    0.083256
  16 H     1.0000    0     1.008   -3.279427   -5.741769   -0.336030
  17 C     6.0000    0    12.011   -5.247815    1.542810   -0.400739
  18 O     8.0000    0    15.999   -6.272178    2.865441    1.171838
  19 H     1.0000    0     1.008   -6.218682    0.961203   -2.155167
  20 H     1.0000    0     1.008   -0.139063    6.185067   -0.913801
  21 H     1.0000    0     1.008    3.082416   -5.240502    0.050340

--------------------------------
INTERNAL COORDINATES (ANGSTROEM)
--------------------------------
 C      0   0   0     0.000000000000     0.00000000     0.00000000
 C      1   0   0     1.432319208342     0.00000000     0.00000000
 C      2   1   0     2.450410157851    89.75995684     0.00000000
 C      3   2   1     1.396504178629    90.42678584     0.51848296
 C      2   1   3     1.411468026191   119.63627448   358.72556316
 O      5   2   1     1.358361600098   124.70876600   183.88490485
 C      1   2   3     1.415982423286   119.47038525     0.17238354
 O      7   1   2     1.336730151554   122.50834100   180.63011328
 C      2   1   3     1.486315061992   122.88932484   176.10768522
 O      9   2   1     1.221714551231   126.62825443    16.86549096
 H      9   2   1     1.105666496568   114.84379784   198.28061331
 C      1   2   3     1.470762511310   122.63740668   182.72998213
 O     12   1   2     1.240004820428   122.74359075   181.10354860
 H     12   1   2     1.093272416283   117.64512895     1.74491721
 C      4   3   2     1.478872558539   119.65244103   178.23029061
 O     15   4   3     1.224606090023   122.43239749   352.77408231
 H     15   4   3     1.100933115004   116.62631552   172.44901438
 C      3   2   1     1.513284022668   148.83795411   183.62258978
 O     18   3   2     1.214997239655   122.94286580   297.80128838
 H     18   3   2     1.104810961712   115.00379805   113.49466220
 H      6   5   2     0.970997114674   112.59573577    17.60470564
 H      8   7   1     1.000910456674   107.02280760     0.13292879

---------------------------
INTERNAL COORDINATES (A.U.)
---------------------------
 C      0   0   0     0.000000000000     0.00000000     0.00000000
 C      1   0   0     2.706691040121     0.00000000     0.00000000
 C      2   1   0     4.630604114117    89.75995684     0.00000000
 C      3   2   1     2.639010442486    90.42678584     0.51848296
 C      2   1   3     2.667288016287   119.63627448   358.72556316
 O      5   2   1     2.566931415021   124.70876600   183.88490485
 C      1   2   3     2.675818990456   119.47038525     0.17238354
 O      7   1   2     2.526053901393   122.50834100   180.63011328
 C      2   1   3     2.808728415887   122.88932484   176.10768522
 O      9   2   1     2.308705915652   126.62825443    16.86549096
 H      9   2   1     2.089406873965   114.84379784   198.28061331
 C      1   2   3     2.779338354413   122.63740668   182.72998213
 O     12   1   2     2.343269515352   122.74359075   181.10354860
 H     12   1   2     2.065985456545   117.64512895     1.74491721
 C      4   3   2     2.794664122610   119.65244103   178.23029061
 O     15   4   3     2.314170132076   122.43239749   352.77408231
 H     15   4   3     2.080462079122   116.62631552   172.44901438
 C      3   2   1     2.859692365681   148.83795411   183.62258978
 O     18   3   2     2.296012036418   122.94286580   297.80128838
 H     18   3   2     2.087790147391   115.00379805   113.49466220
 H      6   5   2     1.834918623561   112.59573577    17.60470564
 H      8   7   1     1.891446647692   107.02280760     0.13292879


           ************************************************************
           *        Program running with 4 parallel MPI-processes     *
           *              working on a common directory               *
           ************************************************************
------------------------------------------------------------------------------
                   ___                                                        
                  /   \      - P O W E R E D   B Y -                         
                 /     \                                                     
                 |  |  |   _    _      __       _____    __    __             
                 |  |  |  | |  | |    /  \     |  _  \  |  |  /  |          
                  \  \/   | |  | |   /    \    | | | |  |  | /  /          
                 / \  \   | |__| |  /  /\  \   | |_| |  |  |/  /          
                |  |  |   |  __  | /  /__\  \  |    /   |      \           
                |  |  |   | |  | | |   __   |  |    \   |  |\   \          
                \     /   | |  | | |  |  |  |  | |\  \  |  | \   \       
                 \___/    |_|  |_| |__|  |__|  |_| \__\ |__|  \__/        
                                                                              
                      - O R C A' S   B I G   F R I E N D -                    
                                      &                                       
                       - I N T E G R A L  F E E D E R -                       
                                                                              
 v1 FN, 2020, v2 2021                                                         
------------------------------------------------------------------------------


Reading SHARK input file Q5_2e_2H_B3LYP_631Gd_opt.SHARKINP.tmp ... ok
----------------------
SHARK INTEGRAL PACKAGE
----------------------

Number of atoms                             ...     22
Number of basis functions                   ...    236
Number of shells                            ...    108
Maximum angular momentum                    ...      2
Integral batch strategy                     ... SHARK/LIBINT Hybrid
RI-J (if used) integral strategy            ... SPLIT-RIJ (Revised 2003 algorithm where possible)
Printlevel                                  ...      1
Contraction scheme used                     ... SEGMENTED contraction
Coulomb Range Separation                    ... NOT USED
Exchange Range Separation                   ... NOT USED
Finite Nucleus Model                        ... NOT USED
Auxiliary Coulomb fitting basis             ... AVAILABLE
   # of basis functions in Aux-J            ...    850
   # of shells in Aux-J                     ...    270
   Maximum angular momentum in Aux-J        ...      4
Auxiliary J/K fitting basis                 ... NOT available
Auxiliary Correlation fitting basis         ... NOT available
Auxiliary 'external' fitting basis          ... NOT available
Integral threshold                          ...     2.500000e-11
Primitive cut-off                           ...     2.500000e-12
Primitive pair pre-selection threshold      ...     2.500000e-12

Calculating pre-screening integrals         ... done (  0.1 sec) Dimension = 108
Organizing shell pair data                  ... done (  0.2 sec)
Shell pair information
Total number of shell pairs                 ...      5886
Shell pairs after pre-screening             ...      4891
Total number of primitive shell pairs       ...     35334
Primitive shell pairs kept                  ...     17096
          la=0 lb=0:   1431 shell pairs
          la=1 lb=0:   1673 shell pairs
          la=1 lb=1:    493 shell pairs
          la=2 lb=0:    732 shell pairs
          la=2 lb=1:    455 shell pairs
          la=2 lb=2:    107 shell pairs

Calculating one electron integrals          ... done (  0.1 sec)
Calculating RI/J V-Matrix + Cholesky decomp.... done (  0.7 sec)
Calculating Nuclear repulsion               ... done (  0.0 sec) ENN=   1058.838313992184 Eh

SHARK setup successfully completed in   1.8 seconds

Maximum memory used throughout the entire GTOINT-calculation: 15.1 MB


           ************************************************************
           *        Program running with 4 parallel MPI-processes     *
           *              working on a common directory               *
           ************************************************************

Diagonalization of the overlap matrix:
Smallest eigenvalue                        ... 3.289e-04
Time for diagonalization                   ...    0.008 sec
Threshold for overlap eigenvalues          ... 1.000e-08
Number of eigenvalues below threshold      ... 0
Time for construction of square roots      ...    0.003 sec
Total time needed                          ...    0.012 sec

-------------------
DFT GRID GENERATION
-------------------

General Integration Accuracy     IntAcc      ... 4.959
Radial Grid Type                 RadialGrid  ... OptM3 with GC (2021)
Angular Grid (max. ang.)         AngularGrid ... 6 (Lebedev-590)
Angular grid pruning method      GridPruning ... 4 (adaptive)
Weight generation scheme         WeightScheme... Becke
Basis function cutoff            BFCut       ... 1.0000e-11
Integration weight cutoff        WCut        ... 1.0000e-14
Angular grids for H and He will be reduced by one unit
Partially contracted basis set               ... off
Rotationally invariant grid construction     ... off

Total number of grid points                  ...   280012
Total number of batches                      ...     4386
Average number of points per batch           ...       63
Average number of grid points per atom       ...    12728
Time for grid setup =    3.673 sec

--------------------
COSX GRID GENERATION
--------------------

GRIDX 1
-------
General Integration Accuracy     IntAcc      ... 4.020
Radial Grid Type                 RadialGrid  ... OptM3 with GC (2021)
Angular Grid (max. ang.)         AngularGrid ... 2 (Lebedev-110)
Angular grid pruning method      GridPruning ... 4 (adaptive)
Weight generation scheme         WeightScheme... Becke
Basis function cutoff            BFCut       ... 1.0000e-11
Integration weight cutoff        WCut        ... 1.0000e-14
Angular grids for H and He will be reduced by one unit
Partially contracted basis set               ... on
Rotationally invariant grid construction     ... off

Total number of grid points                  ...    33103
Total number of batches                      ...      527
Average number of points per batch           ...       62
Average number of grid points per atom       ...     1505
UseSFitting                                  ... on

GRIDX 2
-------
General Integration Accuracy     IntAcc      ... 4.338
Radial Grid Type                 RadialGrid  ... OptM3 with GC (2021)
Angular Grid (max. ang.)         AngularGrid ... 3 (Lebedev-194)
Angular grid pruning method      GridPruning ... 4 (adaptive)
Weight generation scheme         WeightScheme... Becke
Basis function cutoff            BFCut       ... 1.0000e-11
Integration weight cutoff        WCut        ... 1.0000e-14
Angular grids for H and He will be reduced by one unit
Partially contracted basis set               ... on
Rotationally invariant grid construction     ... off

Total number of grid points                  ...    72851
Total number of batches                      ...     1147
Average number of points per batch           ...       63
Average number of grid points per atom       ...     3311
UseSFitting                                  ... on

GRIDX 3
-------
General Integration Accuracy     IntAcc      ... 4.871
Radial Grid Type                 RadialGrid  ... OptM3 with GC (2021)
Angular Grid (max. ang.)         AngularGrid ... 4 (Lebedev-302)
Angular grid pruning method      GridPruning ... 4 (adaptive)
Weight generation scheme         WeightScheme... Becke
Basis function cutoff            BFCut       ... 1.0000e-11
Integration weight cutoff        WCut        ... 1.0000e-14
Angular grids for H and He will be reduced by one unit
Partially contracted basis set               ... on
Rotationally invariant grid construction     ... off

Total number of grid points                  ...   132807
Total number of batches                      ...     2088
Average number of points per batch           ...       63
Average number of grid points per atom       ...     6037
UseSFitting                                  ... on

Time for X-Grid setup             =    1.736 sec


--------------------
CPCM SOLVATION MODEL
--------------------
CPCM parameters:
  Epsilon                                         ...      80.4000
  Refrac                                          ...       1.3300
  Rsolv                                           ...       1.3000
  Surface type                                    ... GAUSSIAN VDW
  Epsilon function type                           ...         CPCM
Radii:
 Radius for C  used is    3.8550 Bohr (=   2.0400 Ang.)
 Radius for O  used is    3.4469 Bohr (=   1.8240 Ang.)
 Radius for H  used is    2.4944 Bohr (=   1.3200 Ang.)
Calculating surface                               ...        done! (  0.0s)
GEPOL surface points                              ...         1168
GEPOL Volume                                      ...    1593.3440
GEPOL Surface-area                                ...     826.7083
Calculating surface distance matrix               ...        done! (  0.0s)
Performing Cholesky decomposition & store         ...        done! (  0.0s)
Overall time for CPCM initialization              ...                 0.1s
--------------
SCF ITERATIONS
--------------
ITER       Energy         Delta-E        Max-DP      RMS-DP      [F,P]     Damp
               ***  Starting incremental Fock matrix formation  ***
                      *** Initiating the SOSCF procedure ***
                      *** Re-Reading the Fockian *** 
                      *** Removing any level shift *** 
ITER      Energy       Delta-E        Grad      Rot      Max-DP    RMS-DP
  0   -835.53928878 -835.5392887808  0.001521  0.001521  0.006918  0.000151
               *** Restarting incremental Fock matrix formation ***
  1   -835.53974015  -0.0004513656  0.000691  0.001792  0.003314  0.000075
  2   -835.53980350  -0.0000633567  0.000162  0.000924  0.001311  0.000027
  3   -835.53980144   0.0000020638  0.000368  0.000353  0.000917  0.000015
  4   -835.53980642  -0.0000049844  0.000033  0.000164  0.000161  0.000004
  5   -835.53980643  -0.0000000066  0.000038  0.000141  0.000126  0.000003
  6   -835.53980654  -0.0000001052  0.000013  0.000060  0.000037  0.000001
  7   -835.53980654  -0.0000000039  0.000009  0.000034  0.000029  0.000001
  8   -835.53980655  -0.0000000058  0.000004  0.000013  0.000013  0.000000
  9   -835.53980654   0.0000000029  0.000004  0.000004  0.000010  0.000000
                 **** Energy Check signals convergence ****
              ***Rediagonalizing the Fockian in SOSCF/NRSCF***

               *****************************************************
               *                     SUCCESS                       *
               *           SCF CONVERGED AFTER  10 CYCLES          *
               *****************************************************

Old exchange energy                            =    -20.659325311 Eh
New exchange energy                            =    -20.659322874 Eh
Exchange energy change after final integration =      0.000002437 Eh
Total energy after final integration           =   -835.539804109 Eh
Final COS-X integration done in                =     9.062 sec
Total Energy       :         -835.53980411 Eh          -22736.19396 eV
  Last Energy change         ...   -3.3324e-09  Tolerance :   1.0000e-08
  Last MAX-Density change    ...    5.3291e-15  Tolerance :   1.0000e-07
             **** THE GBW FILE WAS UPDATED (Q5_2e_2H_B3LYP_631Gd_opt.gbw) ****
             **** DENSITY Q5_2e_2H_B3LYP_631Gd_opt.scfp WAS UPDATED ****
             **** ENERGY FILE WAS UPDATED (Q5_2e_2H_B3LYP_631Gd_opt.en.tmp) ****
             **** THE GBW FILE WAS UPDATED (Q5_2e_2H_B3LYP_631Gd_opt.gbw) ****
             **** DENSITY Q5_2e_2H_B3LYP_631Gd_opt.scfp WAS UPDATED ****
Total SCF time: 0 days 0 hours 1 min 50 sec 

Maximum memory used throughout the entire SCF-calculation: 72.0 MB

-------------------------   --------------------
FINAL SINGLE POINT ENERGY      -835.539804109006
-------------------------   --------------------


           ************************************************************
           *        Program running with 4 parallel MPI-processes     *
           *              working on a common directory               *
           ************************************************************
------------------------------------------------------------------------------
                         ORCA SCF GRADIENT CALCULATION
------------------------------------------------------------------------------

 ... reading COSX grid (gridx3)
Gradient of the Kohn-Sham DFT energy:
Kohn-Sham wavefunction type      ... RKS
Hartree-Fock exchange scaling    ...    0.200
Number of operators              ...    1
Number of atoms                  ...   22
Basis set dimensions             ...  236
Integral neglect threshold       ... 2.5e-11
Integral primitive cutoff        ... 2.5e-12
SHARK Integral package           ... ON

Nuc. rep. gradient       (SHARK) ... done (  0.0 sec)
HCore & Overlap gradient (SHARK) ... done (  0.1 sec)
RI-J gradient            (SHARK) ... done (  0.8 sec)
COSX-gradient                    ... done ( 11.0 sec)
Exchange-correlation gradient    ... done

------------------
CARTESIAN GRADIENT
------------------

   1   C   :   -0.000201900   -0.000211037    0.000355105
   2   C   :    0.000135880    0.000245020   -0.000120659
   3   C   :   -0.000253316    0.000195038   -0.000052834
   4   C   :   -0.000011552    0.000190096   -0.000478799
   5   C   :    0.000075409    0.000777898    0.000453370
   6   O   :   -0.000136020   -0.000440006   -0.000420967
   7   C   :    0.000234751   -0.000089745   -0.000495013
   8   O   :    0.000001609   -0.000112516   -0.000101557
   9   C   :   -0.000184527   -0.000652185    0.000314108
  10   O   :    0.000301702    0.000596502   -0.000060357
  11   H   :    0.000176300    0.000506088   -0.000154716
  12   C   :    0.000387782   -0.000176858   -0.000934162
  13   O   :   -0.000028672   -0.000332690   -0.000295223
  14   H   :    0.000042421    0.000018162    0.000562698
  15   C   :   -0.000330610   -0.000111369    0.000723454
  16   O   :   -0.000124174   -0.000205271   -0.000086956
  17   H   :    0.000042389   -0.000327625   -0.000297960
  18   C   :    0.000038349   -0.000217536    0.000426766
  19   O   :   -0.000254823    0.000185053   -0.000048542
  20   H   :   -0.000115158    0.000060732   -0.000313393
  21   H   :    0.000093532    0.000223929    0.000092471
  22   H   :    0.000114279   -0.000102564    0.000894818

Difference to translation invariance:
           :    0.0000036557    0.0000191169   -0.0000383484

Difference to rotation invariance:
           :   -0.0008722077   -0.0004790360    0.0003555833

Norm of the cartesian gradient     ...    0.0027112196
RMS gradient                       ...    0.0003337281
MAX gradient                       ...    0.0009341620

-------
TIMINGS
-------

Total SCF gradient time            ...       18.109 sec

One electron gradient       ....       0.108 sec  (  0.6%)
RI-J Coulomb gradient       ....       0.785 sec  (  4.3%)
COSX gradient               ....      10.968 sec  ( 60.6%)
XC gradient                 ....       3.857 sec  ( 21.3%)
CPCM gradient               ....       0.308 sec  (  1.7%)
   A-Matrix (El+Nuc)        ....       0.061 sec  (  0.3%)
   Potential                ....       0.247 sec  (  1.4%)

Maximum memory used throughout the entire SCFGRAD-calculation: 63.9 MB
------------------------------------------------------------------------------
                         ORCA GEOMETRY RELAXATION STEP
------------------------------------------------------------------------------

Reading the OPT-File                    .... done
Getting information on internals        .... done
Copying old internal coords+grads       .... done
Making the new internal coordinates     .... (new redundants).... done
Validating the new internal coordinates .... (new redundants).... done
Calculating the B-matrix                .... done
Calculating the G,G- and P matrices     .... done
Transforming gradient to internals      .... done
Projecting the internal gradient        .... done
Number of atoms                         ....  22
Number of internal coordinates          ....  98
Current Energy                          ....  -835.539804109 Eh
Current gradient norm                   ....     0.002711220 Eh/bohr
Maximum allowed component of the step   ....  0.300
Current trust radius                    ....  0.300
Updating the Hessian (BFGS)             .... done
Forming the augmented Hessian           .... done
Diagonalizing the augmented Hessian     .... done
Last element of RFO vector              ....  0.999386975
Lowest eigenvalues of augmented Hessian:
 -0.000073209  0.008594692  0.012705476  0.013664955  0.014401053
Length of the computed step             ....  0.035031102
The final length of the internal step   ....  0.035031102
Converting the step to cartesian space:
 Initial RMS(Int)=    0.0035386757
Transforming coordinates:
 Iter   0:  RMS(Cart)=    0.0061683998 RMS(Int)=    0.0035383291
 Iter   1:  RMS(Cart)=    0.0000270986 RMS(Int)=    0.0000193419
 Iter   2:  RMS(Cart)=    0.0000003111 RMS(Int)=    0.0000002180
 Iter   3:  RMS(Cart)=    0.0000000040 RMS(Int)=    0.0000000030
done
Storing new coordinates                 .... done

                                .--------------------.
          ----------------------|Geometry convergence|-------------------------
          Item                value                   Tolerance       Converged
          ---------------------------------------------------------------------
          Energy change       0.0000086692            0.0000002000      NO
          RMS gradient        0.0003441063            0.0000080000      NO
          MAX gradient        0.0009662590            0.0000300000      NO
          RMS step            0.0035386757            0.0001000000      NO
          MAX step            0.0145786917            0.0002000000      NO
          ........................................................
          Max(Bonds)      0.0007      Max(Angles)    0.07
          Max(Dihed)        0.84      Max(Improp)    0.00
          ---------------------------------------------------------------------

The optimization has not yet converged - more geometry cycles are needed


    ---------------------------------------------------------------------------
                         Redundant Internal Coordinates
                            (Angstroem and degrees)

        Definition                    Value    dE/dq     Step     New-Value
    ----------------------------------------------------------------------------
     1. B(C   1,C   0)                1.4323  0.000927 -0.0006    1.4317   
     2. B(C   3,C   2)                1.3965  0.000528 -0.0004    1.3961   
     3. B(C   4,C   1)                1.4115  0.000647 -0.0005    1.4110   
     4. B(C   4,C   2)                1.4143  0.000693 -0.0005    1.4138   
     5. B(O   5,C   4)                1.3584 -0.000167  0.0001    1.3585   
     6. B(C   6,C   3)                1.4197  0.000387 -0.0003    1.4194   
     7. B(C   6,C   0)                1.4160  0.000146 -0.0002    1.4158   
     8. B(O   7,C   6)                1.3367  0.000251 -0.0001    1.3366   
     9. B(C   8,C   1)                1.4863  0.000535 -0.0005    1.4858   
    10. B(O   9,C   8)                1.2217  0.000259 -0.0001    1.2216   
    11. B(H  10,C   8)                1.1057  0.000342 -0.0004    1.1052   
    12. B(C  11,C   0)                1.4708  0.000484 -0.0005    1.4703   
    13. B(O  12,C  11)                1.2400  0.000320 -0.0001    1.2399   
    14. B(H  13,C  11)                1.0933  0.000091 -0.0002    1.0931   
    15. B(C  14,C   3)                1.4789  0.000748 -0.0007    1.4782   
    16. B(O  15,C  14)                1.2246  0.000066 -0.0000    1.2246   
    17. B(H  16,C  14)                1.1009  0.000352 -0.0004    1.1005   
    18. B(C  17,C   2)                1.5133  0.000320 -0.0004    1.5129   
    19. B(O  18,C  17)                1.2150  0.000198 -0.0001    1.2149   
    20. B(H  19,C  17)                1.1048  0.000288 -0.0004    1.1044   
    21. B(H  20,O   5)                0.9710  0.000179 -0.0001    0.9709   
    22. B(H  21,O   7)                1.0009  0.000165 -0.0002    1.0007   
    23. A(C   1,C   0,C  11)          122.64  0.000718   -0.05    122.59   
    24. A(C   6,C   0,C  11)          117.84 -0.000727    0.04    117.89   
    25. A(C   1,C   0,C   6)          119.47  0.000015   -0.00    119.47   
    26. A(C   4,C   1,C   8)          117.43 -0.000327    0.02    117.45   
    27. A(C   0,C   1,C   4)          119.64 -0.000247    0.02    119.65   
    28. A(C   0,C   1,C   8)          122.89  0.000577   -0.04    122.85   
    29. A(C   3,C   2,C  17)          120.68 -0.000053    0.01    120.70   
    30. A(C   3,C   2,C   4)          120.25 -0.000066    0.01    120.25   
    31. A(C   4,C   2,C  17)          119.01  0.000121   -0.02    118.99   
    32. A(C   2,C   3,C   6)          120.38 -0.000060    0.00    120.39   
    33. A(C   6,C   3,C  14)          119.96 -0.000420    0.04    120.00   
    34. A(C   2,C   3,C  14)          119.65  0.000478   -0.05    119.61   
    35. A(C   1,C   4,C   2)          120.26  0.000116   -0.01    120.25   
    36. A(C   2,C   4,O   5)          115.02 -0.000287    0.03    115.04   
    37. A(C   1,C   4,O   5)          124.71  0.000168   -0.02    124.69   
    38. A(C   4,O   5,H  20)          112.60  0.000207   -0.02    112.57   
    39. A(C   3,C   6,O   7)          117.53 -0.000111    0.02    117.55   
    40. A(C   0,C   6,O   7)          122.51 -0.000141    0.00    122.51   
    41. A(C   0,C   6,C   3)          119.94  0.000244   -0.02    119.93   
    42. A(C   6,O   7,H  21)          107.02  0.000184   -0.03    107.00   
    43. A(O   9,C   8,H  10)          118.51 -0.000715    0.07    118.58   
    44. A(C   1,C   8,H  10)          114.84  0.000056   -0.02    114.82   
    45. A(C   1,C   8,O   9)          126.63  0.000667   -0.06    126.57   
    46. A(O  12,C  11,H  13)          119.61  0.000082   -0.00    119.61   
    47. A(C   0,C  11,H  13)          117.65  0.000166   -0.02    117.63   
    48. A(C   0,C  11,O  12)          122.74 -0.000251    0.00    122.75   
    49. A(O  15,C  14,H  16)          120.94 -0.000209    0.02    120.96   
    50. A(C   3,C  14,H  16)          116.63 -0.000121    0.01    116.64   
    51. A(C   3,C  14,O  15)          122.43  0.000329   -0.03    122.40   
    52. A(O  18,C  17,H  19)          121.91 -0.000200    0.02    121.93   
    53. A(C   2,C  17,H  19)          115.00 -0.000128    0.02    115.02   
    54. A(C   2,C  17,O  18)          122.94  0.000314   -0.04    122.91   
    55. D(C   4,C   1,C   0,C   6)     -1.10 -0.000118    0.07     -1.03   
    56. D(C   8,C   1,C   0,C   6)    176.28 -0.000019   -0.01    176.27   
    57. D(C   4,C   1,C   0,C  11)   -178.54 -0.000256    0.25   -178.29   
    58. D(C   8,C   1,C   0,C  11)     -1.16 -0.000158    0.17     -0.99   
    59. D(C  14,C   3,C   2,C   4)    179.21 -0.000211    0.21    179.43   
    60. D(C  14,C   3,C   2,C  17)     -3.64 -0.000184    0.24     -3.40   
    61. D(C   6,C   3,C   2,C  17)    177.06 -0.000001    0.02    177.08   
    62. D(C   6,C   3,C   2,C   4)     -0.09 -0.000029   -0.01     -0.10   
    63. D(C   1,C   4,C   2,C  17)   -179.17  0.000045   -0.07   -179.24   
    64. D(O   5,C   4,C   1,C   8)      6.36  0.000053   -0.12      6.24   
    65. D(O   5,C   4,C   1,C   0)   -176.12  0.000170   -0.20   -176.31   
    66. D(C   2,C   4,C   1,C   8)   -174.97 -0.000114    0.08   -174.88   
    67. D(C   1,C   4,C   2,C   3)     -1.97  0.000067   -0.04     -2.01   
    68. D(O   5,C   4,C   2,C   3)    176.82 -0.000078    0.15    176.97   
    69. D(C   2,C   4,C   1,C   0)      2.56  0.000003    0.01      2.56   
    70. D(O   5,C   4,C   2,C  17)     -0.38 -0.000101    0.12     -0.26   
    71. D(H  20,O   5,C   4,C   2)   -161.13 -0.000065    0.11   -161.02   
    72. D(H  20,O   5,C   4,C   1)     17.60 -0.000219    0.31     17.91   
    73. D(O   7,C   6,C   3,C  14)      0.75 -0.000264    0.17      0.92   
    74. D(O   7,C   6,C   3,C   2)   -179.94 -0.000442    0.39   -179.56   
    75. D(C   0,C   6,C   3,C  14)   -177.76  0.000093   -0.13   -177.89   
    76. D(C   0,C   6,C   3,C   2)      1.54 -0.000085    0.09      1.63   
    77. D(O   7,C   6,C   0,C  11)     -1.81  0.000701   -0.61     -2.41   
    78. D(O   7,C   6,C   0,C   1)   -179.37  0.000533   -0.44   -179.81   
    79. D(C   3,C   6,C   0,C  11)    176.63  0.000327   -0.29    176.34   
    80. D(C   3,C   6,C   0,C   1)     -0.93  0.000159   -0.12     -1.05   
    81. D(H  21,O   7,C   6,C   3)   -178.34  0.000966   -0.57   -178.91   
    82. D(H  21,O   7,C   6,C   0)      0.13  0.000606   -0.26     -0.13   
    83. D(H  10,C   8,C   1,C   0)   -161.72 -0.000269    0.47   -161.24   
    84. D(O   9,C   8,C   1,C   4)   -165.70  0.000190   -0.15   -165.85   
    85. D(O   9,C   8,C   1,C   0)     16.87  0.000092   -0.08     16.79   
    86. D(H  10,C   8,C   1,C   4)     15.72 -0.000171    0.40     16.11   
    87. D(H  13,C  11,C   0,C   6)   -175.74  0.000424   -0.66   -176.39   
    88. D(H  13,C  11,C   0,C   1)      1.74  0.000578   -0.84      0.91   
    89. D(O  12,C  11,C   0,C   6)      3.62  0.000218   -0.10      3.52   
    90. D(O  12,C  11,C   0,C   1)   -178.90  0.000372   -0.28   -179.17   
    91. D(H  16,C  14,C   3,C   6)     -8.25 -0.000348    0.63     -7.61   
    92. D(H  16,C  14,C   3,C   2)    172.45 -0.000169    0.42    172.86   
    93. D(O  15,C  14,C   3,C   6)    172.08 -0.000011    0.12    172.20   
    94. D(O  15,C  14,C   3,C   2)     -7.23  0.000168   -0.10     -7.32   
    95. D(H  19,C  17,C   2,C   4)    114.29 -0.000131    0.19    114.48   
    96. D(H  19,C  17,C   2,C   3)    -62.90 -0.000153    0.17    -62.73   
    97. D(O  18,C  17,C   2,C   4)    -61.40  0.000095    0.05    -61.36   
    98. D(O  18,C  17,C   2,C   3)    121.41  0.000073    0.02    121.43   
    ----------------------------------------------------------------------------

         *************************************************************
         *                GEOMETRY OPTIMIZATION CYCLE   8            *
         *************************************************************
---------------------------------
CARTESIAN COORDINATES (ANGSTROEM)
---------------------------------
  C      1.394763   -0.382466   -0.009153
  C      1.039578    1.004360   -0.027591
  C     -1.329244    0.386544   -0.109633
  C     -0.988051   -0.966935   -0.079896
  C     -0.319410    1.375943   -0.105035
  O     -0.767055    2.654962   -0.200841
  C      0.374482   -1.363320   -0.046869
  O      0.636833   -2.673776   -0.028536
  C      2.042034    2.094739    0.090259
  O      3.248770    1.994577   -0.071399
  H      1.627630    3.076135    0.384655
  C      2.786539   -0.842031    0.107008
  O      3.098888   -2.041924    0.108313
  H      3.565994   -0.080890    0.196486
  C     -2.055687   -1.989215   -0.072248
  O     -3.240253   -1.700004    0.040830
  H     -1.735704   -3.037566   -0.170809
  C     -2.776319    0.816224   -0.211168
  O     -3.316493    1.517701    0.620816
  H     -3.292173    0.505119   -1.136862
  H     -0.074087    3.271875   -0.486792
  H      1.631888   -2.772342    0.011889

----------------------------
CARTESIAN COORDINATES (A.U.)
----------------------------
  NO LB      ZA    FRAG     MASS         X           Y           Z
   0 C     6.0000    0    12.011    2.635719   -0.722756   -0.017297
   1 C     6.0000    0    12.011    1.964518    1.897965   -0.052139
   2 C     6.0000    0    12.011   -2.511907    0.730463   -0.207176
   3 C     6.0000    0    12.011   -1.867147   -1.827242   -0.150981
   4 C     6.0000    0    12.011   -0.603598    2.600155   -0.198486
   5 O     8.0000    0    15.999   -1.449525    5.017151   -0.379534
   6 C     6.0000    0    12.011    0.707668   -2.576301   -0.088569
   7 O     8.0000    0    15.999    1.203440   -5.052704   -0.053925
   8 C     6.0000    0    12.011    3.858886    3.958483    0.170566
   9 O     8.0000    0    15.999    6.139285    3.769204   -0.134924
  10 H     1.0000    0     1.008    3.075775    5.813052    0.726893
  11 C     6.0000    0    12.011    5.265795   -1.591207    0.202215
  12 O     8.0000    0    15.999    5.856050   -3.858677    0.204681
  13 H     1.0000    0     1.008    6.738752   -0.152859    0.371304
  14 C     6.0000    0    12.011   -3.884686   -3.759071   -0.136529
  15 O     8.0000    0    15.999   -6.123190   -3.212542    0.077157
  16 H     1.0000    0     1.008   -3.280006   -5.740168   -0.322781
  17 C     6.0000    0    12.011   -5.246483    1.542440   -0.399049
  18 O     8.0000    0    15.999   -6.267264    2.868040    1.173172
  19 H     1.0000    0     1.008   -6.221305    0.954536   -2.148357
  20 H     1.0000    0     1.008   -0.140004    6.182948   -0.919904
  21 H     1.0000    0     1.008    3.083822   -5.238968    0.022468

--------------------------------
INTERNAL COORDINATES (ANGSTROEM)
--------------------------------
 C      0   0   0     0.000000000000     0.00000000     0.00000000
 C      1   0   0     1.431705885701     0.00000000     0.00000000
 C      2   1   0     2.449437526606    89.77255160     0.00000000
 C      3   2   1     1.396138340644    90.42786625     0.48960327
 C      2   1   3     1.410999968326   119.65252565   358.72207490
 O      5   2   1     1.358475329961   124.69366033   183.68540625
 C      1   2   3     1.415793229130   119.46908621     0.24821407
 O      7   1   2     1.336584648894   122.50916674   180.19480278
 C      2   1   3     1.485844487977   122.85013461   176.02576262
 O      9   2   1     1.221628373455   126.56838816    16.78972906
 H      9   2   1     1.105231758585   114.82077687   198.75540808
 C      1   2   3     1.470283449320   122.59016536   182.98481346
 O     12   1   2     1.239882076425   122.75435004   180.82568657
 H     12   1   2     1.093111455852   117.63321376     0.90962483
 C      4   3   2     1.478161135843   119.60754504   178.42356456
 O     15   4   3     1.224591694240   122.39892216   352.67523715
 H     15   4   3     1.100519542056   116.63701539   172.86493922
 C      3   2   1     1.512931381569   148.82672884   183.51676486
 O     18   3   2     1.214929813477   122.90729147   297.91072148
 H     18   3   2     1.104446008217   115.02340773   113.75050315
 H      6   5   2     0.970853085021   112.57161125    17.91054451
 H      8   7   1     1.000741774095   106.99521580   359.86913198

---------------------------
INTERNAL COORDINATES (A.U.)
---------------------------
 C      0   0   0     0.000000000000     0.00000000     0.00000000
 C      1   0   0     2.705532028298     0.00000000     0.00000000
 C      2   1   0     4.628766107434    89.77255160     0.00000000
 C      3   2   1     2.638319108884    90.42786625     0.48960327
 C      2   1   3     2.666403515108   119.65252565   358.72207490
 O      5   2   1     2.567146333315   124.69366033   183.68540625
 C      1   2   3     2.675461465315   119.46908621     0.24821407
 O      7   1   2     2.525778941213   122.50916674   180.19480278
 C      2   1   3     2.807839159872   122.85013461   176.02576262
 O      9   2   1     2.308543063258   126.56838816    16.78972906
 H      9   2   1     2.088585338237   114.82077687   198.75540808
 C      1   2   3     2.778433058451   122.59016536   182.98481346
 O     12   1   2     2.343037562801   122.75435004   180.82568657
 H     12   1   2     2.065681285413   117.63321376     0.90962483
 C      4   3   2     2.793319728549   119.60754504   178.42356456
 O     15   4   3     2.314142927988   122.39892216   352.67523715
 H     15   4   3     2.079680539514   116.63701539   172.86493922
 C      3   2   1     2.859025970581   148.82672884   183.51676486
 O     18   3   2     2.295884619408   122.90729147   297.91072148
 H     18   3   2     2.087100485232   115.02340773   113.75050315
 H      6   5   2     1.834646446962   112.57161125    17.91054451
 H      8   7   1     1.891127883814   106.99521580   359.86913198


           ************************************************************
           *        Program running with 4 parallel MPI-processes     *
           *              working on a common directory               *
           ************************************************************
------------------------------------------------------------------------------
                   ___                                                        
                  /   \      - P O W E R E D   B Y -                         
                 /     \                                                     
                 |  |  |   _    _      __       _____    __    __             
                 |  |  |  | |  | |    /  \     |  _  \  |  |  /  |          
                  \  \/   | |  | |   /    \    | | | |  |  | /  /          
                 / \  \   | |__| |  /  /\  \   | |_| |  |  |/  /          
                |  |  |   |  __  | /  /__\  \  |    /   |      \           
                |  |  |   | |  | | |   __   |  |    \   |  |\   \          
                \     /   | |  | | |  |  |  |  | |\  \  |  | \   \       
                 \___/    |_|  |_| |__|  |__|  |_| \__\ |__|  \__/        
                                                                              
                      - O R C A' S   B I G   F R I E N D -                    
                                      &                                       
                       - I N T E G R A L  F E E D E R -                       
                                                                              
 v1 FN, 2020, v2 2021                                                         
------------------------------------------------------------------------------


Reading SHARK input file Q5_2e_2H_B3LYP_631Gd_opt.SHARKINP.tmp ... ok
----------------------
SHARK INTEGRAL PACKAGE
----------------------

Number of atoms                             ...     22
Number of basis functions                   ...    236
Number of shells                            ...    108
Maximum angular momentum                    ...      2
Integral batch strategy                     ... SHARK/LIBINT Hybrid
RI-J (if used) integral strategy            ... SPLIT-RIJ (Revised 2003 algorithm where possible)
Printlevel                                  ...      1
Contraction scheme used                     ... SEGMENTED contraction
Coulomb Range Separation                    ... NOT USED
Exchange Range Separation                   ... NOT USED
Finite Nucleus Model                        ... NOT USED
Auxiliary Coulomb fitting basis             ... AVAILABLE
   # of basis functions in Aux-J            ...    850
   # of shells in Aux-J                     ...    270
   Maximum angular momentum in Aux-J        ...      4
Auxiliary J/K fitting basis                 ... NOT available
Auxiliary Correlation fitting basis         ... NOT available
Auxiliary 'external' fitting basis          ... NOT available
Integral threshold                          ...     2.500000e-11
Primitive cut-off                           ...     2.500000e-12
Primitive pair pre-selection threshold      ...     2.500000e-12

Calculating pre-screening integrals         ... done (  0.0 sec) Dimension = 108
Organizing shell pair data                  ... done (  0.0 sec)
Shell pair information
Total number of shell pairs                 ...      5886
Shell pairs after pre-screening             ...      4891
Total number of primitive shell pairs       ...     35334
Primitive shell pairs kept                  ...     17096
          la=0 lb=0:   1431 shell pairs
          la=1 lb=0:   1673 shell pairs
          la=1 lb=1:    493 shell pairs
          la=2 lb=0:    732 shell pairs
          la=2 lb=1:    455 shell pairs
          la=2 lb=2:    107 shell pairs

Calculating one electron integrals          ... done (  0.0 sec)
Calculating RI/J V-Matrix + Cholesky decomp.... done (  0.0 sec)
Calculating Nuclear repulsion               ... done (  0.0 sec) ENN=   1059.148133697176 Eh

SHARK setup successfully completed in   0.3 seconds

Maximum memory used throughout the entire GTOINT-calculation: 15.1 MB


           ************************************************************
           *        Program running with 4 parallel MPI-processes     *
           *              working on a common directory               *
           ************************************************************

Diagonalization of the overlap matrix:
Smallest eigenvalue                        ... 3.278e-04
Time for diagonalization                   ...    0.020 sec
Threshold for overlap eigenvalues          ... 1.000e-08
Number of eigenvalues below threshold      ... 0
Time for construction of square roots      ...    0.160 sec
Total time needed                          ...    0.281 sec

-------------------
DFT GRID GENERATION
-------------------

General Integration Accuracy     IntAcc      ... 4.959
Radial Grid Type                 RadialGrid  ... OptM3 with GC (2021)
Angular Grid (max. ang.)         AngularGrid ... 6 (Lebedev-590)
Angular grid pruning method      GridPruning ... 4 (adaptive)
Weight generation scheme         WeightScheme... Becke
Basis function cutoff            BFCut       ... 1.0000e-11
Integration weight cutoff        WCut        ... 1.0000e-14
Angular grids for H and He will be reduced by one unit
Partially contracted basis set               ... off
Rotationally invariant grid construction     ... off

Total number of grid points                  ...   280007
Total number of batches                      ...     4385
Average number of points per batch           ...       63
Average number of grid points per atom       ...    12728
Time for grid setup =    3.691 sec

--------------------
COSX GRID GENERATION
--------------------

GRIDX 1
-------
General Integration Accuracy     IntAcc      ... 4.020
Radial Grid Type                 RadialGrid  ... OptM3 with GC (2021)
Angular Grid (max. ang.)         AngularGrid ... 2 (Lebedev-110)
Angular grid pruning method      GridPruning ... 4 (adaptive)
Weight generation scheme         WeightScheme... Becke
Basis function cutoff            BFCut       ... 1.0000e-11
Integration weight cutoff        WCut        ... 1.0000e-14
Angular grids for H and He will be reduced by one unit
Partially contracted basis set               ... on
Rotationally invariant grid construction     ... off

Total number of grid points                  ...    33103
Total number of batches                      ...      527
Average number of points per batch           ...       62
Average number of grid points per atom       ...     1505
UseSFitting                                  ... on

GRIDX 2
-------
General Integration Accuracy     IntAcc      ... 4.338
Radial Grid Type                 RadialGrid  ... OptM3 with GC (2021)
Angular Grid (max. ang.)         AngularGrid ... 3 (Lebedev-194)
Angular grid pruning method      GridPruning ... 4 (adaptive)
Weight generation scheme         WeightScheme... Becke
Basis function cutoff            BFCut       ... 1.0000e-11
Integration weight cutoff        WCut        ... 1.0000e-14
Angular grids for H and He will be reduced by one unit
Partially contracted basis set               ... on
Rotationally invariant grid construction     ... off

Total number of grid points                  ...    72850
Total number of batches                      ...     1147
Average number of points per batch           ...       63
Average number of grid points per atom       ...     3311
UseSFitting                                  ... on

GRIDX 3
-------
General Integration Accuracy     IntAcc      ... 4.871
Radial Grid Type                 RadialGrid  ... OptM3 with GC (2021)
Angular Grid (max. ang.)         AngularGrid ... 4 (Lebedev-302)
Angular grid pruning method      GridPruning ... 4 (adaptive)
Weight generation scheme         WeightScheme... Becke
Basis function cutoff            BFCut       ... 1.0000e-11
Integration weight cutoff        WCut        ... 1.0000e-14
Angular grids for H and He will be reduced by one unit
Partially contracted basis set               ... on
Rotationally invariant grid construction     ... off

Total number of grid points                  ...   132808
Total number of batches                      ...     2089
Average number of points per batch           ...       63
Average number of grid points per atom       ...     6037
UseSFitting                                  ... on

Time for X-Grid setup             =    7.850 sec


--------------------
CPCM SOLVATION MODEL
--------------------
CPCM parameters:
  Epsilon                                         ...      80.4000
  Refrac                                          ...       1.3300
  Rsolv                                           ...       1.3000
  Surface type                                    ... GAUSSIAN VDW
  Epsilon function type                           ...         CPCM
Radii:
 Radius for C  used is    3.8550 Bohr (=   2.0400 Ang.)
 Radius for O  used is    3.4469 Bohr (=   1.8240 Ang.)
 Radius for H  used is    2.4944 Bohr (=   1.3200 Ang.)
Calculating surface                               ...        done! (  0.0s)
GEPOL surface points                              ...         1168
GEPOL Volume                                      ...    1592.9801
GEPOL Surface-area                                ...     826.6585
Calculating surface distance matrix               ...        done! (  0.0s)
Performing Cholesky decomposition & store         ...        done! (  3.8s)
Overall time for CPCM initialization              ...                 3.8s
--------------
SCF ITERATIONS
--------------
ITER       Energy         Delta-E        Max-DP      RMS-DP      [F,P]     Damp
               ***  Starting incremental Fock matrix formation  ***
                      *** Initiating the SOSCF procedure ***
                      *** Re-Reading the Fockian *** 
                      *** Removing any level shift *** 
ITER      Energy       Delta-E        Grad      Rot      Max-DP    RMS-DP
  0   -835.53975433 -835.5397543255  0.000601  0.000601  0.002802  0.000074
               *** Restarting incremental Fock matrix formation ***
  1   -835.53983409  -0.0000797641  0.000265  0.000630  0.001394  0.000033
  2   -835.53984403  -0.0000099383  0.000088  0.000318  0.000807  0.000014
  3   -835.53984317   0.0000008583  0.000197  0.000214  0.000565  0.000009
  4   -835.53984459  -0.0000014180  0.000013  0.000034  0.000059  0.000002
  5   -835.53984458   0.0000000062  0.000013  0.000023  0.000039  0.000001
  6   -835.53984460  -0.0000000202  0.000003  0.000009  0.000015  0.000000
  7   -835.53984460  -0.0000000021  0.000003  0.000005  0.000010  0.000000
                  ***Gradient check signals convergence***
              ***Rediagonalizing the Fockian in SOSCF/NRSCF***

               *****************************************************
               *                     SUCCESS                       *
               *           SCF CONVERGED AFTER   8 CYCLES          *
               *****************************************************

Old exchange energy                            =    -20.660063384 Eh
New exchange energy                            =    -20.660061001 Eh
Exchange energy change after final integration =      0.000002382 Eh
Total energy after final integration           =   -835.539842221 Eh
Final COS-X integration done in                =    11.548 sec
Total Energy       :         -835.53984222 Eh          -22736.19499 eV
  Last Energy change         ...    8.4697e-11  Tolerance :   1.0000e-08
  Last MAX-Density change    ...    4.8850e-15  Tolerance :   1.0000e-07
             **** THE GBW FILE WAS UPDATED (Q5_2e_2H_B3LYP_631Gd_opt.gbw) ****
             **** DENSITY Q5_2e_2H_B3LYP_631Gd_opt.scfp WAS UPDATED ****
             **** ENERGY FILE WAS UPDATED (Q5_2e_2H_B3LYP_631Gd_opt.en.tmp) ****
             **** THE GBW FILE WAS UPDATED (Q5_2e_2H_B3LYP_631Gd_opt.gbw) ****
             **** DENSITY Q5_2e_2H_B3LYP_631Gd_opt.scfp WAS UPDATED ****
Total SCF time: 0 days 0 hours 2 min 7 sec 

Maximum memory used throughout the entire SCF-calculation: 72.2 MB

-------------------------   --------------------
FINAL SINGLE POINT ENERGY      -835.539842221125
-------------------------   --------------------


           ************************************************************
           *        Program running with 4 parallel MPI-processes     *
           *              working on a common directory               *
           ************************************************************
------------------------------------------------------------------------------
                         ORCA SCF GRADIENT CALCULATION
------------------------------------------------------------------------------

 ... reading COSX grid (gridx3)
Gradient of the Kohn-Sham DFT energy:
Kohn-Sham wavefunction type      ... RKS
Hartree-Fock exchange scaling    ...    0.200
Number of operators              ...    1
Number of atoms                  ...   22
Basis set dimensions             ...  236
Integral neglect threshold       ... 2.5e-11
Integral primitive cutoff        ... 2.5e-12
SHARK Integral package           ... ON

Nuc. rep. gradient       (SHARK) ... done (  0.0 sec)
HCore & Overlap gradient (SHARK) ... done (  0.5 sec)
RI-J gradient            (SHARK) ... done (  1.8 sec)
COSX-gradient                    ... done ( 15.7 sec)
Exchange-correlation gradient    ... done

------------------
CARTESIAN GRADIENT
------------------

   1   C   :   -0.000146824   -0.000101585   -0.000035061
   2   C   :    0.000161309    0.000104054    0.000099248
   3   C   :   -0.000100487   -0.000068743   -0.000048710
   4   C   :   -0.000087662    0.000251838    0.000025294
   5   C   :    0.000160941    0.000463585    0.000164425
   6   O   :   -0.000112092   -0.000349202   -0.000291269
   7   C   :    0.000207961   -0.000048224   -0.000027449
   8   O   :   -0.000063989   -0.000026552   -0.000013208
   9   C   :   -0.000327635   -0.000267904   -0.000679114
  10   O   :    0.000136291    0.000162232    0.000319445
  11   H   :    0.000236712    0.000112197    0.000157385
  12   C   :    0.000076358   -0.000053926    0.000217528
  13   O   :    0.000066921   -0.000034650   -0.000144452
  14   H   :    0.000046110    0.000040428   -0.000042910
  15   C   :   -0.000308027   -0.000043494   -0.000410545
  16   O   :    0.000089619   -0.000060632    0.000157491
  17   H   :    0.000050872   -0.000087979    0.000128619
  18   C   :    0.000075006    0.000013575    0.000335072
  19   O   :   -0.000105340    0.000018117   -0.000138304
  20   H   :   -0.000058792   -0.000080536   -0.000098701
  21   H   :   -0.000009846    0.000115387    0.000137822
  22   H   :    0.000016832   -0.000043463    0.000146605

Difference to translation invariance:
           :    0.0000042396    0.0000145249   -0.0000407896

Difference to rotation invariance:
           :   -0.0008480257   -0.0004820088    0.0003520308

Norm of the cartesian gradient     ...    0.0014930445
RMS gradient                       ...    0.0001837811
MAX gradient                       ...    0.0006791139

-------
TIMINGS
-------

Total SCF gradient time            ...       26.219 sec

One electron gradient       ....       0.530 sec  (  2.0%)
RI-J Coulomb gradient       ....       1.800 sec  (  6.9%)
COSX gradient               ....      15.740 sec  ( 60.0%)
XC gradient                 ....       3.845 sec  ( 14.7%)
CPCM gradient               ....       0.491 sec  (  1.9%)
   A-Matrix (El+Nuc)        ....       0.061 sec  (  0.2%)
   Potential                ....       0.430 sec  (  1.6%)

Maximum memory used throughout the entire SCFGRAD-calculation: 64.1 MB
------------------------------------------------------------------------------
                         ORCA GEOMETRY RELAXATION STEP
------------------------------------------------------------------------------

Reading the OPT-File                    .... done
Getting information on internals        .... done
Copying old internal coords+grads       .... done
Making the new internal coordinates     .... (new redundants).... done
Validating the new internal coordinates .... (new redundants).... done
Calculating the B-matrix                .... done
Calculating the G,G- and P matrices     .... done
Transforming gradient to internals      .... done
Projecting the internal gradient        .... done
Number of atoms                         ....  22
Number of internal coordinates          ....  98
Current Energy                          ....  -835.539842221 Eh
Current gradient norm                   ....     0.001493044 Eh/bohr
Maximum allowed component of the step   ....  0.300
Current trust radius                    ....  0.300
Updating the Hessian (BFGS)             .... done
Forming the augmented Hessian           .... done
Diagonalizing the augmented Hessian     .... done
Last element of RFO vector              ....  0.998905742
Lowest eigenvalues of augmented Hessian:
 -0.000034088  0.008486798  0.012213273  0.013441708  0.014180172
Length of the computed step             ....  0.046820006
The final length of the internal step   ....  0.046820006
Converting the step to cartesian space:
 Initial RMS(Int)=    0.0047295348
Transforming coordinates:
 Iter   0:  RMS(Cart)=    0.0083458565 RMS(Int)=    0.6341437288
 Iter   1:  RMS(Cart)=    0.0000540025 RMS(Int)=    0.0000431486
 Iter   2:  RMS(Cart)=    0.0000006822 RMS(Int)=    0.0000004447
 Iter   3:  RMS(Cart)=    0.0000000119 RMS(Int)=    0.0000000097
done
Storing new coordinates                 .... done

                                .--------------------.
          ----------------------|Geometry convergence|-------------------------
          Item                value                   Tolerance       Converged
          ---------------------------------------------------------------------
          Energy change      -0.0000381121            0.0000002000      NO
          RMS gradient        0.0001256304            0.0000080000      NO
          MAX gradient        0.0003626793            0.0000300000      NO
          RMS step            0.0047295348            0.0001000000      NO
          MAX step            0.0215353584            0.0002000000      NO
          ........................................................
          Max(Bonds)      0.0007      Max(Angles)    0.11
          Max(Dihed)        1.23      Max(Improp)    0.00
          ---------------------------------------------------------------------

The optimization has not yet converged - more geometry cycles are needed


    ---------------------------------------------------------------------------
                         Redundant Internal Coordinates
                            (Angstroem and degrees)

        Definition                    Value    dE/dq     Step     New-Value
    ----------------------------------------------------------------------------
     1. B(C   1,C   0)                1.4317  0.000237 -0.0006    1.4311   
     2. B(C   3,C   2)                1.3961 -0.000040 -0.0002    1.3960   
     3. B(C   4,C   1)                1.4110  0.000270 -0.0006    1.4104   
     4. B(C   4,C   2)                1.4138  0.000273 -0.0006    1.4132   
     5. B(O   5,C   4)                1.3585 -0.000170  0.0002    1.3587   
     6. B(C   6,C   3)                1.4194  0.000171 -0.0003    1.4191   
     7. B(C   6,C   0)                1.4158  0.000054 -0.0002    1.4156   
     8. B(O   7,C   6)                1.3366  0.000063 -0.0001    1.3364   
     9. B(C   8,C   1)                1.4858  0.000018 -0.0003    1.4856   
    10. B(O   9,C   8)                1.2216  0.000080 -0.0001    1.2215   
    11. B(H  10,C   8)                1.1052  0.000051 -0.0003    1.1049   
    12. B(C  11,C   0)                1.4703  0.000196 -0.0005    1.4698   
    13. B(O  12,C  11)                1.2399  0.000054 -0.0001    1.2398   
    14. B(H  13,C  11)                1.0931  0.000054 -0.0002    1.0929   
    15. B(C  14,C   3)                1.4782  0.000255 -0.0007    1.4775   
    16. B(O  15,C  14)                1.2246 -0.000085  0.0000    1.2246   
    17. B(H  16,C  14)                1.1005  0.000086 -0.0004    1.1001   
    18. B(C  17,C   2)                1.5129  0.000064 -0.0002    1.5127   
    19. B(O  18,C  17)                1.2149 -0.000027 -0.0000    1.2149   
    20. B(H  19,C  17)                1.1044  0.000121 -0.0004    1.1041   
    21. B(H  20,O   5)                0.9709  0.000022 -0.0001    0.9708   
    22. B(H  21,O   7)                1.0007  0.000024 -0.0001    1.0006   
    23. A(C   1,C   0,C  11)          122.59 -0.000063   -0.01    122.58   
    24. A(C   6,C   0,C  11)          117.89  0.000027    0.01    117.90   
    25. A(C   1,C   0,C   6)          119.47  0.000038   -0.01    119.46   
    26. A(C   4,C   1,C   8)          117.45  0.000150   -0.01    117.43   
    27. A(C   0,C   1,C   4)          119.65 -0.000060    0.02    119.67   
    28. A(C   0,C   1,C   8)          122.85 -0.000089   -0.01    122.84   
    29. A(C   3,C   2,C  17)          120.70 -0.000191    0.04    120.74   
    30. A(C   3,C   2,C   4)          120.25  0.000034   -0.00    120.25   
    31. A(C   4,C   2,C  17)          118.99  0.000157   -0.04    118.95   
    32. A(C   2,C   3,C   6)          120.39  0.000036   -0.00    120.38   
    33. A(C   6,C   3,C  14)          120.01 -0.000101    0.04    120.05   
    34. A(C   2,C   3,C  14)          119.61  0.000066   -0.04    119.57   
    35. A(C   1,C   4,C   2)          120.25 -0.000050    0.00    120.26   
    36. A(C   2,C   4,O   5)          115.04 -0.000290    0.06    115.10   
    37. A(C   1,C   4,O   5)          124.69  0.000340   -0.06    124.64   
    38. A(C   4,O   5,H  20)          112.57  0.000186   -0.04    112.53   
    39. A(C   3,C   6,O   7)          117.55 -0.000124    0.03    117.58   
    40. A(C   0,C   6,O   7)          122.51  0.000119   -0.02    122.49   
    41. A(C   0,C   6,C   3)          119.93  0.000004   -0.01    119.92   
    42. A(C   6,O   7,H  21)          107.00  0.000084   -0.03    106.97   
    43. A(O   9,C   8,H  10)          118.58 -0.000363    0.11    118.69   
    44. A(C   1,C   8,H  10)          114.82  0.000174   -0.03    114.79   
    45. A(C   1,C   8,O   9)          126.57  0.000176   -0.05    126.52   
    46. A(O  12,C  11,H  13)          119.61 -0.000033    0.00    119.62   
    47. A(C   0,C  11,H  13)          117.63 -0.000023   -0.00    117.63   
    48. A(C   0,C  11,O  12)          122.75  0.000057   -0.01    122.75   
    49. A(O  15,C  14,H  16)          120.96 -0.000012    0.01    120.98   
    50. A(C   3,C  14,H  16)          116.64 -0.000041    0.01    116.65   
    51. A(C   3,C  14,O  15)          122.40  0.000052   -0.03    122.37   
    52. A(O  18,C  17,H  19)          121.93 -0.000109    0.03    121.96   
    53. A(C   2,C  17,H  19)          115.02 -0.000125    0.02    115.05   
    54. A(C   2,C  17,O  18)          122.91  0.000234   -0.06    122.85   
    55. D(C   4,C   1,C   0,C   6)     -1.03  0.000001    0.01     -1.02   
    56. D(C   8,C   1,C   0,C   6)    176.27  0.000010   -0.04    176.24   
    57. D(C   4,C   1,C   0,C  11)   -178.29 -0.000042    0.23   -178.07   
    58. D(C   8,C   1,C   0,C  11)     -0.99 -0.000033    0.18     -0.81   
    59. D(C  14,C   3,C   2,C   4)    179.42  0.000009    0.08    179.50   
    60. D(C  14,C   3,C   2,C  17)     -3.40  0.000016    0.10     -3.29   
    61. D(C   6,C   3,C   2,C  17)    177.08  0.000035   -0.05    177.03   
    62. D(C   6,C   3,C   2,C   4)     -0.10  0.000027   -0.08     -0.18   
    63. D(C   1,C   4,C   2,C  17)   -179.24 -0.000010   -0.03   -179.26   
    64. D(O   5,C   4,C   1,C   8)      6.24  0.000017   -0.09      6.15   
    65. D(O   5,C   4,C   1,C   0)   -176.31  0.000019   -0.13   -176.45   
    66. D(C   2,C   4,C   1,C   8)   -174.88 -0.000007    0.08   -174.81   
    67. D(C   1,C   4,C   2,C   3)     -2.01 -0.000012    0.00     -2.01   
    68. D(O   5,C   4,C   2,C   3)    176.97 -0.000026    0.15    177.12   
    69. D(C   2,C   4,C   1,C   0)      2.56 -0.000004    0.03      2.60   
    70. D(O   5,C   4,C   2,C  17)     -0.26 -0.000024    0.12     -0.13   
    71. D(H  20,O   5,C   4,C   2)   -161.02 -0.000132    0.36   -160.66   
    72. D(H  20,O   5,C   4,C   1)     17.91 -0.000152    0.52     18.43   
    73. D(O   7,C   6,C   3,C  14)      0.92 -0.000049    0.19      1.11   
    74. D(O   7,C   6,C   3,C   2)   -179.56 -0.000067    0.35   -179.21   
    75. D(C   0,C   6,C   3,C  14)   -177.89 -0.000009   -0.04   -177.93   
    76. D(C   0,C   6,C   3,C   2)      1.63 -0.000027    0.12      1.75   
    77. D(O   7,C   6,C   0,C  11)     -2.41  0.000098   -0.53     -2.95   
    78. D(O   7,C   6,C   0,C   1)   -179.81  0.000059   -0.32   -180.13   
    79. D(C   3,C   6,C   0,C  11)    176.34  0.000052   -0.29    176.05   
    80. D(C   3,C   6,C   0,C   1)     -1.05  0.000014   -0.09     -1.14   
    81. D(H  21,O   7,C   6,C   3)   -178.91  0.000137   -0.46   -179.37   
    82. D(H  21,O   7,C   6,C   0)     -0.13  0.000094   -0.23     -0.36   
    83. D(H  10,C   8,C   1,C   0)   -161.24  0.000158   -0.44   -161.69   
    84. D(O   9,C   8,C   1,C   4)   -165.85 -0.000268    1.19   -164.66   
    85. D(O   9,C   8,C   1,C   0)     16.79 -0.000272    1.23     18.02   
    86. D(H  10,C   8,C   1,C   4)     16.12  0.000161   -0.48     15.63   
    87. D(H  13,C  11,C   0,C   6)   -176.39 -0.000072   -0.03   -176.42   
    88. D(H  13,C  11,C   0,C   1)      0.91 -0.000030   -0.24      0.67   
    89. D(O  12,C  11,C   0,C   6)      3.52  0.000143   -0.50      3.02   
    90. D(O  12,C  11,C   0,C   1)   -179.17  0.000185   -0.72   -179.89   
    91. D(H  16,C  14,C   3,C   6)     -7.61  0.000110   -0.13     -7.74   
    92. D(H  16,C  14,C   3,C   2)    172.86  0.000127   -0.29    172.58   
    93. D(O  15,C  14,C   3,C   6)    172.20 -0.000174    0.84    173.04   
    94. D(O  15,C  14,C   3,C   2)     -7.32 -0.000156    0.68     -6.64   
    95. D(H  19,C  17,C   2,C   4)    114.48  0.000045   -0.22    114.26   
    96. D(H  19,C  17,C   2,C   3)    -62.73  0.000040   -0.25    -62.98   
    97. D(O  18,C  17,C   2,C   4)    -61.36  0.000043   -0.16    -61.52   
    98. D(O  18,C  17,C   2,C   3)    121.43  0.000038   -0.18    121.25   
    ----------------------------------------------------------------------------

         *************************************************************
         *                GEOMETRY OPTIMIZATION CYCLE   9            *
         *************************************************************
---------------------------------
CARTESIAN COORDINATES (ANGSTROEM)
---------------------------------
  C      1.394777   -0.383054   -0.008099
  C      1.039341    1.003095   -0.026474
  C     -1.328604    0.385621   -0.107323
  C     -0.987504   -0.967684   -0.076939
  C     -0.319120    1.374539   -0.103632
  O     -0.765688    2.654375   -0.196789
  C      0.374764   -1.363943   -0.045818
  O      0.637978   -2.674157   -0.033895
  C      2.041325    2.093449    0.092135
  O      3.245428    1.997102   -0.089539
  H      1.625057    3.075929    0.378962
  C      2.785920   -0.841756    0.112660
  O      3.097624   -2.041621    0.126979
  H      3.564824   -0.080238    0.201619
  C     -2.055328   -1.988777   -0.070157
  O     -3.240575   -1.697290    0.029446
  H     -1.736653   -3.036727   -0.173007
  C     -2.775212    0.816250   -0.208024
  O     -3.314081    1.515991    0.626199
  H     -3.290945    0.508942   -1.134587
  H     -0.073689    3.269417   -0.488719
  H      1.633282   -2.771752   -0.001571

----------------------------
CARTESIAN COORDINATES (A.U.)
----------------------------
  NO LB      ZA    FRAG     MASS         X           Y           Z
   0 C     6.0000    0    12.011    2.635747   -0.723866   -0.015304
   1 C     6.0000    0    12.011    1.964070    1.895574   -0.050029
   2 C     6.0000    0    12.011   -2.510698    0.728719   -0.202811
   3 C     6.0000    0    12.011   -1.866112   -1.828659   -0.145393
   4 C     6.0000    0    12.011   -0.603050    2.597502   -0.195837
   5 O     8.0000    0    15.999   -1.446941    5.016042   -0.371878
   6 C     6.0000    0    12.011    0.708202   -2.577478   -0.086584
   7 O     8.0000    0    15.999    1.205605   -5.053425   -0.064052
   8 C     6.0000    0    12.011    3.857546    3.956046    0.174109
   9 O     8.0000    0    15.999    6.132971    3.773976   -0.169204
  10 H     1.0000    0     1.008    3.070912    5.812664    0.716135
  11 C     6.0000    0    12.011    5.264626   -1.590689    0.212897
  12 O     8.0000    0    15.999    5.853661   -3.858105    0.239955
  13 H     1.0000    0     1.008    6.736540   -0.151628    0.381005
  14 C     6.0000    0    12.011   -3.884007   -3.758244   -0.132578
  15 O     8.0000    0    15.999   -6.123800   -3.207414    0.055645
  16 H     1.0000    0     1.008   -3.281798   -5.738582   -0.326936
  17 C     6.0000    0    12.011   -5.244390    1.542490   -0.393109
  18 O     8.0000    0    15.999   -6.262706    2.864807    1.183344
  19 H     1.0000    0     1.008   -6.218985    0.961761   -2.144059
  20 H     1.0000    0     1.008   -0.139252    6.178303   -0.923545
  21 H     1.0000    0     1.008    3.086456   -5.237852   -0.002969

--------------------------------
INTERNAL COORDINATES (ANGSTROEM)
--------------------------------
 C      0   0   0     0.000000000000     0.00000000     0.00000000
 C      1   0   0     1.431111295511     0.00000000     0.00000000
 C      2   1   0     2.448463831895    89.79117956     0.00000000
 C      3   2   1     1.395961731955    90.42691619     0.51900026
 C      2   1   3     1.410440240069   119.66925631   358.70501963
 O      5   2   1     1.358706104763   124.63706785   183.55448147
 C      1   2   3     1.415624275153   119.46121924     0.27456559
 O      7   1   2     1.336445520480   122.49009693   179.87081193
 C      2   1   3     1.485568402969   122.84468389   175.96414547
 O      9   2   1     1.221536761255   126.51886103    18.02354816
 H      9   2   1     1.104905605763   114.78783013   198.31353268
 C      1   2   3     1.469785245645   122.57564525   183.22838055
 O     12   1   2     1.239774260611   122.74889943   180.10677717
 H     12   1   2     1.092938391499   117.63085752     0.66782671
 C      4   3   2     1.477472283676   119.57027837   178.50328710
 O     15   4   3     1.224621296216   122.36927642   353.35662063
 H     15   4   3     1.100149786839   116.64974419   172.57839131
 C      3   2   1     1.512698124984   148.78927205   183.50128078
 O     18   3   2     1.214884932523   122.84925022   297.77750850
 H     18   3   2     1.104055053315   115.04613562   113.55316562
 H      6   5   2     0.970753616780   112.52708464    18.42566788
 H      8   7   1     1.000599090142   106.96685214   359.64347208

---------------------------
INTERNAL COORDINATES (A.U.)
---------------------------
 C      0   0   0     0.000000000000     0.00000000     0.00000000
 C      1   0   0     2.704408415677     0.00000000     0.00000000
 C      2   1   0     4.626926091092    89.79117956     0.00000000
 C      3   2   1     2.637985366830    90.42691619     0.51900026
 C      2   1   3     2.665345781992   119.66925631   358.70501963
 O      5   2   1     2.567582434489   124.63706785   183.55448147
 C      1   2   3     2.675142188570   119.46121924     0.27456559
 O      7   1   2     2.525516026613   122.49009693   179.87081193
 C      2   1   3     2.807317434818   122.84468389   175.96414547
 O      9   2   1     2.308369941289   126.51886103    18.02354816
 H      9   2   1     2.087968998726   114.78783013   198.31353268
 C      1   2   3     2.777491589946   122.57564525   183.22838055
 O     12   1   2     2.342833820439   122.74889943   180.10677717
 H     12   1   2     2.065354241182   117.63085752     0.66782671
 C      4   3   2     2.792017986607   119.57027837   178.50328710
 O     15   4   3     2.314198867615   122.36927642   353.35662063
 H     15   4   3     2.078981803418   116.64974419   172.57839131
 C      3   2   1     2.858585179516   148.78927205   183.50128078
 O     18   3   2     2.295799806696   122.84925022   297.77750850
 H     18   3   2     2.086361687538   115.04613562   113.55316562
 H      6   5   2     1.834458479229   112.52708464    18.42566788
 H      8   7   1     1.890858250218   106.96685214   359.64347208


           ************************************************************
           *        Program running with 4 parallel MPI-processes     *
           *              working on a common directory               *
           ************************************************************
------------------------------------------------------------------------------
                   ___                                                        
                  /   \      - P O W E R E D   B Y -                         
                 /     \                                                     
                 |  |  |   _    _      __       _____    __    __             
                 |  |  |  | |  | |    /  \     |  _  \  |  |  /  |          
                  \  \/   | |  | |   /    \    | | | |  |  | /  /          
                 / \  \   | |__| |  /  /\  \   | |_| |  |  |/  /          
                |  |  |   |  __  | /  /__\  \  |    /   |      \           
                |  |  |   | |  | | |   __   |  |    \   |  |\   \          
                \     /   | |  | | |  |  |  |  | |\  \  |  | \   \       
                 \___/    |_|  |_| |__|  |__|  |_| \__\ |__|  \__/        
                                                                              
                      - O R C A' S   B I G   F R I E N D -                    
                                      &                                       
                       - I N T E G R A L  F E E D E R -                       
                                                                              
 v1 FN, 2020, v2 2021                                                         
------------------------------------------------------------------------------


Reading SHARK input file Q5_2e_2H_B3LYP_631Gd_opt.SHARKINP.tmp ... ok
----------------------
SHARK INTEGRAL PACKAGE
----------------------

Number of atoms                             ...     22
Number of basis functions                   ...    236
Number of shells                            ...    108
Maximum angular momentum                    ...      2
Integral batch strategy                     ... SHARK/LIBINT Hybrid
RI-J (if used) integral strategy            ... SPLIT-RIJ (Revised 2003 algorithm where possible)
Printlevel                                  ...      1
Contraction scheme used                     ... SEGMENTED contraction
Coulomb Range Separation                    ... NOT USED
Exchange Range Separation                   ... NOT USED
Finite Nucleus Model                        ... NOT USED
Auxiliary Coulomb fitting basis             ... AVAILABLE
   # of basis functions in Aux-J            ...    850
   # of shells in Aux-J                     ...    270
   Maximum angular momentum in Aux-J        ...      4
Auxiliary J/K fitting basis                 ... NOT available
Auxiliary Correlation fitting basis         ... NOT available
Auxiliary 'external' fitting basis          ... NOT available
Integral threshold                          ...     2.500000e-11
Primitive cut-off                           ...     2.500000e-12
Primitive pair pre-selection threshold      ...     2.500000e-12

Calculating pre-screening integrals         ... done (  0.1 sec) Dimension = 108
Organizing shell pair data                  ... done (  0.2 sec)
Shell pair information
Total number of shell pairs                 ...      5886
Shell pairs after pre-screening             ...      4892
Total number of primitive shell pairs       ...     35334
Primitive shell pairs kept                  ...     17102
          la=0 lb=0:   1431 shell pairs
          la=1 lb=0:   1673 shell pairs
          la=1 lb=1:    493 shell pairs
          la=2 lb=0:    732 shell pairs
          la=2 lb=1:    456 shell pairs
          la=2 lb=2:    107 shell pairs

Calculating one electron integrals          ... done (  0.1 sec)
Calculating RI/J V-Matrix + Cholesky decomp.... done (  0.1 sec)
Calculating Nuclear repulsion               ... done (  0.0 sec) ENN=   1059.401797268684 Eh

SHARK setup successfully completed in   1.1 seconds

Maximum memory used throughout the entire GTOINT-calculation: 15.1 MB


           ************************************************************
           *        Program running with 4 parallel MPI-processes     *
           *              working on a common directory               *
           ************************************************************

Diagonalization of the overlap matrix:
Smallest eigenvalue                        ... 3.267e-04
Time for diagonalization                   ...    0.020 sec
Threshold for overlap eigenvalues          ... 1.000e-08
Number of eigenvalues below threshold      ... 0
Time for construction of square roots      ...    0.200 sec
Total time needed                          ...    0.420 sec

-------------------
DFT GRID GENERATION
-------------------

General Integration Accuracy     IntAcc      ... 4.959
Radial Grid Type                 RadialGrid  ... OptM3 with GC (2021)
Angular Grid (max. ang.)         AngularGrid ... 6 (Lebedev-590)
Angular grid pruning method      GridPruning ... 4 (adaptive)
Weight generation scheme         WeightScheme... Becke
Basis function cutoff            BFCut       ... 1.0000e-11
Integration weight cutoff        WCut        ... 1.0000e-14
Angular grids for H and He will be reduced by one unit
Partially contracted basis set               ... off
Rotationally invariant grid construction     ... off

Total number of grid points                  ...   279990
Total number of batches                      ...     4384
Average number of points per batch           ...       63
Average number of grid points per atom       ...    12727
Time for grid setup =    3.684 sec

--------------------
COSX GRID GENERATION
--------------------

GRIDX 1
-------
General Integration Accuracy     IntAcc      ... 4.020
Radial Grid Type                 RadialGrid  ... OptM3 with GC (2021)
Angular Grid (max. ang.)         AngularGrid ... 2 (Lebedev-110)
Angular grid pruning method      GridPruning ... 4 (adaptive)
Weight generation scheme         WeightScheme... Becke
Basis function cutoff            BFCut       ... 1.0000e-11
Integration weight cutoff        WCut        ... 1.0000e-14
Angular grids for H and He will be reduced by one unit
Partially contracted basis set               ... on
Rotationally invariant grid construction     ... off

Total number of grid points                  ...    33104
Total number of batches                      ...      527
Average number of points per batch           ...       62
Average number of grid points per atom       ...     1505
UseSFitting                                  ... on

GRIDX 2
-------
General Integration Accuracy     IntAcc      ... 4.338
Radial Grid Type                 RadialGrid  ... OptM3 with GC (2021)
Angular Grid (max. ang.)         AngularGrid ... 3 (Lebedev-194)
Angular grid pruning method      GridPruning ... 4 (adaptive)
Weight generation scheme         WeightScheme... Becke
Basis function cutoff            BFCut       ... 1.0000e-11
Integration weight cutoff        WCut        ... 1.0000e-14
Angular grids for H and He will be reduced by one unit
Partially contracted basis set               ... on
Rotationally invariant grid construction     ... off

Total number of grid points                  ...    72854
Total number of batches                      ...     1147
Average number of points per batch           ...       63
Average number of grid points per atom       ...     3312
UseSFitting                                  ... on

GRIDX 3
-------
General Integration Accuracy     IntAcc      ... 4.871
Radial Grid Type                 RadialGrid  ... OptM3 with GC (2021)
Angular Grid (max. ang.)         AngularGrid ... 4 (Lebedev-302)
Angular grid pruning method      GridPruning ... 4 (adaptive)
Weight generation scheme         WeightScheme... Becke
Basis function cutoff            BFCut       ... 1.0000e-11
Integration weight cutoff        WCut        ... 1.0000e-14
Angular grids for H and He will be reduced by one unit
Partially contracted basis set               ... on
Rotationally invariant grid construction     ... off

Total number of grid points                  ...   132799
Total number of batches                      ...     2087
Average number of points per batch           ...       63
Average number of grid points per atom       ...     6036
UseSFitting                                  ... on

Time for X-Grid setup             =    6.120 sec


--------------------
CPCM SOLVATION MODEL
--------------------
CPCM parameters:
  Epsilon                                         ...      80.4000
  Refrac                                          ...       1.3300
  Rsolv                                           ...       1.3000
  Surface type                                    ... GAUSSIAN VDW
  Epsilon function type                           ...         CPCM
Radii:
 Radius for C  used is    3.8550 Bohr (=   2.0400 Ang.)
 Radius for O  used is    3.4469 Bohr (=   1.8240 Ang.)
 Radius for H  used is    2.4944 Bohr (=   1.3200 Ang.)
Calculating surface                               ...        done! (  0.0s)
GEPOL surface points                              ...         1169
GEPOL Volume                                      ...    1592.7358
GEPOL Surface-area                                ...     826.6732
Calculating surface distance matrix               ...        done! (  0.0s)
Performing Cholesky decomposition & store         ...        done! (  0.1s)
Overall time for CPCM initialization              ...                 0.1s
--------------
SCF ITERATIONS
--------------
ITER       Energy         Delta-E        Max-DP      RMS-DP      [F,P]     Damp
               ***  Starting incremental Fock matrix formation  ***
                      *** Initiating the SOSCF procedure ***
                      *** Re-Reading the Fockian *** 
                      *** Removing any level shift *** 
ITER      Energy       Delta-E        Grad      Rot      Max-DP    RMS-DP
  0   -835.53942307 -835.5394230735  0.001523  0.001523  0.007088  0.000119
               *** Restarting incremental Fock matrix formation ***
  1   -835.53976716  -0.0003440881  0.000658  0.001636  0.003080  0.000055
  2   -835.53980915  -0.0000419850  0.000131  0.000344  0.000677  0.000016
  3   -835.53980855   0.0000005995  0.000258  0.000274  0.000570  0.000010
  4   -835.53981042  -0.0000018687  0.000039  0.000064  0.000119  0.000003
  5   -835.53981048  -0.0000000608  0.000017  0.000048  0.000055  0.000001
  6   -835.53981049  -0.0000000138  0.000009  0.000019  0.000039  0.000001
  7   -835.53981049   0.0000000028  0.000007  0.000008  0.000016  0.000000
  8   -835.53981049  -0.0000000051  0.000003  0.000006  0.000010  0.000000
  9   -835.53981050  -0.0000000059  0.000003  0.000003  0.000006  0.000000
                  ***Gradient check signals convergence***
              ***Rediagonalizing the Fockian in SOSCF/NRSCF***

               *****************************************************
               *                     SUCCESS                       *
               *           SCF CONVERGED AFTER  10 CYCLES          *
               *****************************************************

Old exchange energy                            =    -20.660694829 Eh
New exchange energy                            =    -20.660693023 Eh
Exchange energy change after final integration =      0.000001807 Eh
Total energy after final integration           =   -835.539808685 Eh
Final COS-X integration done in                =    15.931 sec
Total Energy       :         -835.53980869 Eh          -22736.19408 eV
  Last Energy change         ...    6.7670e-09  Tolerance :   1.0000e-08
  Last MAX-Density change    ...    2.2204e-15  Tolerance :   1.0000e-07
             **** THE GBW FILE WAS UPDATED (Q5_2e_2H_B3LYP_631Gd_opt.gbw) ****
             **** DENSITY Q5_2e_2H_B3LYP_631Gd_opt.scfp WAS UPDATED ****
             **** ENERGY FILE WAS UPDATED (Q5_2e_2H_B3LYP_631Gd_opt.en.tmp) ****
             **** THE GBW FILE WAS UPDATED (Q5_2e_2H_B3LYP_631Gd_opt.gbw) ****
             **** DENSITY Q5_2e_2H_B3LYP_631Gd_opt.scfp WAS UPDATED ****
Total SCF time: 0 days 0 hours 2 min 8 sec 

Maximum memory used throughout the entire SCF-calculation: 71.9 MB

-------------------------   --------------------
FINAL SINGLE POINT ENERGY      -835.539808685377
-------------------------   --------------------


           ************************************************************
           *        Program running with 4 parallel MPI-processes     *
           *              working on a common directory               *
           ************************************************************
------------------------------------------------------------------------------
                         ORCA SCF GRADIENT CALCULATION
------------------------------------------------------------------------------

 ... reading COSX grid (gridx3)
Gradient of the Kohn-Sham DFT energy:
Kohn-Sham wavefunction type      ... RKS
Hartree-Fock exchange scaling    ...    0.200
Number of operators              ...    1
Number of atoms                  ...   22
Basis set dimensions             ...  236
Integral neglect threshold       ... 2.5e-11
Integral primitive cutoff        ... 2.5e-12
SHARK Integral package           ... ON

Nuc. rep. gradient       (SHARK) ... done (  0.0 sec)
HCore & Overlap gradient (SHARK) ... done (  0.6 sec)
RI-J gradient            (SHARK) ... done (  1.9 sec)
COSX-gradient                    ... done ( 18.6 sec)
Exchange-correlation gradient    ... done

------------------
CARTESIAN GRADIENT
------------------

   1   C   :   -0.000132735   -0.000068530    0.000139695
   2   C   :   -0.000089729    0.000266631   -0.000795180
   3   C   :    0.000054425   -0.000115270    0.000011824
   4   C   :   -0.000187797    0.000299568   -0.000431682
   5   C   :    0.000233763    0.000150374   -0.000050888
   6   O   :    0.000031637   -0.000294051   -0.000215924
   7   C   :    0.000162469    0.000081366    0.000343255
   8   O   :    0.000054613    0.000030848    0.000130087
   9   C   :    0.000016190   -0.000829818    0.002525769
  10   O   :   -0.000115663    0.000371699   -0.000827646
  11   H   :   -0.000093705    0.000180126   -0.000979431
  12   C   :    0.000145218   -0.000016057   -0.000722383
  13   O   :   -0.000141310    0.000057137    0.000710947
  14   H   :   -0.000124827   -0.000061062    0.000085891
  15   C   :   -0.000035918   -0.000233567    0.001506507
  16   O   :    0.000171304    0.000102306   -0.000631867
  17   H   :   -0.000031373    0.000205221   -0.000496197
  18   C   :   -0.000060858   -0.000060657    0.000208828
  19   O   :    0.000112404   -0.000037575   -0.000230310
  20   H   :    0.000040961   -0.000074872    0.000089815
  21   H   :    0.000036076    0.000019943    0.000173705
  22   H   :   -0.000051606    0.000045689   -0.000598150

Difference to translation invariance:
           :   -0.0000064609    0.0000194496   -0.0000533373

Difference to rotation invariance:
           :   -0.0008699769   -0.0005740337    0.0004152911

Norm of the cartesian gradient     ...    0.0038797236
RMS gradient                       ...    0.0004775610
MAX gradient                       ...    0.0025257685

-------
TIMINGS
-------

Total SCF gradient time            ...       27.461 sec

One electron gradient       ....       0.580 sec  (  2.1%)
RI-J Coulomb gradient       ....       1.877 sec  (  6.8%)
COSX gradient               ....      18.629 sec  ( 67.8%)
XC gradient                 ....       3.830 sec  ( 13.9%)
CPCM gradient               ....       0.493 sec  (  1.8%)
   A-Matrix (El+Nuc)        ....       0.061 sec  (  0.2%)
   Potential                ....       0.432 sec  (  1.6%)

Maximum memory used throughout the entire SCFGRAD-calculation: 64.0 MB
------------------------------------------------------------------------------
                         ORCA GEOMETRY RELAXATION STEP
------------------------------------------------------------------------------

Reading the OPT-File                    .... done
Getting information on internals        .... done
Copying old internal coords+grads       .... done
Making the new internal coordinates     .... (new redundants).... done
Validating the new internal coordinates .... (new redundants).... done
Calculating the B-matrix                .... done
Calculating the G,G- and P matrices     .... done
Transforming gradient to internals      .... done
Projecting the internal gradient        .... done
Number of atoms                         ....  22
Number of internal coordinates          ....  98
Current Energy                          ....  -835.539808685 Eh
Current gradient norm                   ....     0.003879724 Eh/bohr
Maximum allowed component of the step   ....  0.300
Current trust radius                    ....  0.300
Updating the Hessian (BFGS)             .... done
Forming the augmented Hessian           .... done
Diagonalizing the augmented Hessian     .... done
Last element of RFO vector              ....  0.999405618
Lowest eigenvalues of augmented Hessian:
 -0.000084307  0.007412583  0.012571510  0.014098398  0.014705518
Length of the computed step             ....  0.034493828
The final length of the internal step   ....  0.034493828
Converting the step to cartesian space:
 Initial RMS(Int)=    0.0034844028
Transforming coordinates:
 Iter   0:  RMS(Cart)=    0.0062658020 RMS(Int)=    0.6342930613
 Iter   1:  RMS(Cart)=    0.0000340962 RMS(Int)=    0.0000257676
 Iter   2:  RMS(Cart)=    0.0000002722 RMS(Int)=    0.0000001759
 Iter   3:  RMS(Cart)=    0.0000000038 RMS(Int)=    0.0000000030
done
Storing new coordinates                 .... done

                                .--------------------.
          ----------------------|Geometry convergence|-------------------------
          Item                value                   Tolerance       Converged
          ---------------------------------------------------------------------
          Energy change       0.0000335357            0.0000002000      NO
          RMS gradient        0.0002840258            0.0000080000      NO
          MAX gradient        0.0009763662            0.0000300000      NO
          RMS step            0.0034844028            0.0001000000      NO
          MAX step            0.0151983795            0.0002000000      NO
          ........................................................
          Max(Bonds)      0.0003      Max(Angles)    0.02
          Max(Dihed)        0.87      Max(Improp)    0.00
          ---------------------------------------------------------------------

The optimization has not yet converged - more geometry cycles are needed


    ---------------------------------------------------------------------------
                         Redundant Internal Coordinates
                            (Angstroem and degrees)

        Definition                    Value    dE/dq     Step     New-Value
    ----------------------------------------------------------------------------
     1. B(C   1,C   0)                1.4311 -0.000031  0.0001    1.4312   
     2. B(C   3,C   2)                1.3960 -0.000426  0.0002    1.3962   
     3. B(C   4,C   1)                1.4104 -0.000320  0.0001    1.4105   
     4. B(C   4,C   2)                1.4132 -0.000105  0.0001    1.4132   
     5. B(O   5,C   4)                1.3587 -0.000280  0.0001    1.3588   
     6. B(C   6,C   3)                1.4191 -0.000045  0.0001    1.4192   
     7. B(C   6,C   0)                1.4156 -0.000222  0.0001    1.4158   
     8. B(O   7,C   6)                1.3364 -0.000076  0.0000    1.3365   
     9. B(C   8,C   1)                1.4856 -0.000277  0.0003    1.4858   
    10. B(O   9,C   8)                1.2215 -0.000018  0.0000    1.2216   
    11. B(H  10,C   8)                1.1049 -0.000061  0.0002    1.1051   
    12. B(C  11,C   0)                1.4698 -0.000101  0.0001    1.4699   
    13. B(O  12,C  11)                1.2398 -0.000078  0.0000    1.2398   
    14. B(H  13,C  11)                1.0929 -0.000129  0.0001    1.0931   
    15. B(C  14,C   3)                1.4775 -0.000124  0.0002    1.4777   
    16. B(O  15,C  14)                1.2246 -0.000191  0.0000    1.2247   
    17. B(H  16,C  14)                1.1001 -0.000160  0.0002    1.1003   
    18. B(C  17,C   2)                1.5127 -0.000145  0.0002    1.5129   
    19. B(O  18,C  17)                1.2149 -0.000217  0.0000    1.2149   
    20. B(H  19,C  17)                1.1041 -0.000088  0.0001    1.1042   
    21. B(H  20,O   5)                0.9708 -0.000018  0.0001    0.9708   
    22. B(H  21,O   7)                1.0006 -0.000078  0.0001    1.0007   
    23. A(C   1,C   0,C  11)          122.58  0.000159    0.01    122.58   
    24. A(C   6,C   0,C  11)          117.90 -0.000135   -0.00    117.90   
    25. A(C   1,C   0,C   6)          119.46 -0.000027   -0.00    119.46   
    26. A(C   4,C   1,C   8)          117.43 -0.000333    0.00    117.43   
    27. A(C   0,C   1,C   4)          119.67 -0.000023    0.00    119.67   
    28. A(C   0,C   1,C   8)          122.84  0.000352   -0.00    122.84   
    29. A(C   3,C   2,C  17)          120.74 -0.000198    0.02    120.75   
    30. A(C   3,C   2,C   4)          120.25  0.000025   -0.00    120.25   
    31. A(C   4,C   2,C  17)          118.95  0.000173   -0.01    118.94   
    32. A(C   2,C   3,C   6)          120.38  0.000013   -0.00    120.38   
    33. A(C   6,C   3,C  14)          120.05  0.000118   -0.00    120.05   
    34. A(C   2,C   3,C  14)          119.57 -0.000130    0.00    119.57   
    35. A(C   1,C   4,C   2)          120.26  0.000025    0.00    120.26   
    36. A(C   2,C   4,O   5)          115.10 -0.000017    0.01    115.11   
    37. A(C   1,C   4,O   5)          124.64 -0.000007   -0.01    124.62   
    38. A(C   4,O   5,H  20)          112.53  0.000002   -0.01    112.52   
    39. A(C   3,C   6,O   7)          117.58  0.000045   -0.00    117.58   
    40. A(C   0,C   6,O   7)          122.49 -0.000024   -0.00    122.49   
    41. A(C   0,C   6,C   3)          119.92 -0.000017    0.00    119.92   
    42. A(C   6,O   7,H  21)          106.97 -0.000070    0.01    106.98   
    43. A(O   9,C   8,H  10)          118.69 -0.000143    0.00    118.70   
    44. A(C   1,C   8,H  10)          114.79 -0.000104   -0.01    114.78   
    45. A(C   1,C   8,O   9)          126.52  0.000254   -0.02    126.50   
    46. A(O  12,C  11,H  13)          119.62  0.000070   -0.01    119.61   
    47. A(C   0,C  11,H  13)          117.63 -0.000001    0.00    117.63   
    48. A(C   0,C  11,O  12)          122.75 -0.000075   -0.00    122.75   
    49. A(O  15,C  14,H  16)          120.98  0.000121   -0.01    120.97   
    50. A(C   3,C  14,H  16)          116.65  0.000008    0.00    116.65   
    51. A(C   3,C  14,O  15)          122.37 -0.000142    0.01    122.38   
    52. A(O  18,C  17,H  19)          121.96  0.000010    0.01    121.97   
    53. A(C   2,C  17,H  19)          115.05 -0.000048   -0.00    115.04   
    54. A(C   2,C  17,O  18)          122.85  0.000036   -0.00    122.85   
    55. D(C   4,C   1,C   0,C   6)     -1.02  0.000055   -0.04     -1.06   
    56. D(C   8,C   1,C   0,C   6)    176.24 -0.000044    0.01    176.25   
    57. D(C   4,C   1,C   0,C  11)   -178.07  0.000144   -0.08   -178.15   
    58. D(C   8,C   1,C   0,C  11)     -0.81  0.000044   -0.03     -0.84   
    59. D(C  14,C   3,C   2,C   4)    179.50  0.000129   -0.11    179.40   
    60. D(C  14,C   3,C   2,C  17)     -3.29  0.000122   -0.10     -3.40   
    61. D(C   6,C   3,C   2,C  17)    177.03  0.000021   -0.01    177.01   
    62. D(C   6,C   3,C   2,C   4)     -0.18  0.000028   -0.02     -0.19   
    63. D(C   1,C   4,C   2,C  17)   -179.26 -0.000074    0.03   -179.24   
    64. D(O   5,C   4,C   1,C   8)      6.15  0.000022    0.03      6.18   
    65. D(O   5,C   4,C   1,C   0)   -176.45 -0.000054    0.08   -176.37   
    66. D(C   2,C   4,C   1,C   8)   -174.81  0.000124   -0.05   -174.86   
    67. D(C   1,C   4,C   2,C   3)     -2.01 -0.000092    0.03     -1.98   
    68. D(O   5,C   4,C   2,C   3)    177.12  0.000002   -0.04    177.08   
    69. D(C   2,C   4,C   1,C   0)      2.60  0.000048   -0.00      2.60   
    70. D(O   5,C   4,C   2,C  17)     -0.13  0.000019   -0.04     -0.18   
    71. D(H  20,O   5,C   4,C   2)   -160.66 -0.000218    0.25   -160.42   
    72. D(H  20,O   5,C   4,C   1)     18.43 -0.000119    0.17     18.60   
    73. D(O   7,C   6,C   3,C  14)      1.11  0.000207   -0.11      1.01   
    74. D(O   7,C   6,C   3,C   2)   -179.21  0.000308   -0.20   -179.41   
    75. D(C   0,C   6,C   3,C  14)   -177.93 -0.000026    0.06   -177.87   
    76. D(C   0,C   6,C   3,C   2)      1.75  0.000075   -0.03      1.72   
    77. D(O   7,C   6,C   0,C  11)     -2.95 -0.000437    0.27     -2.67   
    78. D(O   7,C   6,C   0,C   1)    179.87 -0.000361    0.23    180.11   
    79. D(C   3,C   6,C   0,C  11)    176.05 -0.000191    0.10    176.14   
    80. D(C   3,C   6,C   0,C   1)     -1.14 -0.000116    0.06     -1.08   
    81. D(H  21,O   7,C   6,C   3)   -179.37 -0.000675    0.36   -179.01   
    82. D(H  21,O   7,C   6,C   0)     -0.36 -0.000436    0.19     -0.17   
    83. D(H  10,C   8,C   1,C   0)   -161.69 -0.000887    0.82   -160.87   
    84. D(O   9,C   8,C   1,C   4)   -164.66  0.000784   -0.46   -165.12   
    85. D(O   9,C   8,C   1,C   0)     18.02  0.000873   -0.51     17.52   
    86. D(H  10,C   8,C   1,C   4)     15.63 -0.000976    0.87     16.50   
    87. D(H  13,C  11,C   0,C   6)   -176.42  0.000124    0.16   -176.26   
    88. D(H  13,C  11,C   0,C   1)      0.67  0.000040    0.20      0.87   
    89. D(O  12,C  11,C   0,C   6)      3.02 -0.000649    0.49      3.51   
    90. D(O  12,C  11,C   0,C   1)   -179.89 -0.000734    0.53   -179.36   
    91. D(H  16,C  14,C   3,C   6)     -7.74 -0.000434    0.30     -7.45   
    92. D(H  16,C  14,C   3,C   2)    172.58 -0.000535    0.39    172.96   
    93. D(O  15,C  14,C   3,C   6)    173.04  0.000658   -0.44    172.60   
    94. D(O  15,C  14,C   3,C   2)     -6.64  0.000558   -0.35     -6.99   
    95. D(H  19,C  17,C   2,C   4)    114.26  0.000081   -0.28    113.98   
    96. D(H  19,C  17,C   2,C   3)    -62.98  0.000092   -0.28    -63.25   
    97. D(O  18,C  17,C   2,C   4)    -61.52  0.000097   -0.32    -61.84   
    98. D(O  18,C  17,C   2,C   3)    121.25  0.000108   -0.32    120.92   
    ----------------------------------------------------------------------------

         *************************************************************
         *                GEOMETRY OPTIMIZATION CYCLE  10            *
         *************************************************************
---------------------------------
CARTESIAN COORDINATES (ANGSTROEM)
---------------------------------
  C      1.394715   -0.382644   -0.009682
  C      1.039066    1.003550   -0.027487
  C     -1.328990    0.385890   -0.109307
  C     -0.987722   -0.967593   -0.078850
  C     -0.319519    1.374904   -0.104832
  O     -0.765887    2.654882   -0.198999
  C      0.374672   -1.363708   -0.047212
  O      0.637909   -2.673917   -0.031178
  C      2.041186    2.094179    0.090822
  O      3.246261    1.995805   -0.083250
  H      1.626727    3.073298    0.392046
  C      2.786118   -0.841386    0.109434
  O      3.098747   -2.041118    0.113606
  H      3.564974   -0.079962    0.200950
  C     -2.055537   -1.988950   -0.070494
  O     -3.240349   -1.698159    0.036592
  H     -1.736403   -3.037563   -0.166769
  C     -2.775680    0.816884   -0.210870
  O     -3.316506    1.511929    0.626044
  H     -3.289536    0.513873   -1.140063
  H     -0.074390    3.269092   -0.494034
  H      1.633065   -2.771576    0.006957

----------------------------
CARTESIAN COORDINATES (A.U.)
----------------------------
  NO LB      ZA    FRAG     MASS         X           Y           Z
   0 C     6.0000    0    12.011    2.635629   -0.723093   -0.018296
   1 C     6.0000    0    12.011    1.963550    1.896434   -0.051942
   2 C     6.0000    0    12.011   -2.511428    0.729226   -0.206560
   3 C     6.0000    0    12.011   -1.866524   -1.828485   -0.149004
   4 C     6.0000    0    12.011   -0.603803    2.598193   -0.198104
   5 O     8.0000    0    15.999   -1.447317    5.017000   -0.376054
   6 C     6.0000    0    12.011    0.708028   -2.577034   -0.089219
   7 O     8.0000    0    15.999    1.205474   -5.052972   -0.058919
   8 C     6.0000    0    12.011    3.857282    3.957425    0.171628
   9 O     8.0000    0    15.999    6.134545    3.771524   -0.157319
  10 H     1.0000    0     1.008    3.074068    5.807692    0.740859
  11 C     6.0000    0    12.011    5.265000   -1.589989    0.206800
  12 O     8.0000    0    15.999    5.855783   -3.857154    0.214684
  13 H     1.0000    0     1.008    6.736825   -0.151105    0.379740
  14 C     6.0000    0    12.011   -3.884403   -3.758572   -0.133214
  15 O     8.0000    0    15.999   -6.123372   -3.209055    0.069149
  16 H     1.0000    0     1.008   -3.281326   -5.740162   -0.315147
  17 C     6.0000    0    12.011   -5.245275    1.543687   -0.398487
  18 O     8.0000    0    15.999   -6.267287    2.857131    1.183051
  19 H     1.0000    0     1.008   -6.216322    0.971079   -2.154406
  20 H     1.0000    0     1.008   -0.140577    6.177689   -0.933589
  21 H     1.0000    0     1.008    3.086046   -5.237519    0.013147

--------------------------------
INTERNAL COORDINATES (ANGSTROEM)
--------------------------------
 C      0   0   0     0.000000000000     0.00000000     0.00000000
 C      1   0   0     1.431201275395     0.00000000     0.00000000
 C      2   1   0     2.448650502203    89.79492124     0.00000000
 C      3   2   1     1.396175953122    90.42496653     0.54487442
 C      2   1   3     1.410545778403   119.67078573   358.70589187
 O      5   2   1     1.358843346377   124.62345635   183.63183757
 C      1   2   3     1.415761334598   119.45880082     0.23008430
 O      7   1   2     1.336487963020   122.48685680   180.10561305
 C      2   1   3     1.485837474931   122.84342490   176.01648074
 O      9   2   1     1.221550419217   126.50502093    17.51569617
 H      9   2   1     1.105073271738   114.77818561   199.13402366
 C      1   2   3     1.469910131352   122.58204043   183.14408040
 O     12   1   2     1.239802721665   122.74946170   180.63848659
 H     12   1   2     1.093050508754   117.63766477     0.86611685
 C      4   3   2     1.477657445123   119.57432777   178.41221065
 O     15   4   3     1.224665581871   122.37754295   353.01011494
 H     15   4   3     1.100319936372   116.65587584   172.96469451
 C      3   2   1     1.512938087028   148.77354957   183.54748799
 O     18   3   2     1.214909119705   122.84684818   297.42997868
 H     18   3   2     1.104202189848   115.04328282   113.25051376
 H      6   5   2     0.970808231729   112.52204144    18.59587448
 H      8   7   1     1.000663108296   106.97831939   359.83475235

---------------------------
INTERNAL COORDINATES (A.U.)
---------------------------
 C      0   0   0     0.000000000000     0.00000000     0.00000000
 C      1   0   0     2.704578453015     0.00000000     0.00000000
 C      2   1   0     4.627278846852    89.79492124     0.00000000
 C      3   2   1     2.638390186167    90.42496653     0.54487442
 C      2   1   3     2.665545220541   119.67078573   358.70589187
 O      5   2   1     2.567841783553   124.62345635   183.63183757
 C      1   2   3     2.675401193384   119.45880082     0.23008430
 O      7   1   2     2.525596231390   122.48685680   180.10561305
 C      2   1   3     2.807825907137   122.84342490   176.01648074
 O      9   2   1     2.308395751097   126.50502093    17.51569617
 H      9   2   1     2.088285841502   114.77818561   199.13402366
 C      1   2   3     2.777727589731   122.58204043   183.14408040
 O     12   1   2     2.342887604038   122.74946170   180.63848659
 H     12   1   2     2.065566112089   117.63766477     0.86611685
 C      4   3   2     2.792367891033   119.57432777   178.41221065
 O     15   4   3     2.314282555375   122.37754295   353.01011494
 H     15   4   3     2.079303339437   116.65587584   172.96469451
 C      3   2   1     2.859038642061   148.77354957   183.54748799
 O     18   3   2     2.295845513845   122.84684818   297.42997868
 H     18   3   2     2.086639735289   115.04328282   113.25051376
 H      6   5   2     1.834561686524   112.52204144    18.59587448
 H      8   7   1     1.890979226999   106.97831939   359.83475235


           ************************************************************
           *        Program running with 4 parallel MPI-processes     *
           *              working on a common directory               *
           ************************************************************
------------------------------------------------------------------------------
                   ___                                                        
                  /   \      - P O W E R E D   B Y -                         
                 /     \                                                     
                 |  |  |   _    _      __       _____    __    __             
                 |  |  |  | |  | |    /  \     |  _  \  |  |  /  |          
                  \  \/   | |  | |   /    \    | | | |  |  | /  /          
                 / \  \   | |__| |  /  /\  \   | |_| |  |  |/  /          
                |  |  |   |  __  | /  /__\  \  |    /   |      \           
                |  |  |   | |  | | |   __   |  |    \   |  |\   \          
                \     /   | |  | | |  |  |  |  | |\  \  |  | \   \       
                 \___/    |_|  |_| |__|  |__|  |_| \__\ |__|  \__/        
                                                                              
                      - O R C A' S   B I G   F R I E N D -                    
                                      &                                       
                       - I N T E G R A L  F E E D E R -                       
                                                                              
 v1 FN, 2020, v2 2021                                                         
------------------------------------------------------------------------------


Reading SHARK input file Q5_2e_2H_B3LYP_631Gd_opt.SHARKINP.tmp ... ok
----------------------
SHARK INTEGRAL PACKAGE
----------------------

Number of atoms                             ...     22
Number of basis functions                   ...    236
Number of shells                            ...    108
Maximum angular momentum                    ...      2
Integral batch strategy                     ... SHARK/LIBINT Hybrid
RI-J (if used) integral strategy            ... SPLIT-RIJ (Revised 2003 algorithm where possible)
Printlevel                                  ...      1
Contraction scheme used                     ... SEGMENTED contraction
Coulomb Range Separation                    ... NOT USED
Exchange Range Separation                   ... NOT USED
Finite Nucleus Model                        ... NOT USED
Auxiliary Coulomb fitting basis             ... AVAILABLE
   # of basis functions in Aux-J            ...    850
   # of shells in Aux-J                     ...    270
   Maximum angular momentum in Aux-J        ...      4
Auxiliary J/K fitting basis                 ... NOT available
Auxiliary Correlation fitting basis         ... NOT available
Auxiliary 'external' fitting basis          ... NOT available
Integral threshold                          ...     2.500000e-11
Primitive cut-off                           ...     2.500000e-12
Primitive pair pre-selection threshold      ...     2.500000e-12

Calculating pre-screening integrals         ... done (  0.0 sec) Dimension = 108
Organizing shell pair data                  ... done (  0.0 sec)
Shell pair information
Total number of shell pairs                 ...      5886
Shell pairs after pre-screening             ...      4891
Total number of primitive shell pairs       ...     35334
Primitive shell pairs kept                  ...     17104
          la=0 lb=0:   1431 shell pairs
          la=1 lb=0:   1673 shell pairs
          la=1 lb=1:    493 shell pairs
          la=2 lb=0:    732 shell pairs
          la=2 lb=1:    455 shell pairs
          la=2 lb=2:    107 shell pairs

Calculating one electron integrals          ... done (  0.0 sec)
Calculating RI/J V-Matrix + Cholesky decomp.... done (  0.0 sec)
Calculating Nuclear repulsion               ... done (  0.0 sec) ENN=   1059.307732034483 Eh

SHARK setup successfully completed in   0.2 seconds

Maximum memory used throughout the entire GTOINT-calculation: 15.1 MB


           ************************************************************
           *        Program running with 4 parallel MPI-processes     *
           *              working on a common directory               *
           ************************************************************

Diagonalization of the overlap matrix:
Smallest eigenvalue                        ... 3.272e-04
Time for diagonalization                   ...    0.009 sec
Threshold for overlap eigenvalues          ... 1.000e-08
Number of eigenvalues below threshold      ... 0
Time for construction of square roots      ...    0.005 sec
Total time needed                          ...    0.137 sec

-------------------
DFT GRID GENERATION
-------------------

General Integration Accuracy     IntAcc      ... 4.959
Radial Grid Type                 RadialGrid  ... OptM3 with GC (2021)
Angular Grid (max. ang.)         AngularGrid ... 6 (Lebedev-590)
Angular grid pruning method      GridPruning ... 4 (adaptive)
Weight generation scheme         WeightScheme... Becke
Basis function cutoff            BFCut       ... 1.0000e-11
Integration weight cutoff        WCut        ... 1.0000e-14
Angular grids for H and He will be reduced by one unit
Partially contracted basis set               ... off
Rotationally invariant grid construction     ... off

Total number of grid points                  ...   280004
Total number of batches                      ...     4385
Average number of points per batch           ...       63
Average number of grid points per atom       ...    12727
Time for grid setup =    3.722 sec

--------------------
COSX GRID GENERATION
--------------------

GRIDX 1
-------
General Integration Accuracy     IntAcc      ... 4.020
Radial Grid Type                 RadialGrid  ... OptM3 with GC (2021)
Angular Grid (max. ang.)         AngularGrid ... 2 (Lebedev-110)
Angular grid pruning method      GridPruning ... 4 (adaptive)
Weight generation scheme         WeightScheme... Becke
Basis function cutoff            BFCut       ... 1.0000e-11
Integration weight cutoff        WCut        ... 1.0000e-14
Angular grids for H and He will be reduced by one unit
Partially contracted basis set               ... on
Rotationally invariant grid construction     ... off

Total number of grid points                  ...    33104
Total number of batches                      ...      528
Average number of points per batch           ...       62
Average number of grid points per atom       ...     1505
UseSFitting                                  ... on

GRIDX 2
-------
General Integration Accuracy     IntAcc      ... 4.338
Radial Grid Type                 RadialGrid  ... OptM3 with GC (2021)
Angular Grid (max. ang.)         AngularGrid ... 3 (Lebedev-194)
Angular grid pruning method      GridPruning ... 4 (adaptive)
Weight generation scheme         WeightScheme... Becke
Basis function cutoff            BFCut       ... 1.0000e-11
Integration weight cutoff        WCut        ... 1.0000e-14
Angular grids for H and He will be reduced by one unit
Partially contracted basis set               ... on
Rotationally invariant grid construction     ... off

Total number of grid points                  ...    72856
Total number of batches                      ...     1148
Average number of points per batch           ...       63
Average number of grid points per atom       ...     3312
UseSFitting                                  ... on

GRIDX 3
-------
General Integration Accuracy     IntAcc      ... 4.871
Radial Grid Type                 RadialGrid  ... OptM3 with GC (2021)
Angular Grid (max. ang.)         AngularGrid ... 4 (Lebedev-302)
Angular grid pruning method      GridPruning ... 4 (adaptive)
Weight generation scheme         WeightScheme... Becke
Basis function cutoff            BFCut       ... 1.0000e-11
Integration weight cutoff        WCut        ... 1.0000e-14
Angular grids for H and He will be reduced by one unit
Partially contracted basis set               ... on
Rotationally invariant grid construction     ... off

Total number of grid points                  ...   132794
Total number of batches                      ...     2087
Average number of points per batch           ...       63
Average number of grid points per atom       ...     6036
UseSFitting                                  ... on

Time for X-Grid setup             =    1.718 sec


--------------------
CPCM SOLVATION MODEL
--------------------
CPCM parameters:
  Epsilon                                         ...      80.4000
  Refrac                                          ...       1.3300
  Rsolv                                           ...       1.3000
  Surface type                                    ... GAUSSIAN VDW
  Epsilon function type                           ...         CPCM
Radii:
 Radius for C  used is    3.8550 Bohr (=   2.0400 Ang.)
 Radius for O  used is    3.4469 Bohr (=   1.8240 Ang.)
 Radius for H  used is    2.4944 Bohr (=   1.3200 Ang.)
Calculating surface                               ...        done! (  0.0s)
GEPOL surface points                              ...         1170
GEPOL Volume                                      ...    1592.9743
GEPOL Surface-area                                ...     826.8137
Calculating surface distance matrix               ...        done! (  0.0s)
Performing Cholesky decomposition & store         ...        done! (  0.1s)
Overall time for CPCM initialization              ...                 0.1s
--------------
SCF ITERATIONS
--------------
ITER       Energy         Delta-E        Max-DP      RMS-DP      [F,P]     Damp
               ***  Starting incremental Fock matrix formation  ***
                      *** Initiating the SOSCF procedure ***
                      *** Re-Reading the Fockian *** 
                      *** Removing any level shift *** 
ITER      Energy       Delta-E        Grad      Rot      Max-DP    RMS-DP
  0   -835.53970871 -835.5397087150  0.000848  0.000848  0.003560  0.000076
               *** Restarting incremental Fock matrix formation ***
  1   -835.53983682  -0.0001281034  0.000302  0.001427  0.001546  0.000038
  2   -835.53985420  -0.0000173834  0.000059  0.000512  0.000636  0.000012
  3   -835.53985426  -0.0000000562  0.000148  0.000169  0.000392  0.000006
  4   -835.53985485  -0.0000005917  0.000034  0.000102  0.000096  0.000003
  5   -835.53985490  -0.0000000504  0.000014  0.000050  0.000084  0.000001
  6   -835.53985492  -0.0000000175  0.000010  0.000031  0.000035  0.000001
  7   -835.53985492  -0.0000000044  0.000004  0.000009  0.000013  0.000000
                  ***Gradient check signals convergence***
              ***Rediagonalizing the Fockian in SOSCF/NRSCF***

               *****************************************************
               *                     SUCCESS                       *
               *           SCF CONVERGED AFTER   8 CYCLES          *
               *****************************************************

Old exchange energy                            =    -20.660435978 Eh
New exchange energy                            =    -20.660433856 Eh
Exchange energy change after final integration =      0.000002122 Eh
Total energy after final integration           =   -835.539852802 Eh
Final COS-X integration done in                =    15.230 sec
Total Energy       :         -835.53985280 Eh          -22736.19528 eV
  Last Energy change         ...   -1.8334e-09  Tolerance :   1.0000e-08
  Last MAX-Density change    ...    4.4409e-15  Tolerance :   1.0000e-07
             **** THE GBW FILE WAS UPDATED (Q5_2e_2H_B3LYP_631Gd_opt.gbw) ****
             **** DENSITY Q5_2e_2H_B3LYP_631Gd_opt.scfp WAS UPDATED ****
             **** ENERGY FILE WAS UPDATED (Q5_2e_2H_B3LYP_631Gd_opt.en.tmp) ****
             **** THE GBW FILE WAS UPDATED (Q5_2e_2H_B3LYP_631Gd_opt.gbw) ****
             **** DENSITY Q5_2e_2H_B3LYP_631Gd_opt.scfp WAS UPDATED ****
Total SCF time: 0 days 0 hours 2 min 4 sec 

Maximum memory used throughout the entire SCF-calculation: 71.9 MB

-------------------------   --------------------
FINAL SINGLE POINT ENERGY      -835.539852801810
-------------------------   --------------------


           ************************************************************
           *        Program running with 4 parallel MPI-processes     *
           *              working on a common directory               *
           ************************************************************
------------------------------------------------------------------------------
                         ORCA SCF GRADIENT CALCULATION
------------------------------------------------------------------------------

 ... reading COSX grid (gridx3)
Gradient of the Kohn-Sham DFT energy:
Kohn-Sham wavefunction type      ... RKS
Hartree-Fock exchange scaling    ...    0.200
Number of operators              ...    1
Number of atoms                  ...   22
Basis set dimensions             ...  236
Integral neglect threshold       ... 2.5e-11
Integral primitive cutoff        ... 2.5e-12
SHARK Integral package           ... ON

Nuc. rep. gradient       (SHARK) ... done (  0.0 sec)
HCore & Overlap gradient (SHARK) ... done (  0.1 sec)
RI-J gradient            (SHARK) ... done (  1.1 sec)
COSX-gradient                    ... done ( 12.8 sec)
Exchange-correlation gradient    ... done

------------------
CARTESIAN GRADIENT
------------------

   1   C   :   -0.000135607   -0.000097060   -0.000016268
   2   C   :    0.000052643    0.000108602   -0.000044588
   3   C   :   -0.000053081   -0.000109017   -0.000005774
   4   C   :   -0.000083265    0.000166786   -0.000037764
   5   C   :    0.000174468    0.000275197    0.000098238
   6   O   :   -0.000020216   -0.000259767   -0.000234563
   7   C   :    0.000182016    0.000038583    0.000045786
   8   O   :    0.000056384    0.000010249    0.000021630
   9   C   :   -0.000257886   -0.000249845   -0.000009733
  10   O   :    0.000047241    0.000111301    0.000051228
  11   H   :    0.000122941    0.000022137   -0.000064479
  12   C   :    0.000051855   -0.000048472   -0.000015749
  13   O   :   -0.000058513    0.000043645    0.000085033
  14   H   :   -0.000032082    0.000009887   -0.000015487
  15   C   :   -0.000106689   -0.000094433    0.000092361
  16   O   :    0.000089052   -0.000022095    0.000007763
  17   H   :    0.000011622    0.000052095   -0.000029530
  18   C   :   -0.000034794    0.000076378    0.000009456
  19   O   :   -0.000001556   -0.000055435   -0.000074878
  20   H   :    0.000054111   -0.000024950    0.000031603
  21   H   :   -0.000004267    0.000049789    0.000117479
  22   H   :   -0.000051342    0.000017904   -0.000059423

Difference to translation invariance:
           :    0.0000030355    0.0000214784   -0.0000476586

Difference to rotation invariance:
           :   -0.0009095713   -0.0004789036    0.0002903134

Norm of the cartesian gradient     ...    0.0008025965
RMS gradient                       ...    0.0000987928
MAX gradient                       ...    0.0002751965

-------
TIMINGS
-------

Total SCF gradient time            ...       21.285 sec

One electron gradient       ....       0.121 sec  (  0.6%)
RI-J Coulomb gradient       ....       1.145 sec  (  5.4%)
COSX gradient               ....      12.751 sec  ( 59.9%)
XC gradient                 ....       3.838 sec  ( 18.0%)
CPCM gradient               ....       0.326 sec  (  1.5%)
   A-Matrix (El+Nuc)        ....       0.061 sec  (  0.3%)
   Potential                ....       0.265 sec  (  1.2%)

Maximum memory used throughout the entire SCFGRAD-calculation: 63.6 MB
------------------------------------------------------------------------------
                         ORCA GEOMETRY RELAXATION STEP
------------------------------------------------------------------------------

Reading the OPT-File                    .... done
Getting information on internals        .... done
Copying old internal coords+grads       .... done
Making the new internal coordinates     .... (new redundants).... done
Validating the new internal coordinates .... (new redundants).... done
Calculating the B-matrix                .... done
Calculating the G,G- and P matrices     .... done
Transforming gradient to internals      .... done
Projecting the internal gradient        .... done
Number of atoms                         ....  22
Number of internal coordinates          ....  98
Current Energy                          ....  -835.539852802 Eh
Current gradient norm                   ....     0.000802596 Eh/bohr
Maximum allowed component of the step   ....  0.300
Current trust radius                    ....  0.300
Updating the Hessian (BFGS)             .... done
Forming the augmented Hessian           .... done
Diagonalizing the augmented Hessian     .... done
Last element of RFO vector              ....  0.999827147
Lowest eigenvalues of augmented Hessian:
 -0.000004640  0.007199040  0.012595255  0.014104249  0.014749220
Length of the computed step             ....  0.018595581
The final length of the internal step   ....  0.018595581
Converting the step to cartesian space:
 Initial RMS(Int)=    0.0018784374
Transforming coordinates:
 Iter   0:  RMS(Cart)=    0.0030169745 RMS(Int)=    0.0018782934
 Iter   1:  RMS(Cart)=    0.0000078771 RMS(Int)=    0.0000059938
 Iter   2:  RMS(Cart)=    0.0000000464 RMS(Int)=    0.0000000328
done
Storing new coordinates                 .... done

                                .--------------------.
          ----------------------|Geometry convergence|-------------------------
          Item                value                   Tolerance       Converged
          ---------------------------------------------------------------------
          Energy change      -0.0000441164            0.0000002000      NO
          RMS gradient        0.0000607138            0.0000080000      NO
          MAX gradient        0.0001831701            0.0000300000      NO
          RMS step            0.0018784374            0.0001000000      NO
          MAX step            0.0074862491            0.0002000000      NO
          ........................................................
          Max(Bonds)      0.0003      Max(Angles)    0.05
          Max(Dihed)        0.43      Max(Improp)    0.00
          ---------------------------------------------------------------------

The optimization has not yet converged - more geometry cycles are needed


    ---------------------------------------------------------------------------
                         Redundant Internal Coordinates
                            (Angstroem and degrees)

        Definition                    Value    dE/dq     Step     New-Value
    ----------------------------------------------------------------------------
     1. B(C   1,C   0)                1.4312  0.000009 -0.0001    1.4311   
     2. B(C   3,C   2)                1.3962 -0.000088  0.0001    1.3963   
     3. B(C   4,C   1)                1.4105 -0.000036 -0.0000    1.4105   
     4. B(C   4,C   2)                1.4132  0.000103 -0.0002    1.4130   
     5. B(O   5,C   4)                1.3588 -0.000183  0.0003    1.3591   
     6. B(C   6,C   3)                1.4192  0.000028 -0.0000    1.4192   
     7. B(C   6,C   0)                1.4158 -0.000180  0.0002    1.4160   
     8. B(O   7,C   6)                1.3365 -0.000024  0.0000    1.3365   
     9. B(C   8,C   1)                1.4858 -0.000148  0.0002    1.4861   
    10. B(O   9,C   8)                1.2216  0.000031 -0.0000    1.2215   
    11. B(H  10,C   8)                1.1051 -0.000045  0.0001    1.1052   
    12. B(C  11,C   0)                1.4699 -0.000034  0.0000    1.4699   
    13. B(O  12,C  11)                1.2398 -0.000053  0.0000    1.2398   
    14. B(H  13,C  11)                1.0931 -0.000021  0.0001    1.0931   
    15. B(C  14,C   3)                1.4777  0.000051 -0.0001    1.4776   
    16. B(O  15,C  14)                1.2247 -0.000089  0.0001    1.2247   
    17. B(H  16,C  14)                1.1003 -0.000044  0.0001    1.1004   
    18. B(C  17,C   2)                1.5129 -0.000017  0.0001    1.5131   
    19. B(O  18,C  17)                1.2149 -0.000072  0.0000    1.2149   
    20. B(H  19,C  17)                1.1042 -0.000057  0.0001    1.1043   
    21. B(H  20,O   5)                0.9708 -0.000012  0.0000    0.9708   
    22. B(H  21,O   7)                1.0007 -0.000057  0.0001    1.0007   
    23. A(C   1,C   0,C  11)          122.58  0.000019   -0.01    122.57   
    24. A(C   6,C   0,C  11)          117.90 -0.000078    0.02    117.92   
    25. A(C   1,C   0,C   6)          119.46  0.000059   -0.01    119.45   
    26. A(C   4,C   1,C   8)          117.43  0.000042   -0.01    117.43   
    27. A(C   0,C   1,C   4)          119.67 -0.000031    0.01    119.68   
    28. A(C   0,C   1,C   8)          122.84 -0.000011   -0.00    122.84   
    29. A(C   3,C   2,C  17)          120.75 -0.000045    0.02    120.77   
    30. A(C   3,C   2,C   4)          120.25  0.000007   -0.00    120.25   
    31. A(C   4,C   2,C  17)          118.94  0.000038   -0.02    118.92   
    32. A(C   2,C   3,C   6)          120.38 -0.000011    0.00    120.38   
    33. A(C   6,C   3,C  14)          120.05 -0.000073    0.02    120.07   
    34. A(C   2,C   3,C  14)          119.57  0.000085   -0.03    119.55   
    35. A(C   1,C   4,C   2)          120.26 -0.000029    0.00    120.26   
    36. A(C   2,C   4,O   5)          115.11 -0.000128    0.03    115.14   
    37. A(C   1,C   4,O   5)          124.62  0.000158   -0.03    124.59   
    38. A(C   4,O   5,H  20)          112.52  0.000089   -0.02    112.50   
    39. A(C   3,C   6,O   7)          117.58  0.000013    0.00    117.58   
    40. A(C   0,C   6,O   7)          122.49 -0.000017    0.00    122.49   
    41. A(C   0,C   6,C   3)          119.92  0.000005   -0.00    119.92   
    42. A(C   6,O   7,H  21)          106.98 -0.000020    0.01    106.98   
    43. A(O   9,C   8,H  10)          118.70 -0.000181    0.05    118.75   
    44. A(C   1,C   8,H  10)          114.78  0.000079   -0.02    114.76   
    45. A(C   1,C   8,O   9)          126.51  0.000102   -0.03    126.48   
    46. A(O  12,C  11,H  13)          119.61  0.000050   -0.01    119.60   
    47. A(C   0,C  11,H  13)          117.64 -0.000005    0.00    117.64   
    48. A(C   0,C  11,O  12)          122.75 -0.000046    0.01    122.76   
    49. A(O  15,C  14,H  16)          120.97  0.000019   -0.00    120.96   
    50. A(C   3,C  14,H  16)          116.66 -0.000036    0.01    116.67   
    51. A(C   3,C  14,O  15)          122.38  0.000017   -0.01    122.37   
    52. A(O  18,C  17,H  19)          121.97  0.000003    0.01    121.98   
    53. A(C   2,C  17,H  19)          115.04 -0.000072    0.01    115.05   
    54. A(C   2,C  17,O  18)          122.85  0.000072   -0.02    122.83   
    55. D(C   4,C   1,C   0,C   6)     -1.06 -0.000003    0.02     -1.04   
    56. D(C   8,C   1,C   0,C   6)    176.25 -0.000010    0.01    176.26   
    57. D(C   4,C   1,C   0,C  11)   -178.15  0.000010    0.06   -178.09   
    58. D(C   8,C   1,C   0,C  11)     -0.84  0.000002    0.04     -0.80   
    59. D(C  14,C   3,C   2,C   4)    179.40 -0.000013    0.07    179.47   
    60. D(C  14,C   3,C   2,C  17)     -3.40 -0.000022    0.10     -3.30   
    61. D(C   6,C   3,C   2,C  17)    177.01 -0.000024    0.07    177.08   
    62. D(C   6,C   3,C   2,C   4)     -0.19 -0.000015    0.04     -0.15   
    63. D(C   1,C   4,C   2,C  17)   -179.23  0.000003   -0.05   -179.28   
    64. D(O   5,C   4,C   1,C   8)      6.18  0.000029   -0.05      6.13   
    65. D(O   5,C   4,C   1,C   0)   -176.37  0.000021   -0.06   -176.43   
    66. D(C   2,C   4,C   1,C   8)   -174.86  0.000024   -0.00   -174.86   
    67. D(C   1,C   4,C   2,C   3)     -1.98 -0.000008   -0.02     -2.00   
    68. D(O   5,C   4,C   2,C   3)    177.08 -0.000010    0.02    177.10   
    69. D(C   2,C   4,C   1,C   0)      2.60  0.000016   -0.01      2.58   
    70. D(O   5,C   4,C   2,C  17)     -0.18  0.000001   -0.01     -0.18   
    71. D(H  20,O   5,C   4,C   2)   -160.42 -0.000116    0.39   -160.03   
    72. D(H  20,O   5,C   4,C   1)     18.60 -0.000120    0.43     19.02   
    73. D(O   7,C   6,C   3,C  14)      1.01  0.000047   -0.06      0.94   
    74. D(O   7,C   6,C   3,C   2)   -179.41  0.000049   -0.03   -179.44   
    75. D(C   0,C   6,C   3,C  14)   -177.87  0.000027   -0.06   -177.93   
    76. D(C   0,C   6,C   3,C   2)      1.72  0.000030   -0.03      1.69   
    77. D(O   7,C   6,C   0,C  11)     -2.67 -0.000051   -0.03     -2.71   
    78. D(O   7,C   6,C   0,C   1)   -179.89 -0.000042   -0.00   -179.90   
    79. D(C   3,C   6,C   0,C  11)    176.14 -0.000030   -0.04    176.11   
    80. D(C   3,C   6,C   0,C   1)     -1.08 -0.000021   -0.00     -1.08   
    81. D(H  21,O   7,C   6,C   3)   -179.01 -0.000079    0.06   -178.95   
    82. D(H  21,O   7,C   6,C   0)     -0.17 -0.000058    0.06     -0.11   
    83. D(H  10,C   8,C   1,C   0)   -160.87 -0.000029    0.30   -160.56   
    84. D(O   9,C   8,C   1,C   4)   -165.12 -0.000037    0.30   -164.81   
    85. D(O   9,C   8,C   1,C   0)     17.52 -0.000028    0.32     17.83   
    86. D(H  10,C   8,C   1,C   4)     16.50 -0.000038    0.29     16.79   
    87. D(H  13,C  11,C   0,C   6)   -176.26 -0.000014    0.12   -176.14   
    88. D(H  13,C  11,C   0,C   1)      0.87 -0.000023    0.08      0.95   
    89. D(O  12,C  11,C   0,C   6)      3.51 -0.000066    0.14      3.65   
    90. D(O  12,C  11,C   0,C   1)   -179.36 -0.000075    0.11   -179.25   
    91. D(H  16,C  14,C   3,C   6)     -7.45 -0.000040    0.30     -7.15   
    92. D(H  16,C  14,C   3,C   2)    172.96 -0.000041    0.27    173.23   
    93. D(O  15,C  14,C   3,C   6)    172.60 -0.000015    0.18    172.78   
    94. D(O  15,C  14,C   3,C   2)     -6.99 -0.000017    0.15     -6.84   
    95. D(H  19,C  17,C   2,C   4)    113.98  0.000014   -0.16    113.83   
    96. D(H  19,C  17,C   2,C   3)    -63.26  0.000024   -0.19    -63.44   
    97. D(O  18,C  17,C   2,C   4)    -61.84 -0.000024   -0.11    -61.95   
    98. D(O  18,C  17,C   2,C   3)    120.92 -0.000014   -0.14    120.78   
    ----------------------------------------------------------------------------

         *************************************************************
         *                GEOMETRY OPTIMIZATION CYCLE  11            *
         *************************************************************
---------------------------------
CARTESIAN COORDINATES (ANGSTROEM)
---------------------------------
  C      1.394931   -0.382785   -0.009656
  C      1.038990    1.003255   -0.027709
  C     -1.328938    0.385633   -0.109180
  C     -0.987611   -0.967940   -0.079144
  C     -0.319593    1.374506   -0.104832
  O     -0.765407    2.655025   -0.198053
  C      0.374770   -1.364046   -0.047261
  O      0.638030   -2.674260   -0.031035
  C      2.041067    2.094278    0.090448
  O      3.245395    1.996701   -0.088987
  H      1.626764    3.072040    0.396646
  C      2.786447   -0.841023    0.110513
  O      3.099884   -2.040565    0.112924
  H      3.564911   -0.079347    0.204052
  C     -2.055790   -1.988829   -0.072206
  O     -3.240768   -1.697226    0.031433
  H     -1.736897   -3.037987   -0.164184
  C     -2.775719    0.817143   -0.209454
  O     -3.315959    1.510165    0.629525
  H     -3.289692    0.517227   -1.139742
  H     -0.075093    3.267759   -0.498961
  H      1.633197   -2.772014    0.008288

----------------------------
CARTESIAN COORDINATES (A.U.)
----------------------------
  NO LB      ZA    FRAG     MASS         X           Y           Z
   0 C     6.0000    0    12.011    2.636038   -0.723359   -0.018248
   1 C     6.0000    0    12.011    1.963407    1.895878   -0.052362
   2 C     6.0000    0    12.011   -2.511328    0.728740   -0.206320
   3 C     6.0000    0    12.011   -1.866313   -1.829141   -0.149560
   4 C     6.0000    0    12.011   -0.603943    2.597441   -0.198104
   5 O     8.0000    0    15.999   -1.446409    5.017271   -0.374266
   6 C     6.0000    0    12.011    0.708213   -2.577674   -0.089311
   7 O     8.0000    0    15.999    1.205703   -5.053620   -0.058647
   8 C     6.0000    0    12.011    3.857058    3.957611    0.170922
   9 O     8.0000    0    15.999    6.132908    3.773219   -0.168161
  10 H     1.0000    0     1.008    3.074138    5.805314    0.749553
  11 C     6.0000    0    12.011    5.265622   -1.589304    0.208839
  12 O     8.0000    0    15.999    5.857932   -3.856108    0.213395
  13 H     1.0000    0     1.008    6.736706   -0.149944    0.385603
  14 C     6.0000    0    12.011   -3.884881   -3.758342   -0.136449
  15 O     8.0000    0    15.999   -6.124165   -3.207292    0.059399
  16 H     1.0000    0     1.008   -3.282259   -5.740963   -0.310263
  17 C     6.0000    0    12.011   -5.245348    1.544176   -0.395810
  18 O     8.0000    0    15.999   -6.266254    2.853799    1.189630
  19 H     1.0000    0     1.008   -6.216616    0.977417   -2.153800
  20 H     1.0000    0     1.008   -0.141905    6.175170   -0.942900
  21 H     1.0000    0     1.008    3.086296   -5.238347    0.015662

--------------------------------
INTERNAL COORDINATES (ANGSTROEM)
--------------------------------
 C      0   0   0     0.000000000000     0.00000000     0.00000000
 C      1   0   0     1.431128099548     0.00000000     0.00000000
 C      2   1   0     2.448504813922    89.80810688     0.00000000
 C      3   2   1     1.396268404717    90.42421542     0.51793145
 C      2   1   3     1.410504461154   119.68032570   358.71347487
 O      5   2   1     1.359106063900   124.58868353   183.57329614
 C      1   2   3     1.415986210972   119.44790638     0.24671732
 O      7   1   2     1.336499293350   122.48792792   180.10468346
 C      2   1   3     1.486085486480   122.84147897   176.00990965
 O      9   2   1     1.221524834789   126.47621655    17.83376912
 H      9   2   1     1.105180602467   114.75658945   199.43730740
 C      1   2   3     1.469945485309   122.57422740   183.19434258
 O     12   1   2     1.239817353808   122.75789929   180.74959607
 H     12   1   2     1.093118021614   117.64109806     0.95075541
 C      4   3   2     1.477589413646   119.54890404   178.47313099
 O     15   4   3     1.224722785870   122.36785595   353.15685447
 H     15   4   3     1.100402365020   116.66971900   173.23263070
 C      3   2   1     1.513086707053   148.75758251   183.45469069
 O     18   3   2     1.214917761221   122.82664159   297.36125610
 H     18   3   2     1.104333951885   115.04911213   113.13820665
 H      6   5   2     0.970835706055   112.49894729    19.02477637
 H      8   7   1     1.000729337612   106.98497768   359.89459670

---------------------------
INTERNAL COORDINATES (A.U.)
---------------------------
 C      0   0   0     0.000000000000     0.00000000     0.00000000
 C      1   0   0     2.704440170706     0.00000000     0.00000000
 C      2   1   0     4.627003535900    89.80810688     0.00000000
 C      3   2   1     2.638564894362    90.42421542     0.51793145
 C      2   1   3     2.665467142255   119.68032570   358.71347487
 O      5   2   1     2.568338247724   124.58868353   183.57329614
 C      1   2   3     2.675826148146   119.44790638     0.24671732
 O      7   1   2     2.525617642611   122.48792792   180.10468346
 C      2   1   3     2.808294581043   122.84147897   176.00990965
 O      9   2   1     2.308347403534   126.47621655    17.83376912
 H      9   2   1     2.088488667185   114.75658945   199.43730740
 C      1   2   3     2.777794399027   122.57422740   183.19434258
 O     12   1   2     2.342915254780   122.75789929   180.74959607
 H     12   1   2     2.065693692904   117.64109806     0.95075541
 C      4   3   2     2.792239330172   119.54890404   178.47313099
 O     15   4   3     2.314390655267   122.36785595   353.15685447
 H     15   4   3     2.079459107006   116.66971900   173.23263070
 C      3   2   1     2.859319493207   148.75758251   183.45469069
 O     18   3   2     2.295861843944   122.82664159   297.36125610
 H     18   3   2     2.086888729453   115.04911213   113.13820665
 H      6   5   2     1.834613605475   112.49894729    19.02477637
 H      8   7   1     1.891104382268   106.98497768   359.89459670


           ************************************************************
           *        Program running with 4 parallel MPI-processes     *
           *              working on a common directory               *
           ************************************************************
------------------------------------------------------------------------------
                   ___                                                        
                  /   \      - P O W E R E D   B Y -                         
                 /     \                                                     
                 |  |  |   _    _      __       _____    __    __             
                 |  |  |  | |  | |    /  \     |  _  \  |  |  /  |          
                  \  \/   | |  | |   /    \    | | | |  |  | /  /          
                 / \  \   | |__| |  /  /\  \   | |_| |  |  |/  /          
                |  |  |   |  __  | /  /__\  \  |    /   |      \           
                |  |  |   | |  | | |   __   |  |    \   |  |\   \          
                \     /   | |  | | |  |  |  |  | |\  \  |  | \   \       
                 \___/    |_|  |_| |__|  |__|  |_| \__\ |__|  \__/        
                                                                              
                      - O R C A' S   B I G   F R I E N D -                    
                                      &                                       
                       - I N T E G R A L  F E E D E R -                       
                                                                              
 v1 FN, 2020, v2 2021                                                         
------------------------------------------------------------------------------


Reading SHARK input file Q5_2e_2H_B3LYP_631Gd_opt.SHARKINP.tmp ... ok
----------------------
SHARK INTEGRAL PACKAGE
----------------------

Number of atoms                             ...     22
Number of basis functions                   ...    236
Number of shells                            ...    108
Maximum angular momentum                    ...      2
Integral batch strategy                     ... SHARK/LIBINT Hybrid
RI-J (if used) integral strategy            ... SPLIT-RIJ (Revised 2003 algorithm where possible)
Printlevel                                  ...      1
Contraction scheme used                     ... SEGMENTED contraction
Coulomb Range Separation                    ... NOT USED
Exchange Range Separation                   ... NOT USED
Finite Nucleus Model                        ... NOT USED
Auxiliary Coulomb fitting basis             ... AVAILABLE
   # of basis functions in Aux-J            ...    850
   # of shells in Aux-J                     ...    270
   Maximum angular momentum in Aux-J        ...      4
Auxiliary J/K fitting basis                 ... NOT available
Auxiliary Correlation fitting basis         ... NOT available
Auxiliary 'external' fitting basis          ... NOT available
Integral threshold                          ...     2.500000e-11
Primitive cut-off                           ...     2.500000e-12
Primitive pair pre-selection threshold      ...     2.500000e-12

Calculating pre-screening integrals         ... done (  0.0 sec) Dimension = 108
Organizing shell pair data                  ... done (  0.0 sec)
Shell pair information
Total number of shell pairs                 ...      5886
Shell pairs after pre-screening             ...      4893
Total number of primitive shell pairs       ...     35334
Primitive shell pairs kept                  ...     17109
          la=0 lb=0:   1432 shell pairs
          la=1 lb=0:   1673 shell pairs
          la=1 lb=1:    493 shell pairs
          la=2 lb=0:    732 shell pairs
          la=2 lb=1:    456 shell pairs
          la=2 lb=2:    107 shell pairs

Calculating one electron integrals          ... done (  0.0 sec)
Calculating RI/J V-Matrix + Cholesky decomp.... done (  0.0 sec)
Calculating Nuclear repulsion               ... done (  0.0 sec) ENN=   1059.277460846114 Eh

SHARK setup successfully completed in   0.3 seconds

Maximum memory used throughout the entire GTOINT-calculation: 15.1 MB


           ************************************************************
           *        Program running with 4 parallel MPI-processes     *
           *              working on a common directory               *
           ************************************************************

Diagonalization of the overlap matrix:
Smallest eigenvalue                        ... 3.272e-04
Time for diagonalization                   ...    0.009 sec
Threshold for overlap eigenvalues          ... 1.000e-08
Number of eigenvalues below threshold      ... 0
Time for construction of square roots      ...    0.005 sec
Total time needed                          ...    0.014 sec

-------------------
DFT GRID GENERATION
-------------------

General Integration Accuracy     IntAcc      ... 4.959
Radial Grid Type                 RadialGrid  ... OptM3 with GC (2021)
Angular Grid (max. ang.)         AngularGrid ... 6 (Lebedev-590)
Angular grid pruning method      GridPruning ... 4 (adaptive)
Weight generation scheme         WeightScheme... Becke
Basis function cutoff            BFCut       ... 1.0000e-11
Integration weight cutoff        WCut        ... 1.0000e-14
Angular grids for H and He will be reduced by one unit
Partially contracted basis set               ... off
Rotationally invariant grid construction     ... off

Total number of grid points                  ...   280009
Total number of batches                      ...     4385
Average number of points per batch           ...       63
Average number of grid points per atom       ...    12728
Time for grid setup =    5.358 sec

--------------------
COSX GRID GENERATION
--------------------

GRIDX 1
-------
General Integration Accuracy     IntAcc      ... 4.020
Radial Grid Type                 RadialGrid  ... OptM3 with GC (2021)
Angular Grid (max. ang.)         AngularGrid ... 2 (Lebedev-110)
Angular grid pruning method      GridPruning ... 4 (adaptive)
Weight generation scheme         WeightScheme... Becke
Basis function cutoff            BFCut       ... 1.0000e-11
Integration weight cutoff        WCut        ... 1.0000e-14
Angular grids for H and He will be reduced by one unit
Partially contracted basis set               ... on
Rotationally invariant grid construction     ... off

Total number of grid points                  ...    33107
Total number of batches                      ...      528
Average number of points per batch           ...       62
Average number of grid points per atom       ...     1505
UseSFitting                                  ... on

GRIDX 2
-------
General Integration Accuracy     IntAcc      ... 4.338
Radial Grid Type                 RadialGrid  ... OptM3 with GC (2021)
Angular Grid (max. ang.)         AngularGrid ... 3 (Lebedev-194)
Angular grid pruning method      GridPruning ... 4 (adaptive)
Weight generation scheme         WeightScheme... Becke
Basis function cutoff            BFCut       ... 1.0000e-11
Integration weight cutoff        WCut        ... 1.0000e-14
Angular grids for H and He will be reduced by one unit
Partially contracted basis set               ... on
Rotationally invariant grid construction     ... off

Total number of grid points                  ...    72856
Total number of batches                      ...     1148
Average number of points per batch           ...       63
Average number of grid points per atom       ...     3312
UseSFitting                                  ... on

GRIDX 3
-------
General Integration Accuracy     IntAcc      ... 4.871
Radial Grid Type                 RadialGrid  ... OptM3 with GC (2021)
Angular Grid (max. ang.)         AngularGrid ... 4 (Lebedev-302)
Angular grid pruning method      GridPruning ... 4 (adaptive)
Weight generation scheme         WeightScheme... Becke
Basis function cutoff            BFCut       ... 1.0000e-11
Integration weight cutoff        WCut        ... 1.0000e-14
Angular grids for H and He will be reduced by one unit
Partially contracted basis set               ... on
Rotationally invariant grid construction     ... off

Total number of grid points                  ...   132794
Total number of batches                      ...     2086
Average number of points per batch           ...       63
Average number of grid points per atom       ...     6036
UseSFitting                                  ... on

Time for X-Grid setup             =    1.897 sec


--------------------
CPCM SOLVATION MODEL
--------------------
CPCM parameters:
  Epsilon                                         ...      80.4000
  Refrac                                          ...       1.3300
  Rsolv                                           ...       1.3000
  Surface type                                    ... GAUSSIAN VDW
  Epsilon function type                           ...         CPCM
Radii:
 Radius for C  used is    3.8550 Bohr (=   2.0400 Ang.)
 Radius for O  used is    3.4469 Bohr (=   1.8240 Ang.)
 Radius for H  used is    2.4944 Bohr (=   1.3200 Ang.)
Calculating surface                               ...        done! (  0.0s)
GEPOL surface points                              ...         1170
GEPOL Volume                                      ...    1593.2704
GEPOL Surface-area                                ...     826.9738
Calculating surface distance matrix               ...        done! (  0.0s)
Performing Cholesky decomposition & store         ...        done! (  0.0s)
Overall time for CPCM initialization              ...                 0.1s
--------------
SCF ITERATIONS
--------------
ITER       Energy         Delta-E        Max-DP      RMS-DP      [F,P]     Damp
               ***  Starting incremental Fock matrix formation  ***
                      *** Initiating the SOSCF procedure ***
                      *** Re-Reading the Fockian *** 
                      *** Removing any level shift *** 
ITER      Energy       Delta-E        Grad      Rot      Max-DP    RMS-DP
  0   -835.53982027 -835.5398202655  0.000535  0.000535  0.002031  0.000036
               *** Restarting incremental Fock matrix formation ***
  1   -835.53985284  -0.0000325706  0.000247  0.000615  0.000888  0.000019
  2   -835.53985749  -0.0000046586  0.000048  0.000238  0.000399  0.000008
  3   -835.53985734   0.0000001581  0.000104  0.000097  0.000224  0.000004
  4   -835.53985772  -0.0000003874  0.000011  0.000036  0.000038  0.000001
  5   -835.53985773  -0.0000000041  0.000009  0.000029  0.000030  0.000001
  6   -835.53985773  -0.0000000005  0.000003  0.000009  0.000009  0.000000
                 **** Energy Check signals convergence ****
              ***Rediagonalizing the Fockian in SOSCF/NRSCF***

               *****************************************************
               *                     SUCCESS                       *
               *           SCF CONVERGED AFTER   7 CYCLES          *
               *****************************************************

Old exchange energy                            =    -20.660310176 Eh
New exchange energy                            =    -20.660308184 Eh
Exchange energy change after final integration =      0.000001992 Eh
Total energy after final integration           =   -835.539855740 Eh
Final COS-X integration done in                =    15.995 sec
Total Energy       :         -835.53985574 Eh          -22736.19536 eV
  Last Energy change         ...   -3.6616e-09  Tolerance :   1.0000e-08
  Last MAX-Density change    ...    4.4409e-15  Tolerance :   1.0000e-07
             **** THE GBW FILE WAS UPDATED (Q5_2e_2H_B3LYP_631Gd_opt.gbw) ****
             **** DENSITY Q5_2e_2H_B3LYP_631Gd_opt.scfp WAS UPDATED ****
             **** ENERGY FILE WAS UPDATED (Q5_2e_2H_B3LYP_631Gd_opt.en.tmp) ****
             **** THE GBW FILE WAS UPDATED (Q5_2e_2H_B3LYP_631Gd_opt.gbw) ****
             **** DENSITY Q5_2e_2H_B3LYP_631Gd_opt.scfp WAS UPDATED ****
Total SCF time: 0 days 0 hours 1 min 39 sec 

Maximum memory used throughout the entire SCF-calculation: 71.9 MB

-------------------------   --------------------
FINAL SINGLE POINT ENERGY      -835.539855740172
-------------------------   --------------------


           ************************************************************
           *        Program running with 4 parallel MPI-processes     *
           *              working on a common directory               *
           ************************************************************
------------------------------------------------------------------------------
                         ORCA SCF GRADIENT CALCULATION
------------------------------------------------------------------------------

 ... reading COSX grid (gridx3)
Gradient of the Kohn-Sham DFT energy:
Kohn-Sham wavefunction type      ... RKS
Hartree-Fock exchange scaling    ...    0.200
Number of operators              ...    1
Number of atoms                  ...   22
Basis set dimensions             ...  236
Integral neglect threshold       ... 2.5e-11
Integral primitive cutoff        ... 2.5e-12
SHARK Integral package           ... ON

Nuc. rep. gradient       (SHARK) ... done (  0.0 sec)
HCore & Overlap gradient (SHARK) ... done (  0.1 sec)
RI-J gradient            (SHARK) ... done (  0.9 sec)
COSX-gradient                    ... done ( 11.1 sec)
Exchange-correlation gradient    ... done

------------------
CARTESIAN GRADIENT
------------------

   1   C   :   -0.000058246   -0.000067553   -0.000016500
   2   C   :    0.000041752    0.000110213   -0.000066668
   3   C   :   -0.000010288   -0.000122882   -0.000002024
   4   C   :   -0.000078498    0.000136493    0.000037159
   5   C   :    0.000134043    0.000205258    0.000049370
   6   O   :   -0.000051721   -0.000193803   -0.000193145
   7   C   :    0.000134755   -0.000027816    0.000036653
   8   O   :   -0.000099971    0.000007110   -0.000020889
   9   C   :   -0.000195524   -0.000202985   -0.000002675
  10   O   :    0.000074582    0.000090386    0.000024479
  11   H   :    0.000079289    0.000056568   -0.000030186
  12   C   :    0.000023189    0.000010176    0.000069728
  13   O   :    0.000044170   -0.000015806    0.000000950
  14   H   :   -0.000005129    0.000016247   -0.000017531
  15   C   :   -0.000104991   -0.000031854   -0.000174595
  16   O   :    0.000047196    0.000013123    0.000053601
  17   H   :    0.000025953   -0.000008463    0.000075705
  18   C   :   -0.000074245    0.000068234    0.000144293
  19   O   :    0.000009993   -0.000015759   -0.000071584
  20   H   :    0.000024225   -0.000057596   -0.000051199
  21   H   :    0.000006217    0.000058226    0.000076084
  22   H   :    0.000034578   -0.000003885    0.000028285

Difference to translation invariance:
           :    0.0000013270    0.0000236309   -0.0000506887

Difference to rotation invariance:
           :   -0.0009421121   -0.0004833337    0.0002485138

Norm of the cartesian gradient     ...    0.0006780384
RMS gradient                       ...    0.0000834608
MAX gradient                       ...    0.0002052583

-------
TIMINGS
-------

Total SCF gradient time            ...       20.462 sec

One electron gradient       ....       0.116 sec  (  0.6%)
RI-J Coulomb gradient       ....       0.885 sec  (  4.3%)
COSX gradient               ....      11.055 sec  ( 54.0%)
XC gradient                 ....       3.827 sec  ( 18.7%)
CPCM gradient               ....       0.326 sec  (  1.6%)
   A-Matrix (El+Nuc)        ....       0.061 sec  (  0.3%)
   Potential                ....       0.265 sec  (  1.3%)

Maximum memory used throughout the entire SCFGRAD-calculation: 63.8 MB
------------------------------------------------------------------------------
                         ORCA GEOMETRY RELAXATION STEP
------------------------------------------------------------------------------

Reading the OPT-File                    .... done
Getting information on internals        .... done
Copying old internal coords+grads       .... done
Making the new internal coordinates     .... (new redundants).... done
Validating the new internal coordinates .... (new redundants).... done
Calculating the B-matrix                .... done
Calculating the G,G- and P matrices     .... done
Transforming gradient to internals      .... done
Projecting the internal gradient        .... done
Number of atoms                         ....  22
Number of internal coordinates          ....  98
Current Energy                          ....  -835.539855740 Eh
Current gradient norm                   ....     0.000678038 Eh/bohr
Maximum allowed component of the step   ....  0.300
Current trust radius                    ....  0.300
Updating the Hessian (BFGS)             .... done
Forming the augmented Hessian           .... done
Diagonalizing the augmented Hessian     .... done
Last element of RFO vector              ....  0.999141210
Lowest eigenvalues of augmented Hessian:
 -0.000007172  0.003293032  0.012032109  0.014345828  0.016103682
Length of the computed step             ....  0.041470404
The final length of the internal step   ....  0.041470404
Converting the step to cartesian space:
 Initial RMS(Int)=    0.0041891434
Transforming coordinates:
 Iter   0:  RMS(Cart)=    0.0064282312 RMS(Int)=    0.0041876566
 Iter   1:  RMS(Cart)=    0.0000444258 RMS(Int)=    0.0000339953
 Iter   2:  RMS(Cart)=    0.0000007053 RMS(Int)=    0.0000004753
 Iter   3:  RMS(Cart)=    0.0000000118 RMS(Int)=    0.0000000091
done
Storing new coordinates                 .... done

                                .--------------------.
          ----------------------|Geometry convergence|-------------------------
          Item                value                   Tolerance       Converged
          ---------------------------------------------------------------------
          Energy change      -0.0000029384            0.0000002000      NO
          RMS gradient        0.0000497090            0.0000080000      NO
          MAX gradient        0.0001480172            0.0000300000      NO
          RMS step            0.0041891434            0.0001000000      NO
          MAX step            0.0179448298            0.0002000000      NO
          ........................................................
          Max(Bonds)      0.0006      Max(Angles)    0.13
          Max(Dihed)        1.03      Max(Improp)    0.00
          ---------------------------------------------------------------------

The optimization has not yet converged - more geometry cycles are needed


    ---------------------------------------------------------------------------
                         Redundant Internal Coordinates
                            (Angstroem and degrees)

        Definition                    Value    dE/dq     Step     New-Value
    ----------------------------------------------------------------------------
     1. B(C   1,C   0)                1.4311  0.000091 -0.0004    1.4307   
     2. B(C   3,C   2)                1.3963 -0.000112  0.0003    1.3965   
     3. B(C   4,C   1)                1.4105  0.000013 -0.0002    1.4103   
     4. B(C   4,C   2)                1.4130  0.000078 -0.0005    1.4125   
     5. B(O   5,C   4)                1.3591 -0.000106  0.0006    1.3597   
     6. B(C   6,C   3)                1.4192  0.000073 -0.0002    1.4190   
     7. B(C   6,C   0)                1.4160  0.000023  0.0002    1.4162   
     8. B(O   7,C   6)                1.3365 -0.000013 -0.0000    1.3365   
     9. B(C   8,C   1)                1.4861 -0.000071  0.0004    1.4865   
    10. B(O   9,C   8)                1.2215  0.000063 -0.0001    1.2214   
    11. B(H  10,C   8)                1.1052  0.000011  0.0000    1.1052   
    12. B(C  11,C   0)                1.4699  0.000060 -0.0002    1.4698   
    13. B(O  12,C  11)                1.2398  0.000030 -0.0000    1.2398   
    14. B(H  13,C  11)                1.0931  0.000003  0.0001    1.0932   
    15. B(C  14,C   3)                1.4776  0.000044 -0.0003    1.4773   
    16. B(O  15,C  14)                1.2247 -0.000037  0.0001    1.2248   
    17. B(H  16,C  14)                1.1004  0.000009  0.0000    1.1004   
    18. B(C  17,C   2)                1.5131  0.000034  0.0001    1.5132   
    19. B(O  18,C  17)                1.2149 -0.000052  0.0000    1.2150   
    20. B(H  19,C  17)                1.1043  0.000035  0.0000    1.1043   
    21. B(H  20,O   5)                0.9708  0.000012 -0.0000    0.9708   
    22. B(H  21,O   7)                1.0007  0.000034 -0.0000    1.0007   
    23. A(C   1,C   0,C  11)          122.57 -0.000078    0.00    122.57   
    24. A(C   6,C   0,C  11)          117.91  0.000082    0.01    117.93   
    25. A(C   1,C   0,C   6)          119.45 -0.000004   -0.02    119.43   
    26. A(C   4,C   1,C   8)          117.43  0.000019   -0.01    117.41   
    27. A(C   0,C   1,C   4)          119.68 -0.000010    0.02    119.70   
    28. A(C   0,C   1,C   8)          122.84 -0.000009   -0.01    122.83   
    29. A(C   3,C   2,C  17)          120.77 -0.000064    0.05    120.83   
    30. A(C   3,C   2,C   4)          120.25  0.000025   -0.01    120.24   
    31. A(C   4,C   2,C  17)          118.92  0.000038   -0.04    118.88   
    32. A(C   2,C   3,C   6)          120.38  0.000023   -0.00    120.38   
    33. A(C   6,C   3,C  14)          120.07  0.000003    0.04    120.11   
    34. A(C   2,C   3,C  14)          119.55 -0.000026   -0.04    119.51   
    35. A(C   1,C   4,C   2)          120.26 -0.000016    0.01    120.27   
    36. A(C   2,C   4,O   5)          115.14 -0.000132    0.08    115.22   
    37. A(C   1,C   4,O   5)          124.59  0.000148   -0.09    124.50   
    38. A(C   4,O   5,H  20)          112.50  0.000085   -0.06    112.44   
    39. A(C   3,C   6,O   7)          117.58 -0.000079    0.03    117.61   
    40. A(C   0,C   6,O   7)          122.49  0.000098   -0.02    122.46   
    41. A(C   0,C   6,C   3)          119.92 -0.000019   -0.00    119.92   
    42. A(C   6,O   7,H  21)          106.98  0.000006    0.00    106.99   
    43. A(O   9,C   8,H  10)          118.75 -0.000144    0.13    118.88   
    44. A(C   1,C   8,H  10)          114.76  0.000057   -0.06    114.70   
    45. A(C   1,C   8,O   9)          126.48  0.000087   -0.08    126.40   
    46. A(O  12,C  11,H  13)          119.60 -0.000019   -0.01    119.59   
    47. A(C   0,C  11,H  13)          117.64 -0.000045    0.01    117.66   
    48. A(C   0,C  11,O  12)          122.76  0.000064   -0.00    122.75   
    49. A(O  15,C  14,H  16)          120.96  0.000033   -0.01    120.95   
    50. A(C   3,C  14,H  16)          116.67 -0.000004    0.02    116.69   
    51. A(C   3,C  14,O  15)          122.37 -0.000029   -0.01    122.35   
    52. A(O  18,C  17,H  19)          121.98  0.000024    0.02    122.00   
    53. A(C   2,C  17,H  19)          115.05 -0.000085    0.03    115.08   
    54. A(C   2,C  17,O  18)          122.83  0.000062   -0.06    122.77   
    55. D(C   4,C   1,C   0,C   6)     -1.04  0.000001    0.03     -1.01   
    56. D(C   8,C   1,C   0,C   6)    176.26 -0.000010    0.06    176.31   
    57. D(C   4,C   1,C   0,C  11)   -178.09 -0.000007    0.15   -177.94   
    58. D(C   8,C   1,C   0,C  11)     -0.80 -0.000018    0.18     -0.61   
    59. D(C  14,C   3,C   2,C   4)    179.47  0.000016    0.04    179.51   
    60. D(C  14,C   3,C   2,C  17)     -3.30  0.000018    0.09     -3.21   
    61. D(C   6,C   3,C   2,C  17)    177.08  0.000013    0.04    177.12   
    62. D(C   6,C   3,C   2,C   4)     -0.15  0.000011   -0.01     -0.16   
    63. D(C   1,C   4,C   2,C  17)   -179.28 -0.000020    0.01   -179.27   
    64. D(O   5,C   4,C   1,C   8)      6.13  0.000025   -0.18      5.95   
    65. D(O   5,C   4,C   1,C   0)   -176.43  0.000014   -0.15   -176.58   
    66. D(C   2,C   4,C   1,C   8)   -174.86  0.000025   -0.10   -174.96   
    67. D(C   1,C   4,C   2,C   3)     -2.00 -0.000021    0.06     -1.94   
    68. D(O   5,C   4,C   2,C   3)    177.10 -0.000018    0.14    177.24   
    69. D(C   2,C   4,C   1,C   0)      2.58  0.000015   -0.07      2.51   
    70. D(O   5,C   4,C   2,C  17)     -0.18 -0.000017    0.09     -0.10   
    71. D(H  20,O   5,C   4,C   2)   -160.03 -0.000090    0.95   -159.08   
    72. D(H  20,O   5,C   4,C   1)     19.02 -0.000088    1.03     20.05   
    73. D(O   7,C   6,C   3,C  14)      0.94  0.000007   -0.08      0.86   
    74. D(O   7,C   6,C   3,C   2)   -179.44  0.000012   -0.03   -179.47   
    75. D(C   0,C   6,C   3,C  14)   -177.93 -0.000000   -0.08   -178.01   
    76. D(C   0,C   6,C   3,C   2)      1.69  0.000004   -0.03      1.66   
    77. D(O   7,C   6,C   0,C  11)     -2.71 -0.000013   -0.09     -2.80   
    78. D(O   7,C   6,C   0,C   1)   -179.90 -0.000016    0.02   -179.87   
    79. D(C   3,C   6,C   0,C  11)    176.11 -0.000007   -0.09    176.01   
    80. D(C   3,C   6,C   0,C   1)     -1.08 -0.000010    0.02     -1.06   
    81. D(H  21,O   7,C   6,C   3)   -178.95  0.000004    0.04   -178.91   
    82. D(H  21,O   7,C   6,C   0)     -0.11  0.000010    0.04     -0.07   
    83. D(H  10,C   8,C   1,C   0)   -160.56 -0.000009    0.79   -159.77   
    84. D(O   9,C   8,C   1,C   4)   -164.81 -0.000022    0.51   -164.30   
    85. D(O   9,C   8,C   1,C   0)     17.83 -0.000011    0.48     18.31   
    86. D(H  10,C   8,C   1,C   4)     16.79 -0.000020    0.83     17.62   
    87. D(H  13,C  11,C   0,C   6)   -176.14 -0.000026    0.24   -175.90   
    88. D(H  13,C  11,C   0,C   1)      0.95 -0.000020    0.12      1.07   
    89. D(O  12,C  11,C   0,C   6)      3.65  0.000018    0.17      3.82   
    90. D(O  12,C  11,C   0,C   1)   -179.25  0.000024    0.04   -179.21   
    91. D(H  16,C  14,C   3,C   6)     -7.15  0.000064    0.17     -6.97   
    92. D(H  16,C  14,C   3,C   2)    173.23  0.000059    0.12    173.36   
    93. D(O  15,C  14,C   3,C   6)    172.78 -0.000053    0.58    173.36   
    94. D(O  15,C  14,C   3,C   2)     -6.84 -0.000057    0.53     -6.31   
    95. D(H  19,C  17,C   2,C   4)    113.83  0.000019   -0.48    113.35   
    96. D(H  19,C  17,C   2,C   3)    -63.44  0.000018   -0.53    -63.97   
    97. D(O  18,C  17,C   2,C   4)    -61.95  0.000014   -0.38    -62.33   
    98. D(O  18,C  17,C   2,C   3)    120.78  0.000013   -0.43    120.35   
    ----------------------------------------------------------------------------

         *************************************************************
         *                GEOMETRY OPTIMIZATION CYCLE  12            *
         *************************************************************
---------------------------------
CARTESIAN COORDINATES (ANGSTROEM)
---------------------------------
  C      1.395092   -0.382763   -0.010011
  C      1.038507    1.002682   -0.028254
  C     -1.328927    0.385057   -0.108370
  C     -0.987311   -0.968709   -0.078319
  C     -0.320016    1.373624   -0.104056
  O     -0.764376    2.655483   -0.194342
  C      0.374981   -1.364451   -0.046673
  O      0.639121   -2.674478   -0.029718
  C      2.040651    2.094460    0.087704
  O      3.243356    1.997403   -0.101857
  H      1.627572    3.068458    0.407402
  C      2.786515   -0.840200    0.112078
  O      3.100610   -2.039528    0.113856
  H      3.564477   -0.078337    0.208991
  C     -2.055787   -1.988824   -0.072255
  O     -3.241361   -1.695683    0.021106
  H     -1.737681   -3.038424   -0.162055
  C     -2.775574    0.817705   -0.207508
  O     -3.315681    1.505060    0.636256
  H     -3.288438    0.526230   -1.141101
  H     -0.077126    3.264535   -0.509387
  H      1.634319   -2.771587    0.009937

----------------------------
CARTESIAN COORDINATES (A.U.)
----------------------------
  NO LB      ZA    FRAG     MASS         X           Y           Z
   0 C     6.0000    0    12.011    2.636342   -0.723317   -0.018917
   1 C     6.0000    0    12.011    1.962493    1.894794   -0.053393
   2 C     6.0000    0    12.011   -2.511309    0.727653   -0.204789
   3 C     6.0000    0    12.011   -1.865747   -1.830595   -0.148001
   4 C     6.0000    0    12.011   -0.604742    2.595774   -0.196637
   5 O     8.0000    0    15.999   -1.444462    5.018136   -0.367254
   6 C     6.0000    0    12.011    0.708612   -2.578439   -0.088199
   7 O     8.0000    0    15.999    1.207763   -5.054031   -0.056159
   8 C     6.0000    0    12.011    3.856271    3.957955    0.165736
   9 O     8.0000    0    15.999    6.129055    3.774544   -0.192482
  10 H     1.0000    0     1.008    3.075666    5.798545    0.769878
  11 C     6.0000    0    12.011    5.265749   -1.587749    0.211797
  12 O     8.0000    0    15.999    5.859305   -3.854150    0.215156
  13 H     1.0000    0     1.008    6.735885   -0.148035    0.394936
  14 C     6.0000    0    12.011   -3.884874   -3.758333   -0.136542
  15 O     8.0000    0    15.999   -6.125285   -3.204377    0.039885
  16 H     1.0000    0     1.008   -3.283741   -5.741789   -0.306239
  17 C     6.0000    0    12.011   -5.245075    1.545238   -0.392133
  18 O     8.0000    0    15.999   -6.265729    2.844151    1.202350
  19 H     1.0000    0     1.008   -6.214247    0.994430   -2.156367
  20 H     1.0000    0     1.008   -0.145747    6.169077   -0.962602
  21 H     1.0000    0     1.008    3.088415   -5.237540    0.018778

--------------------------------
INTERNAL COORDINATES (ANGSTROEM)
--------------------------------
 C      0   0   0     0.000000000000     0.00000000     0.00000000
 C      1   0   0     1.430714472034     0.00000000     0.00000000
 C      2   1   0     2.447983451619    89.83590899     0.00000000
 C      3   2   1     1.396526959761    90.41827874     0.51100359
 C      2   1   3     1.410293378216   119.70106132   358.74730060
 O      5   2   1     1.359694794440   124.49602267   183.42135065
 C      1   2   3     1.416221212937   119.43168319     0.23816903
 O      7   1   2     1.336498156924   122.46326917   180.12944984
 C      2   1   3     1.486511944837   122.83337976   176.07669208
 O      9   2   1     1.221414882587   126.39602855    18.30897710
 H      9   2   1     1.105220681726   114.69896220   200.22953267
 C      1   2   3     1.469765456584   122.57438676   183.31081281
 O     12   1   2     1.239777057929   122.75452719   180.79397303
 H     12   1   2     1.093184894588   117.65680228     1.07163089
 C      4   3   2     1.477265242674   119.50896147   178.54269454
 O     15   4   3     1.224840725442   122.35326231   353.68901353
 H     15   4   3     1.100415764569   116.69463848   173.35672658
 C      3   2   1     1.513208031730   148.71161685   183.41181019
 O     18   3   2     1.214953032996   122.76884173   296.97366020
 H     18   3   2     1.104347078535   115.08102808   112.64861119
 H      6   5   2     0.970829473789   112.43525038    20.05294273
 H      8   7   1     1.000710739323   106.98774411   359.93158295

---------------------------
INTERNAL COORDINATES (A.U.)
---------------------------
 C      0   0   0     0.000000000000     0.00000000     0.00000000
 C      1   0   0     2.703658527982     0.00000000     0.00000000
 C      2   1   0     4.626018303932    89.83590899     0.00000000
 C      3   2   1     2.639053492585    90.41827874     0.51100359
 C      2   1   3     2.665068253310   119.70106132   358.74730060
 O      5   2   1     2.569450787210   124.49602267   183.42135065
 C      1   2   3     2.676270237501   119.43168319     0.23816903
 O      7   1   2     2.525615495077   122.46326917   180.12944984
 C      2   1   3     2.809100470546   122.83337976   176.07669208
 O      9   2   1     2.308139623984   126.39602855    18.30897710
 H      9   2   1     2.088564406007   114.69896220   200.22953267
 C      1   2   3     2.777454194041   122.57438676   183.31081281
 O     12   1   2     2.342839106604   122.75452719   180.79397303
 H     12   1   2     2.065820064510   117.65680228     1.07163089
 C      4   3   2     2.791626735814   119.50896147   178.54269454
 O     15   4   3     2.314613528758   122.35326231   353.68901353
 H     15   4   3     2.079484428486   116.69463848   173.35672658
 C      3   2   1     2.859548763620   148.71161685   183.41181019
 O     18   3   2     2.295928497939   122.76884173   296.97366020
 H     18   3   2     2.086913535226   115.08102808   112.64861119
 H      6   5   2     1.834601828199   112.43525038    20.05294273
 H      8   7   1     1.891069236594   106.98774411   359.93158295


           ************************************************************
           *        Program running with 4 parallel MPI-processes     *
           *              working on a common directory               *
           ************************************************************
------------------------------------------------------------------------------
                   ___                                                        
                  /   \      - P O W E R E D   B Y -                         
                 /     \                                                     
                 |  |  |   _    _      __       _____    __    __             
                 |  |  |  | |  | |    /  \     |  _  \  |  |  /  |          
                  \  \/   | |  | |   /    \    | | | |  |  | /  /          
                 / \  \   | |__| |  /  /\  \   | |_| |  |  |/  /          
                |  |  |   |  __  | /  /__\  \  |    /   |      \           
                |  |  |   | |  | | |   __   |  |    \   |  |\   \          
                \     /   | |  | | |  |  |  |  | |\  \  |  | \   \       
                 \___/    |_|  |_| |__|  |__|  |_| \__\ |__|  \__/        
                                                                              
                      - O R C A' S   B I G   F R I E N D -                    
                                      &                                       
                       - I N T E G R A L  F E E D E R -                       
                                                                              
 v1 FN, 2020, v2 2021                                                         
------------------------------------------------------------------------------


Reading SHARK input file Q5_2e_2H_B3LYP_631Gd_opt.SHARKINP.tmp ... ok
----------------------
SHARK INTEGRAL PACKAGE
----------------------

Number of atoms                             ...     22
Number of basis functions                   ...    236
Number of shells                            ...    108
Maximum angular momentum                    ...      2
Integral batch strategy                     ... SHARK/LIBINT Hybrid
RI-J (if used) integral strategy            ... SPLIT-RIJ (Revised 2003 algorithm where possible)
Printlevel                                  ...      1
Contraction scheme used                     ... SEGMENTED contraction
Coulomb Range Separation                    ... NOT USED
Exchange Range Separation                   ... NOT USED
Finite Nucleus Model                        ... NOT USED
Auxiliary Coulomb fitting basis             ... AVAILABLE
   # of basis functions in Aux-J            ...    850
   # of shells in Aux-J                     ...    270
   Maximum angular momentum in Aux-J        ...      4
Auxiliary J/K fitting basis                 ... NOT available
Auxiliary Correlation fitting basis         ... NOT available
Auxiliary 'external' fitting basis          ... NOT available
Integral threshold                          ...     2.500000e-11
Primitive cut-off                           ...     2.500000e-12
Primitive pair pre-selection threshold      ...     2.500000e-12

Calculating pre-screening integrals         ... done (  0.0 sec) Dimension = 108
Organizing shell pair data                  ... done (  0.0 sec)
Shell pair information
Total number of shell pairs                 ...      5886
Shell pairs after pre-screening             ...      4893
Total number of primitive shell pairs       ...     35334
Primitive shell pairs kept                  ...     17109
          la=0 lb=0:   1432 shell pairs
          la=1 lb=0:   1673 shell pairs
          la=1 lb=1:    493 shell pairs
          la=2 lb=0:    732 shell pairs
          la=2 lb=1:    456 shell pairs
          la=2 lb=2:    107 shell pairs

Calculating one electron integrals          ... done (  0.0 sec)
Calculating RI/J V-Matrix + Cholesky decomp.... done (  0.0 sec)
Calculating Nuclear repulsion               ... done (  0.0 sec) ENN=   1059.327177530537 Eh

SHARK setup successfully completed in   0.3 seconds

Maximum memory used throughout the entire GTOINT-calculation: 15.1 MB


           ************************************************************
           *        Program running with 4 parallel MPI-processes     *
           *              working on a common directory               *
           ************************************************************

Diagonalization of the overlap matrix:
Smallest eigenvalue                        ... 3.270e-04
Time for diagonalization                   ...    0.009 sec
Threshold for overlap eigenvalues          ... 1.000e-08
Number of eigenvalues below threshold      ... 0
Time for construction of square roots      ...    0.004 sec
Total time needed                          ...    0.014 sec

-------------------
DFT GRID GENERATION
-------------------

General Integration Accuracy     IntAcc      ... 4.959
Radial Grid Type                 RadialGrid  ... OptM3 with GC (2021)
Angular Grid (max. ang.)         AngularGrid ... 6 (Lebedev-590)
Angular grid pruning method      GridPruning ... 4 (adaptive)
Weight generation scheme         WeightScheme... Becke
Basis function cutoff            BFCut       ... 1.0000e-11
Integration weight cutoff        WCut        ... 1.0000e-14
Angular grids for H and He will be reduced by one unit
Partially contracted basis set               ... off
Rotationally invariant grid construction     ... off

Total number of grid points                  ...   280020
Total number of batches                      ...     4387
Average number of points per batch           ...       63
Average number of grid points per atom       ...    12728
Time for grid setup =    4.233 sec

--------------------
COSX GRID GENERATION
--------------------

GRIDX 1
-------
General Integration Accuracy     IntAcc      ... 4.020
Radial Grid Type                 RadialGrid  ... OptM3 with GC (2021)
Angular Grid (max. ang.)         AngularGrid ... 2 (Lebedev-110)
Angular grid pruning method      GridPruning ... 4 (adaptive)
Weight generation scheme         WeightScheme... Becke
Basis function cutoff            BFCut       ... 1.0000e-11
Integration weight cutoff        WCut        ... 1.0000e-14
Angular grids for H and He will be reduced by one unit
Partially contracted basis set               ... on
Rotationally invariant grid construction     ... off

Total number of grid points                  ...    33108
Total number of batches                      ...      528
Average number of points per batch           ...       62
Average number of grid points per atom       ...     1505
UseSFitting                                  ... on

GRIDX 2
-------
General Integration Accuracy     IntAcc      ... 4.338
Radial Grid Type                 RadialGrid  ... OptM3 with GC (2021)
Angular Grid (max. ang.)         AngularGrid ... 3 (Lebedev-194)
Angular grid pruning method      GridPruning ... 4 (adaptive)
Weight generation scheme         WeightScheme... Becke
Basis function cutoff            BFCut       ... 1.0000e-11
Integration weight cutoff        WCut        ... 1.0000e-14
Angular grids for H and He will be reduced by one unit
Partially contracted basis set               ... on
Rotationally invariant grid construction     ... off

Total number of grid points                  ...    72858
Total number of batches                      ...     1149
Average number of points per batch           ...       63
Average number of grid points per atom       ...     3312
UseSFitting                                  ... on

GRIDX 3
-------
General Integration Accuracy     IntAcc      ... 4.871
Radial Grid Type                 RadialGrid  ... OptM3 with GC (2021)
Angular Grid (max. ang.)         AngularGrid ... 4 (Lebedev-302)
Angular grid pruning method      GridPruning ... 4 (adaptive)
Weight generation scheme         WeightScheme... Becke
Basis function cutoff            BFCut       ... 1.0000e-11
Integration weight cutoff        WCut        ... 1.0000e-14
Angular grids for H and He will be reduced by one unit
Partially contracted basis set               ... on
Rotationally invariant grid construction     ... off

Total number of grid points                  ...   132794
Total number of batches                      ...     2086
Average number of points per batch           ...       63
Average number of grid points per atom       ...     6036
UseSFitting                                  ... on

Time for X-Grid setup             =    1.719 sec


--------------------
CPCM SOLVATION MODEL
--------------------
CPCM parameters:
  Epsilon                                         ...      80.4000
  Refrac                                          ...       1.3300
  Rsolv                                           ...       1.3000
  Surface type                                    ... GAUSSIAN VDW
  Epsilon function type                           ...         CPCM
Radii:
 Radius for C  used is    3.8550 Bohr (=   2.0400 Ang.)
 Radius for O  used is    3.4469 Bohr (=   1.8240 Ang.)
 Radius for H  used is    2.4944 Bohr (=   1.3200 Ang.)
Calculating surface                               ...        done! (  0.0s)
GEPOL surface points                              ...         1170
GEPOL Volume                                      ...    1593.7076
GEPOL Surface-area                                ...     827.2574
Calculating surface distance matrix               ...        done! (  0.0s)
Performing Cholesky decomposition & store         ...        done! (  0.1s)
Overall time for CPCM initialization              ...                 0.1s
--------------
SCF ITERATIONS
--------------
ITER       Energy         Delta-E        Max-DP      RMS-DP      [F,P]     Damp
               ***  Starting incremental Fock matrix formation  ***
                      *** Initiating the SOSCF procedure ***
                      *** Re-Reading the Fockian *** 
                      *** Removing any level shift *** 
ITER      Energy       Delta-E        Grad      Rot      Max-DP    RMS-DP
  0   -835.53967000 -835.5396700044  0.001139  0.001139  0.004119  0.000079
               *** Restarting incremental Fock matrix formation ***
  1   -835.53983197  -0.0001619689  0.000535  0.001329  0.001713  0.000043
  2   -835.53985522  -0.0000232467  0.000097  0.000547  0.000974  0.000016
  3   -835.53985484   0.0000003800  0.000223  0.000219  0.000554  0.000009
  4   -835.53985625  -0.0000014148  0.000030  0.000066  0.000084  0.000003
  5   -835.53985629  -0.0000000317  0.000020  0.000063  0.000074  0.000001
  6   -835.53985631  -0.0000000223  0.000010  0.000028  0.000033  0.000001
  7   -835.53985631  -0.0000000045  0.000005  0.000010  0.000015  0.000000
                  ***Gradient check signals convergence***
              ***Rediagonalizing the Fockian in SOSCF/NRSCF***

               *****************************************************
               *                     SUCCESS                       *
               *           SCF CONVERGED AFTER   8 CYCLES          *
               *****************************************************

Old exchange energy                            =    -20.660365475 Eh
New exchange energy                            =    -20.660363789 Eh
Exchange energy change after final integration =      0.000001686 Eh
Total energy after final integration           =   -835.539854628 Eh
Final COS-X integration done in                =     9.102 sec
Total Energy       :         -835.53985463 Eh          -22736.19533 eV
  Last Energy change         ...   -3.7312e-10  Tolerance :   1.0000e-08
  Last MAX-Density change    ...    5.3291e-15  Tolerance :   1.0000e-07
             **** THE GBW FILE WAS UPDATED (Q5_2e_2H_B3LYP_631Gd_opt.gbw) ****
             **** DENSITY Q5_2e_2H_B3LYP_631Gd_opt.scfp WAS UPDATED ****
             **** ENERGY FILE WAS UPDATED (Q5_2e_2H_B3LYP_631Gd_opt.en.tmp) ****
             **** THE GBW FILE WAS UPDATED (Q5_2e_2H_B3LYP_631Gd_opt.gbw) ****
             **** DENSITY Q5_2e_2H_B3LYP_631Gd_opt.scfp WAS UPDATED ****
Total SCF time: 0 days 0 hours 1 min 26 sec 

Maximum memory used throughout the entire SCF-calculation: 72.1 MB

-------------------------   --------------------
FINAL SINGLE POINT ENERGY      -835.539854627532
-------------------------   --------------------


           ************************************************************
           *        Program running with 4 parallel MPI-processes     *
           *              working on a common directory               *
           ************************************************************
------------------------------------------------------------------------------
                         ORCA SCF GRADIENT CALCULATION
------------------------------------------------------------------------------

 ... reading COSX grid (gridx3)
Gradient of the Kohn-Sham DFT energy:
Kohn-Sham wavefunction type      ... RKS
Hartree-Fock exchange scaling    ...    0.200
Number of operators              ...    1
Number of atoms                  ...   22
Basis set dimensions             ...  236
Integral neglect threshold       ... 2.5e-11
Integral primitive cutoff        ... 2.5e-12
SHARK Integral package           ... ON

Nuc. rep. gradient       (SHARK) ... done (  0.0 sec)
HCore & Overlap gradient (SHARK) ... done (  0.1 sec)
RI-J gradient            (SHARK) ... done (  0.8 sec)
COSX-gradient                    ... done ( 16.6 sec)
Exchange-correlation gradient    ... done

------------------
CARTESIAN GRADIENT
------------------

   1   C   :    0.000011365   -0.000051502    0.000052363
   2   C   :    0.000042628    0.000015068    0.000150995
   3   C   :    0.000059643   -0.000052069   -0.000012543
   4   C   :   -0.000031506    0.000022603   -0.000177913
   5   C   :    0.000023474    0.000009360    0.000007159
   6   O   :   -0.000043555   -0.000020379   -0.000084257
   7   C   :    0.000033305    0.000018857   -0.000026555
   8   O   :   -0.000013454   -0.000014846   -0.000036395
   9   C   :   -0.000137914    0.000157318   -0.000667417
  10   O   :    0.000067741   -0.000077971    0.000204730
  11   H   :    0.000049805   -0.000070579    0.000261285
  12   C   :   -0.000036596    0.000024794   -0.000004795
  13   O   :   -0.000005657   -0.000016922   -0.000010344
  14   H   :    0.000001179    0.000029673    0.000028290
  15   C   :    0.000082249   -0.000039593    0.000646826
  16   O   :   -0.000054256    0.000072596   -0.000275294
  17   H   :   -0.000009222   -0.000000395   -0.000184239
  18   C   :   -0.000150544   -0.000010740    0.000110688
  19   O   :    0.000067889    0.000031522   -0.000031788
  20   H   :    0.000025980   -0.000025307   -0.000078984
  21   H   :   -0.000010599    0.000019951   -0.000010553
  22   H   :    0.000026145    0.000005189    0.000080127

Difference to translation invariance:
           :   -0.0000019011    0.0000266266   -0.0000586144

Difference to rotation invariance:
           :   -0.0009695444   -0.0005007824    0.0001060794

Norm of the cartesian gradient     ...    0.0011433532
RMS gradient                       ...    0.0001407370
MAX gradient                       ...    0.0006674166

-------
TIMINGS
-------

Total SCF gradient time            ...       24.963 sec

One electron gradient       ....       0.110 sec  (  0.4%)
RI-J Coulomb gradient       ....       0.788 sec  (  3.2%)
COSX gradient               ....      16.638 sec  ( 66.7%)
XC gradient                 ....       3.860 sec  ( 15.5%)
CPCM gradient               ....       0.293 sec  (  1.2%)
   A-Matrix (El+Nuc)        ....       0.061 sec  (  0.2%)
   Potential                ....       0.232 sec  (  0.9%)

Maximum memory used throughout the entire SCFGRAD-calculation: 62.5 MB
------------------------------------------------------------------------------
                         ORCA GEOMETRY RELAXATION STEP
------------------------------------------------------------------------------

Reading the OPT-File                    .... done
Getting information on internals        .... done
Copying old internal coords+grads       .... done
Making the new internal coordinates     .... (new redundants).... done
Validating the new internal coordinates .... (new redundants).... done
Calculating the B-matrix                .... done
Calculating the G,G- and P matrices     .... done
Transforming gradient to internals      .... done
Projecting the internal gradient        .... done
Number of atoms                         ....  22
Number of internal coordinates          ....  98
Current Energy                          ....  -835.539854628 Eh
Current gradient norm                   ....     0.001143353 Eh/bohr
Maximum allowed component of the step   ....  0.300
Current trust radius                    ....  0.300
Updating the Hessian (BFGS)             .... done
Forming the augmented Hessian           .... done
Diagonalizing the augmented Hessian     .... done
Last element of RFO vector              ....  0.999766038
Lowest eigenvalues of augmented Hessian:
 -0.000009920  0.002499783  0.012253354  0.015586857  0.016292829
Length of the computed step             ....  0.021635345
The final length of the internal step   ....  0.021635345
Converting the step to cartesian space:
 Initial RMS(Int)=    0.0021854999
Transforming coordinates:
 Iter   0:  RMS(Cart)=    0.0031262293 RMS(Int)=    0.0021849166
 Iter   1:  RMS(Cart)=    0.0000111649 RMS(Int)=    0.0000083475
 Iter   2:  RMS(Cart)=    0.0000000638 RMS(Int)=    0.0000000465
done
Storing new coordinates                 .... done

                                .--------------------.
          ----------------------|Geometry convergence|-------------------------
          Item                value                   Tolerance       Converged
          ---------------------------------------------------------------------
          Energy change       0.0000011126            0.0000002000      NO
          RMS gradient        0.0000769697            0.0000080000      NO
          MAX gradient        0.0002800973            0.0000300000      NO
          RMS step            0.0021854999            0.0001000000      NO
          MAX step            0.0082341402            0.0002000000      NO
          ........................................................
          Max(Bonds)      0.0003      Max(Angles)    0.06
          Max(Dihed)        0.47      Max(Improp)    0.00
          ---------------------------------------------------------------------

The optimization has not yet converged - more geometry cycles are needed


    ---------------------------------------------------------------------------
                         Redundant Internal Coordinates
                            (Angstroem and degrees)

        Definition                    Value    dE/dq     Step     New-Value
    ----------------------------------------------------------------------------
     1. B(C   1,C   0)                1.4307  0.000022 -0.0003    1.4304   
     2. B(C   3,C   2)                1.3965 -0.000053  0.0001    1.3967   
     3. B(C   4,C   1)                1.4103  0.000026 -0.0001    1.4102   
     4. B(C   4,C   2)                1.4125 -0.000006 -0.0003    1.4123   
     5. B(O   5,C   4)                1.3597  0.000022  0.0002    1.3599   
     6. B(C   6,C   3)                1.4190  0.000018 -0.0002    1.4188   
     7. B(C   6,C   0)                1.4162 -0.000020  0.0000    1.4162   
     8. B(O   7,C   6)                1.3365  0.000015 -0.0000    1.3365   
     9. B(C   8,C   1)                1.4865 -0.000024  0.0001    1.4866   
    10. B(O   9,C   8)                1.2214  0.000040 -0.0001    1.2213   
    11. B(H  10,C   8)                1.1052 -0.000005 -0.0001    1.1052   
    12. B(C  11,C   0)                1.4698 -0.000048 -0.0002    1.4696   
    13. B(O  12,C  11)                1.2398  0.000018 -0.0000    1.2397   
    14. B(H  13,C  11)                1.0932  0.000022 -0.0000    1.0932   
    15. B(C  14,C   3)                1.4773 -0.000033 -0.0002    1.4771   
    16. B(O  15,C  14)                1.2248  0.000049  0.0000    1.2249   
    17. B(H  16,C  14)                1.1004  0.000014 -0.0001    1.1003   
    18. B(C  17,C   2)                1.5132  0.000051 -0.0001    1.5131   
    19. B(O  18,C  17)                1.2150 -0.000023  0.0000    1.2150   
    20. B(H  19,C  17)                1.1043  0.000048 -0.0001    1.1042   
    21. B(H  20,O   5)                0.9708  0.000001 -0.0000    0.9708   
    22. B(H  21,O   7)                1.0007  0.000028 -0.0001    1.0006   
    23. A(C   1,C   0,C  11)          122.57 -0.000037    0.01    122.58   
    24. A(C   6,C   0,C  11)          117.93  0.000007   -0.01    117.92   
    25. A(C   1,C   0,C   6)          119.43  0.000031   -0.01    119.43   
    26. A(C   4,C   1,C   8)          117.41  0.000101   -0.01    117.41   
    27. A(C   0,C   1,C   4)          119.70 -0.000021    0.01    119.71   
    28. A(C   0,C   1,C   8)          122.83 -0.000080   -0.00    122.83   
    29. A(C   3,C   2,C  17)          120.83 -0.000006    0.03    120.85   
    30. A(C   3,C   2,C   4)          120.24  0.000037   -0.01    120.24   
    31. A(C   4,C   2,C  17)          118.88 -0.000030   -0.02    118.86   
    32. A(C   2,C   3,C   6)          120.38  0.000004   -0.00    120.37   
    33. A(C   6,C   3,C  14)          120.11  0.000087    0.01    120.12   
    34. A(C   2,C   3,C  14)          119.51 -0.000091   -0.00    119.51   
    35. A(C   1,C   4,C   2)          120.27 -0.000024    0.00    120.28   
    36. A(C   2,C   4,O   5)          115.22 -0.000075    0.04    115.27   
    37. A(C   1,C   4,O   5)          124.50  0.000100   -0.05    124.45   
    38. A(C   4,O   5,H  20)          112.44  0.000045   -0.03    112.40   
    39. A(C   3,C   6,O   7)          117.61  0.000031    0.02    117.62   
    40. A(C   0,C   6,O   7)          122.46 -0.000004   -0.02    122.44   
    41. A(C   0,C   6,C   3)          119.92 -0.000027    0.00    119.92   
    42. A(C   6,O   7,H  21)          106.99 -0.000011   -0.00    106.98   
    43. A(O   9,C   8,H  10)          118.88  0.000012    0.06    118.94   
    44. A(C   1,C   8,H  10)          114.70  0.000020   -0.02    114.68   
    45. A(C   1,C   8,O   9)          126.40 -0.000045   -0.03    126.36   
    46. A(O  12,C  11,H  13)          119.59  0.000022   -0.00    119.59   
    47. A(C   0,C  11,H  13)          117.66 -0.000013    0.01    117.67   
    48. A(C   0,C  11,O  12)          122.75 -0.000009   -0.01    122.75   
    49. A(O  15,C  14,H  16)          120.95  0.000033   -0.01    120.94   
    50. A(C   3,C  14,H  16)          116.69  0.000034    0.00    116.70   
    51. A(C   3,C  14,O  15)          122.35 -0.000069    0.00    122.36   
    52. A(O  18,C  17,H  19)          122.00  0.000074    0.00    122.00   
    53. A(C   2,C  17,H  19)          115.08 -0.000027    0.03    115.11   
    54. A(C   2,C  17,O  18)          122.77 -0.000052   -0.02    122.75   
    55. D(C   4,C   1,C   0,C   6)     -1.01 -0.000000   -0.01     -1.02   
    56. D(C   8,C   1,C   0,C   6)    176.31 -0.000001    0.05    176.36   
    57. D(C   4,C   1,C   0,C  11)   -177.94 -0.000011    0.06   -177.88   
    58. D(C   8,C   1,C   0,C  11)     -0.61 -0.000012    0.12     -0.49   
    59. D(C  14,C   3,C   2,C   4)    179.51  0.000005   -0.04    179.47   
    60. D(C  14,C   3,C   2,C  17)     -3.21  0.000021   -0.05     -3.26   
    61. D(C   6,C   3,C   2,C  17)    177.12  0.000024   -0.06    177.06   
    62. D(C   6,C   3,C   2,C   4)     -0.16  0.000008   -0.05     -0.21   
    63. D(C   1,C   4,C   2,C  17)   -179.27 -0.000028    0.09   -179.18   
    64. D(O   5,C   4,C   1,C   8)      5.95  0.000018   -0.14      5.81   
    65. D(O   5,C   4,C   1,C   0)   -176.58  0.000013   -0.09   -176.67   
    66. D(C   2,C   4,C   1,C   8)   -174.96  0.000012   -0.11   -175.07   
    67. D(C   1,C   4,C   2,C   3)     -1.94 -0.000011    0.09     -1.85   
    68. D(O   5,C   4,C   2,C   3)    177.24 -0.000016    0.11    177.35   
    69. D(C   2,C   4,C   1,C   0)      2.51  0.000006   -0.06      2.46   
    70. D(O   5,C   4,C   2,C  17)     -0.10 -0.000033    0.12      0.02   
    71. D(H  20,O   5,C   4,C   2)   -159.08 -0.000008    0.42   -158.66   
    72. D(H  20,O   5,C   4,C   1)     20.05 -0.000014    0.45     20.50   
    73. D(O   7,C   6,C   3,C  14)      0.86 -0.000008   -0.03      0.83   
    74. D(O   7,C   6,C   3,C   2)   -179.47 -0.000011   -0.02   -179.49   
    75. D(C   0,C   6,C   3,C  14)   -178.01  0.000003   -0.03   -178.04   
    76. D(C   0,C   6,C   3,C   2)      1.66 -0.000001   -0.02      1.64   
    77. D(O   7,C   6,C   0,C  11)     -2.80  0.000017   -0.02     -2.82   
    78. D(O   7,C   6,C   0,C   1)   -179.87  0.000008    0.05   -179.82   
    79. D(C   3,C   6,C   0,C  11)    176.01  0.000006   -0.02    175.99   
    80. D(C   3,C   6,C   0,C   1)     -1.06 -0.000003    0.05     -1.01   
    81. D(H  21,O   7,C   6,C   3)   -178.91  0.000060   -0.03   -178.94   
    82. D(H  21,O   7,C   6,C   0)     -0.07  0.000048   -0.04     -0.11   
    83. D(H  10,C   8,C   1,C   0)   -159.77  0.000280   -0.11   -159.88   
    84. D(O   9,C   8,C   1,C   4)   -164.30 -0.000216    0.47   -163.83   
    85. D(O   9,C   8,C   1,C   0)     18.31 -0.000213    0.42     18.73   
    86. D(H  10,C   8,C   1,C   4)     17.62  0.000277   -0.06     17.56   
    87. D(H  13,C  11,C   0,C   6)   -175.90  0.000012    0.03   -175.87   
    88. D(H  13,C  11,C   0,C   1)      1.07  0.000024   -0.04      1.04   
    89. D(O  12,C  11,C   0,C   6)      3.82  0.000022    0.06      3.88   
    90. D(O  12,C  11,C   0,C   1)   -179.21  0.000034   -0.01   -179.21   
    91. D(H  16,C  14,C   3,C   6)     -6.97 -0.000183    0.28     -6.69   
    92. D(H  16,C  14,C   3,C   2)    173.36 -0.000180    0.28    173.63   
    93. D(O  15,C  14,C   3,C   6)    173.36  0.000273   -0.30    173.06   
    94. D(O  15,C  14,C   3,C   2)     -6.31  0.000276   -0.31     -6.62   
    95. D(H  19,C  17,C   2,C   4)    113.35 -0.000010   -0.21    113.14   
    96. D(H  19,C  17,C   2,C   3)    -63.97 -0.000028   -0.20    -64.17   
    97. D(O  18,C  17,C   2,C   4)    -62.33  0.000057   -0.29    -62.62   
    98. D(O  18,C  17,C   2,C   3)    120.35  0.000038   -0.28    120.07   
    ----------------------------------------------------------------------------

         *************************************************************
         *                GEOMETRY OPTIMIZATION CYCLE  13            *
         *************************************************************
---------------------------------
CARTESIAN COORDINATES (ANGSTROEM)
---------------------------------
  C      1.394987   -0.382852   -0.009751
  C      1.038323    1.002301   -0.026891
  C     -1.328880    0.385068   -0.108638
  C     -0.987266   -0.968865   -0.079104
  C     -0.320053    1.373353   -0.102333
  O     -0.763376    2.656007   -0.189870
  C      0.374870   -1.364525   -0.046994
  O      0.639423   -2.674453   -0.030088
  C      2.040575    2.094204    0.088667
  O      3.241971    1.998363   -0.109154
  H      1.627063    3.068254    0.407416
  C      2.786134   -0.840395    0.113246
  O      3.100012   -2.039735    0.114187
  H      3.564178   -0.078781    0.211174
  C     -2.055671   -1.988770   -0.074259
  O     -3.240972   -1.695986    0.024061
  H     -1.737384   -3.038603   -0.159714
  C     -2.775109    0.818396   -0.209503
  O     -3.317146    1.501189    0.636776
  H     -3.286155    0.531133   -1.145224
  H     -0.077186    3.263582   -0.509933
  H      1.634587   -2.771176    0.009357

----------------------------
CARTESIAN COORDINATES (A.U.)
----------------------------
  NO LB      ZA    FRAG     MASS         X           Y           Z
   0 C     6.0000    0    12.011    2.636143   -0.723486   -0.018426
   1 C     6.0000    0    12.011    1.962146    1.894075   -0.050817
   2 C     6.0000    0    12.011   -2.511220    0.727672   -0.205296
   3 C     6.0000    0    12.011   -1.865663   -1.830889   -0.149486
   4 C     6.0000    0    12.011   -0.604812    2.595260   -0.193382
   5 O     8.0000    0    15.999   -1.442571    5.019126   -0.358803
   6 C     6.0000    0    12.011    0.708401   -2.578578   -0.088806
   7 O     8.0000    0    15.999    1.208334   -5.053983   -0.056858
   8 C     6.0000    0    12.011    3.856128    3.957473    0.167556
   9 O     8.0000    0    15.999    6.126437    3.776359   -0.206272
  10 H     1.0000    0     1.008    3.074704    5.798160    0.769904
  11 C     6.0000    0    12.011    5.265030   -1.588117    0.214004
  12 O     8.0000    0    15.999    5.858174   -3.854541    0.215782
  13 H     1.0000    0     1.008    6.735320   -0.148874    0.399060
  14 C     6.0000    0    12.011   -3.884656   -3.758231   -0.140330
  15 O     8.0000    0    15.999   -6.124549   -3.204948    0.045469
  16 H     1.0000    0     1.008   -3.283180   -5.742127   -0.301815
  17 C     6.0000    0    12.011   -5.244196    1.546545   -0.395904
  18 O     8.0000    0    15.999   -6.268497    2.836837    1.203333
  19 H     1.0000    0     1.008   -6.209933    1.003695   -2.164160
  20 H     1.0000    0     1.008   -0.145861    6.167277   -0.963634
  21 H     1.0000    0     1.008    3.088921   -5.236763    0.017682

--------------------------------
INTERNAL COORDINATES (ANGSTROEM)
--------------------------------
 C      0   0   0     0.000000000000     0.00000000     0.00000000
 C      1   0   0     1.430438235994     0.00000000     0.00000000
 C      2   1   0     2.447715334214    89.84837125     0.00000000
 C      3   2   1     1.396676639810    90.41243752     0.53411116
 C      2   1   3     1.410161337573   119.71067155   358.77659934
 O      5   2   1     1.359926325574   124.44664062   183.33392437
 C      1   2   3     1.416229499523   119.42605369     0.20198908
 O      7   1   2     1.336482403247   122.44376883   180.17861382
 C      2   1   3     1.486645979934   122.83312897   176.16237070
 O      9   2   1     1.221339757353   126.36558230    18.72513654
 H      9   2   1     1.105154074681   114.67752207   200.11704952
 C      1   2   3     1.469613422896   122.58214992   183.34405699
 O     12   1   2     1.239732577309   122.74625446   180.78607059
 H     12   1   2     1.093160078291   117.66646948     1.03633598
 C      4   3   2     1.477064368309   119.50584730   178.54671180
 O     15   4   3     1.224878257581   122.35553815   353.38110266
 H     15   4   3     1.100344551710   116.69948637   173.63216351
 C      3   2   1     1.513117773125   148.68970889   183.51776332
 O     18   3   2     1.214989467054   122.74567561   296.59262086
 H     18   3   2     1.104201924611   115.10926120   112.35202092
 H      6   5   2     0.970795643622   112.40140410    20.50451587
 H      8   7   1     1.000631038696   106.98406855   359.89403095

---------------------------
INTERNAL COORDINATES (A.U.)
---------------------------
 C      0   0   0     0.000000000000     0.00000000     0.00000000
 C      1   0   0     2.703136517517     0.00000000     0.00000000
 C      2   1   0     4.625511635465    89.84837125     0.00000000
 C      3   2   1     2.639336346886    90.41243752     0.53411116
 C      2   1   3     2.664818732658   119.71067155   358.77659934
 O      5   2   1     2.569888317644   124.44664062   183.33392437
 C      1   2   3     2.676285896878   119.42605369     0.20198908
 O      7   1   2     2.525585724942   122.44376883   180.17861382
 C      2   1   3     2.809353760171   122.83312897   176.16237070
 O      9   2   1     2.307997657867   126.36558230    18.72513654
 H      9   2   1     2.088438536934   114.67752207   200.11704952
 C      1   2   3     2.777166892008   122.58214992   183.34405699
 O     12   1   2     2.342755050414   122.74625446   180.78607059
 H     12   1   2     2.065773168505   117.66646948     1.03633598
 C      4   3   2     2.791247138277   119.50584730   178.54671180
 O     15   4   3     2.314684454222   122.35553815   353.38110266
 H     15   4   3     2.079349855684   116.69948637   173.63216351
 C      3   2   1     2.859378199575   148.68970889   183.51776332
 O     18   3   2     2.295997348332   122.74567561   296.59262086
 H     18   3   2     2.086639234063   115.10926120   112.35202092
 H      6   5   2     1.834537898449   112.40140410    20.50451587
 H      8   7   1     1.890918624237   106.98406855   359.89403095


           ************************************************************
           *        Program running with 4 parallel MPI-processes     *
           *              working on a common directory               *
           ************************************************************
------------------------------------------------------------------------------
                   ___                                                        
                  /   \      - P O W E R E D   B Y -                         
                 /     \                                                     
                 |  |  |   _    _      __       _____    __    __             
                 |  |  |  | |  | |    /  \     |  _  \  |  |  /  |          
                  \  \/   | |  | |   /    \    | | | |  |  | /  /          
                 / \  \   | |__| |  /  /\  \   | |_| |  |  |/  /          
                |  |  |   |  __  | /  /__\  \  |    /   |      \           
                |  |  |   | |  | | |   __   |  |    \   |  |\   \          
                \     /   | |  | | |  |  |  |  | |\  \  |  | \   \       
                 \___/    |_|  |_| |__|  |__|  |_| \__\ |__|  \__/        
                                                                              
                      - O R C A' S   B I G   F R I E N D -                    
                                      &                                       
                       - I N T E G R A L  F E E D E R -                       
                                                                              
 v1 FN, 2020, v2 2021                                                         
------------------------------------------------------------------------------


Reading SHARK input file Q5_2e_2H_B3LYP_631Gd_opt.SHARKINP.tmp ... ok
----------------------
SHARK INTEGRAL PACKAGE
----------------------

Number of atoms                             ...     22
Number of basis functions                   ...    236
Number of shells                            ...    108
Maximum angular momentum                    ...      2
Integral batch strategy                     ... SHARK/LIBINT Hybrid
RI-J (if used) integral strategy            ... SPLIT-RIJ (Revised 2003 algorithm where possible)
Printlevel                                  ...      1
Contraction scheme used                     ... SEGMENTED contraction
Coulomb Range Separation                    ... NOT USED
Exchange Range Separation                   ... NOT USED
Finite Nucleus Model                        ... NOT USED
Auxiliary Coulomb fitting basis             ... AVAILABLE
   # of basis functions in Aux-J            ...    850
   # of shells in Aux-J                     ...    270
   Maximum angular momentum in Aux-J        ...      4
Auxiliary J/K fitting basis                 ... NOT available
Auxiliary Correlation fitting basis         ... NOT available
Auxiliary 'external' fitting basis          ... NOT available
Integral threshold                          ...     2.500000e-11
Primitive cut-off                           ...     2.500000e-12
Primitive pair pre-selection threshold      ...     2.500000e-12

Calculating pre-screening integrals         ... done (  0.0 sec) Dimension = 108
Organizing shell pair data                  ... done (  0.0 sec)
Shell pair information
Total number of shell pairs                 ...      5886
Shell pairs after pre-screening             ...      4893
Total number of primitive shell pairs       ...     35334
Primitive shell pairs kept                  ...     17111
          la=0 lb=0:   1432 shell pairs
          la=1 lb=0:   1673 shell pairs
          la=1 lb=1:    493 shell pairs
          la=2 lb=0:    732 shell pairs
          la=2 lb=1:    456 shell pairs
          la=2 lb=2:    107 shell pairs

Calculating one electron integrals          ... done (  0.0 sec)
Calculating RI/J V-Matrix + Cholesky decomp.... done (  0.0 sec)
Calculating Nuclear repulsion               ... done (  0.0 sec) ENN=   1059.371953925768 Eh

SHARK setup successfully completed in   0.3 seconds

Maximum memory used throughout the entire GTOINT-calculation: 15.1 MB


           ************************************************************
           *        Program running with 4 parallel MPI-processes     *
           *              working on a common directory               *
           ************************************************************

Diagonalization of the overlap matrix:
Smallest eigenvalue                        ... 3.267e-04
Time for diagonalization                   ...    0.009 sec
Threshold for overlap eigenvalues          ... 1.000e-08
Number of eigenvalues below threshold      ... 0
Time for construction of square roots      ...    0.180 sec
Total time needed                          ...    0.190 sec

-------------------
DFT GRID GENERATION
-------------------

General Integration Accuracy     IntAcc      ... 4.959
Radial Grid Type                 RadialGrid  ... OptM3 with GC (2021)
Angular Grid (max. ang.)         AngularGrid ... 6 (Lebedev-590)
Angular grid pruning method      GridPruning ... 4 (adaptive)
Weight generation scheme         WeightScheme... Becke
Basis function cutoff            BFCut       ... 1.0000e-11
Integration weight cutoff        WCut        ... 1.0000e-14
Angular grids for H and He will be reduced by one unit
Partially contracted basis set               ... off
Rotationally invariant grid construction     ... off

Total number of grid points                  ...   280022
Total number of batches                      ...     4388
Average number of points per batch           ...       63
Average number of grid points per atom       ...    12728
Time for grid setup =    5.240 sec

--------------------
COSX GRID GENERATION
--------------------

GRIDX 1
-------
General Integration Accuracy     IntAcc      ... 4.020
Radial Grid Type                 RadialGrid  ... OptM3 with GC (2021)
Angular Grid (max. ang.)         AngularGrid ... 2 (Lebedev-110)
Angular grid pruning method      GridPruning ... 4 (adaptive)
Weight generation scheme         WeightScheme... Becke
Basis function cutoff            BFCut       ... 1.0000e-11
Integration weight cutoff        WCut        ... 1.0000e-14
Angular grids for H and He will be reduced by one unit
Partially contracted basis set               ... on
Rotationally invariant grid construction     ... off

Total number of grid points                  ...    33106
Total number of batches                      ...      528
Average number of points per batch           ...       62
Average number of grid points per atom       ...     1505
UseSFitting                                  ... on

GRIDX 2
-------
General Integration Accuracy     IntAcc      ... 4.338
Radial Grid Type                 RadialGrid  ... OptM3 with GC (2021)
Angular Grid (max. ang.)         AngularGrid ... 3 (Lebedev-194)
Angular grid pruning method      GridPruning ... 4 (adaptive)
Weight generation scheme         WeightScheme... Becke
Basis function cutoff            BFCut       ... 1.0000e-11
Integration weight cutoff        WCut        ... 1.0000e-14
Angular grids for H and He will be reduced by one unit
Partially contracted basis set               ... on
Rotationally invariant grid construction     ... off

Total number of grid points                  ...    72864
Total number of batches                      ...     1149
Average number of points per batch           ...       63
Average number of grid points per atom       ...     3312
UseSFitting                                  ... on

GRIDX 3
-------
General Integration Accuracy     IntAcc      ... 4.871
Radial Grid Type                 RadialGrid  ... OptM3 with GC (2021)
Angular Grid (max. ang.)         AngularGrid ... 4 (Lebedev-302)
Angular grid pruning method      GridPruning ... 4 (adaptive)
Weight generation scheme         WeightScheme... Becke
Basis function cutoff            BFCut       ... 1.0000e-11
Integration weight cutoff        WCut        ... 1.0000e-14
Angular grids for H and He will be reduced by one unit
Partially contracted basis set               ... on
Rotationally invariant grid construction     ... off

Total number of grid points                  ...   132794
Total number of batches                      ...     2086
Average number of points per batch           ...       63
Average number of grid points per atom       ...     6036
UseSFitting                                  ... on

Time for X-Grid setup             =    1.897 sec


--------------------
CPCM SOLVATION MODEL
--------------------
CPCM parameters:
  Epsilon                                         ...      80.4000
  Refrac                                          ...       1.3300
  Rsolv                                           ...       1.3000
  Surface type                                    ... GAUSSIAN VDW
  Epsilon function type                           ...         CPCM
Radii:
 Radius for C  used is    3.8550 Bohr (=   2.0400 Ang.)
 Radius for O  used is    3.4469 Bohr (=   1.8240 Ang.)
 Radius for H  used is    2.4944 Bohr (=   1.3200 Ang.)
Calculating surface                               ...        done! (  0.0s)
GEPOL surface points                              ...         1168
GEPOL Volume                                      ...    1593.6020
GEPOL Surface-area                                ...     827.2774
Calculating surface distance matrix               ...        done! (  0.0s)
Performing Cholesky decomposition & store         ...        done! (  0.0s)
Overall time for CPCM initialization              ...                 0.1s
--------------
SCF ITERATIONS
--------------
ITER       Energy         Delta-E        Max-DP      RMS-DP      [F,P]     Damp
               ***  Starting incremental Fock matrix formation  ***
                      *** Initiating the SOSCF procedure ***
                      *** Re-Reading the Fockian *** 
                      *** Removing any level shift *** 
ITER      Energy       Delta-E        Grad      Rot      Max-DP    RMS-DP
  0   -835.53978745 -835.5397874532  0.000913  0.000913  0.002968  0.000050
               *** Restarting incremental Fock matrix formation ***
  1   -835.53984836  -0.0000609035  0.000304  0.000710  0.001293  0.000024
  2   -835.53985617  -0.0000078094  0.000051  0.000209  0.000475  0.000008
  3   -835.53985599   0.0000001798  0.000092  0.000089  0.000367  0.000005
  4   -835.53985646  -0.0000004787  0.000014  0.000068  0.000059  0.000002
  5   -835.53985647  -0.0000000040  0.000017  0.000062  0.000048  0.000001
  6   -835.53985648  -0.0000000123  0.000005  0.000021  0.000015  0.000000
  7   -835.53985648   0.0000000041  0.000003  0.000006  0.000008  0.000000
                  ***Gradient check signals convergence***
              ***Rediagonalizing the Fockian in SOSCF/NRSCF***

               *****************************************************
               *                     SUCCESS                       *
               *           SCF CONVERGED AFTER   8 CYCLES          *
               *****************************************************

Old exchange energy                            =    -20.660513800 Eh
New exchange energy                            =    -20.660512288 Eh
Exchange energy change after final integration =      0.000001512 Eh
Total energy after final integration           =   -835.539854973 Eh
Final COS-X integration done in                =    13.317 sec
Total Energy       :         -835.53985497 Eh          -22736.19534 eV
  Last Energy change         ...   -7.3306e-09  Tolerance :   1.0000e-08
  Last MAX-Density change    ...    5.3291e-15  Tolerance :   1.0000e-07
             **** THE GBW FILE WAS UPDATED (Q5_2e_2H_B3LYP_631Gd_opt.gbw) ****
             **** DENSITY Q5_2e_2H_B3LYP_631Gd_opt.scfp WAS UPDATED ****
             **** ENERGY FILE WAS UPDATED (Q5_2e_2H_B3LYP_631Gd_opt.en.tmp) ****
             **** THE GBW FILE WAS UPDATED (Q5_2e_2H_B3LYP_631Gd_opt.gbw) ****
             **** DENSITY Q5_2e_2H_B3LYP_631Gd_opt.scfp WAS UPDATED ****
Total SCF time: 0 days 0 hours 1 min 50 sec 

Maximum memory used throughout the entire SCF-calculation: 72.0 MB

-------------------------   --------------------
FINAL SINGLE POINT ENERGY      -835.539854972562
-------------------------   --------------------


           ************************************************************
           *        Program running with 4 parallel MPI-processes     *
           *              working on a common directory               *
           ************************************************************
------------------------------------------------------------------------------
                         ORCA SCF GRADIENT CALCULATION
------------------------------------------------------------------------------

 ... reading COSX grid (gridx3)
Gradient of the Kohn-Sham DFT energy:
Kohn-Sham wavefunction type      ... RKS
Hartree-Fock exchange scaling    ...    0.200
Number of operators              ...    1
Number of atoms                  ...   22
Basis set dimensions             ...  236
Integral neglect threshold       ... 2.5e-11
Integral primitive cutoff        ... 2.5e-12
SHARK Integral package           ... ON

Nuc. rep. gradient       (SHARK) ... done (  0.0 sec)
HCore & Overlap gradient (SHARK) ... done (  0.1 sec)
RI-J gradient            (SHARK) ... done (  0.8 sec)
COSX-gradient                    ... done ( 12.7 sec)
Exchange-correlation gradient    ... done

------------------
CARTESIAN GRADIENT
------------------

   1   C   :    0.000036561   -0.000040966   -0.000019582
   2   C   :   -0.000058061    0.000014971   -0.000088764
   3   C   :   -0.000022175   -0.000047035    0.000069565
   4   C   :    0.000051901   -0.000123848    0.000199446
   5   C   :   -0.000041102   -0.000078188   -0.000038339
   6   O   :    0.000054074    0.000053102   -0.000033109
   7   C   :   -0.000017783    0.000098552   -0.000024230
   8   O   :    0.000161097   -0.000013504    0.000011040
   9   C   :    0.000089165    0.000051935    0.000277893
  10   O   :   -0.000033273   -0.000011842   -0.000151490
  11   H   :   -0.000101027   -0.000026596   -0.000080091
  12   C   :   -0.000045778   -0.000021938    0.000073072
  13   O   :   -0.000117202    0.000003712   -0.000041446
  14   H   :   -0.000033005   -0.000002194   -0.000002290
  15   C   :    0.000125827    0.000062411   -0.000519988
  16   O   :   -0.000049199   -0.000002492    0.000229442
  17   H   :   -0.000004976    0.000017284    0.000203085
  18   C   :   -0.000055650    0.000100841   -0.000303724
  19   O   :    0.000027417   -0.000042075    0.000097723
  20   H   :    0.000063868    0.000032091    0.000032803
  21   H   :    0.000023010   -0.000030372   -0.000015130
  22   H   :   -0.000050652    0.000034449    0.000064860

Difference to translation invariance:
           :    0.0000030384    0.0000283000   -0.0000592529

Difference to rotation invariance:
           :   -0.0010178850   -0.0004941901    0.0000986902

Norm of the cartesian gradient     ...    0.0008984742
RMS gradient                       ...    0.0001105945
MAX gradient                       ...    0.0005199879

-------
TIMINGS
-------

Total SCF gradient time            ...       18.658 sec

One electron gradient       ....       0.117 sec  (  0.6%)
RI-J Coulomb gradient       ....       0.810 sec  (  4.3%)
COSX gradient               ....      12.745 sec  ( 68.3%)
XC gradient                 ....       3.858 sec  ( 20.7%)
CPCM gradient               ....       0.327 sec  (  1.8%)
   A-Matrix (El+Nuc)        ....       0.062 sec  (  0.3%)
   Potential                ....       0.265 sec  (  1.4%)

Maximum memory used throughout the entire SCFGRAD-calculation: 64.1 MB
------------------------------------------------------------------------------
                         ORCA GEOMETRY RELAXATION STEP
------------------------------------------------------------------------------

Reading the OPT-File                    .... done
Getting information on internals        .... done
Copying old internal coords+grads       .... done
Making the new internal coordinates     .... (new redundants).... done
Validating the new internal coordinates .... (new redundants).... done
Calculating the B-matrix                .... done
Calculating the G,G- and P matrices     .... done
Transforming gradient to internals      .... done
Projecting the internal gradient        .... done
Number of atoms                         ....  22
Number of internal coordinates          ....  98
Current Energy                          ....  -835.539854973 Eh
Current gradient norm                   ....     0.000898474 Eh/bohr
Maximum allowed component of the step   ....  0.300
Current trust radius                    ....  0.300
Updating the Hessian (BFGS)             .... done
Forming the augmented Hessian           .... done
Diagonalizing the augmented Hessian     .... done
Last element of RFO vector              ....  0.999559410
Lowest eigenvalues of augmented Hessian:
 -0.000006525  0.003198133  0.012243738  0.015551323  0.016220870
Length of the computed step             ....  0.029694482
The final length of the internal step   ....  0.029694482
Converting the step to cartesian space:
 Initial RMS(Int)=    0.0029995956
Transforming coordinates:
 Iter   0:  RMS(Cart)=    0.0046435156 RMS(Int)=    0.0030002934
 Iter   1:  RMS(Cart)=    0.0000208031 RMS(Int)=    0.0000160151
 Iter   2:  RMS(Cart)=    0.0000001897 RMS(Int)=    0.0000001261
 Iter   3:  RMS(Cart)=    0.0000000018 RMS(Int)=    0.0000000014
done
Storing new coordinates                 .... done

                                .--------------------.
          ----------------------|Geometry convergence|-------------------------
          Item                value                   Tolerance       Converged
          ---------------------------------------------------------------------
          Energy change      -0.0000003450            0.0000002000      NO
          RMS gradient        0.0000878632            0.0000080000      NO
          MAX gradient        0.0002573153            0.0000300000      NO
          RMS step            0.0029995956            0.0001000000      NO
          MAX step            0.0107421709            0.0002000000      NO
          ........................................................
          Max(Bonds)      0.0004      Max(Angles)    0.09
          Max(Dihed)        0.62      Max(Improp)    0.00
          ---------------------------------------------------------------------

The optimization has not yet converged - more geometry cycles are needed


    ---------------------------------------------------------------------------
                         Redundant Internal Coordinates
                            (Angstroem and degrees)

        Definition                    Value    dE/dq     Step     New-Value
    ----------------------------------------------------------------------------
     1. B(C   1,C   0)                1.4304 -0.000045  0.0003    1.4308   
     2. B(C   3,C   2)                1.3967  0.000068 -0.0002    1.3965   
     3. B(C   4,C   1)                1.4102 -0.000119  0.0002    1.4104   
     4. B(C   4,C   2)                1.4123 -0.000045  0.0004    1.4126   
     5. B(O   5,C   4)                1.3599 -0.000002 -0.0004    1.3596   
     6. B(C   6,C   3)                1.4188 -0.000059  0.0002    1.4190   
     7. B(C   6,C   0)                1.4162 -0.000193 -0.0000    1.4162   
     8. B(O   7,C   6)                1.3365  0.000005  0.0000    1.3365   
     9. B(C   8,C   1)                1.4866 -0.000019 -0.0002    1.4864   
    10. B(O   9,C   8)                1.2213 -0.000008  0.0001    1.2214   
    11. B(H  10,C   8)                1.1052 -0.000008  0.0000    1.1052   
    12. B(C  11,C   0)                1.4696 -0.000176  0.0003    1.4699   
    13. B(O  12,C  11)                1.2397 -0.000031  0.0000    1.2398   
    14. B(H  13,C  11)                1.0932 -0.000028 -0.0000    1.0932   
    15. B(C  14,C   3)                1.4771 -0.000103  0.0003    1.4774   
    16. B(O  15,C  14)                1.2249  0.000065 -0.0001    1.2248   
    17. B(H  16,C  14)                1.1003 -0.000033  0.0001    1.1004   
    18. B(C  17,C   2)                1.5131  0.000002 -0.0001    1.5130   
    19. B(O  18,C  17)                1.2150  0.000043 -0.0000    1.2150   
    20. B(H  19,C  17)                1.1042 -0.000079  0.0001    1.1043   
    21. B(H  20,O   5)                0.9708 -0.000005  0.0000    0.9708   
    22. B(H  21,O   7)                1.0006 -0.000052  0.0001    1.0007   
    23. A(C   1,C   0,C  11)          122.58  0.000224   -0.02    122.57   
    24. A(C   6,C   0,C  11)          117.92 -0.000257    0.01    117.93   
    25. A(C   1,C   0,C   6)          119.43  0.000033    0.01    119.43   
    26. A(C   4,C   1,C   8)          117.41 -0.000117    0.01    117.42   
    27. A(C   0,C   1,C   4)          119.71 -0.000025   -0.01    119.70   
    28. A(C   0,C   1,C   8)          122.83  0.000142   -0.00    122.83   
    29. A(C   3,C   2,C  17)          120.85  0.000165   -0.05    120.80   
    30. A(C   3,C   2,C   4)          120.24 -0.000040    0.01    120.24   
    31. A(C   4,C   2,C  17)          118.86 -0.000125    0.04    118.90   
    32. A(C   2,C   3,C   6)          120.37 -0.000045    0.01    120.38   
    33. A(C   6,C   3,C  14)          120.12  0.000010   -0.03    120.09   
    34. A(C   2,C   3,C  14)          119.51  0.000035    0.02    119.53   
    35. A(C   1,C   4,C   2)          120.28  0.000038   -0.01    120.27   
    36. A(C   2,C   4,O   5)          115.27  0.000115   -0.06    115.21   
    37. A(C   1,C   4,O   5)          124.45 -0.000153    0.07    124.51   
    38. A(C   4,O   5,H  20)          112.40 -0.000065    0.04    112.45   
    39. A(C   3,C   6,O   7)          117.62  0.000148   -0.03    117.59   
    40. A(C   0,C   6,O   7)          122.44 -0.000188    0.03    122.47   
    41. A(C   0,C   6,C   3)          119.92  0.000039   -0.00    119.92   
    42. A(C   6,O   7,H  21)          106.98 -0.000052    0.01    106.99   
    43. A(O   9,C   8,H  10)          118.94  0.000108   -0.09    118.85   
    44. A(C   1,C   8,H  10)          114.68 -0.000102    0.04    114.72   
    45. A(C   1,C   8,O   9)          126.37 -0.000002    0.05    126.42   
    46. A(O  12,C  11,H  13)          119.59  0.000106   -0.00    119.59   
    47. A(C   0,C  11,H  13)          117.67  0.000066   -0.01    117.65   
    48. A(C   0,C  11,O  12)          122.75 -0.000172    0.02    122.76   
    49. A(O  15,C  14,H  16)          120.94 -0.000010    0.01    120.95   
    50. A(C   3,C  14,H  16)          116.70  0.000008   -0.02    116.68   
    51. A(C   3,C  14,O  15)          122.36  0.000001    0.01    122.37   
    52. A(O  18,C  17,H  19)          122.00  0.000081   -0.02    121.98   
    53. A(C   2,C  17,H  19)          115.11  0.000042   -0.02    115.09   
    54. A(C   2,C  17,O  18)          122.75 -0.000119    0.05    122.79   
    55. D(C   4,C   1,C   0,C   6)     -1.02 -0.000023    0.02     -1.00   
    56. D(C   8,C   1,C   0,C   6)    176.36 -0.000020   -0.00    176.36   
    57. D(C   4,C   1,C   0,C  11)   -177.88 -0.000006   -0.09   -177.97   
    58. D(C   8,C   1,C   0,C  11)     -0.49 -0.000003   -0.11     -0.61   
    59. D(C  14,C   3,C   2,C   4)    179.47 -0.000044    0.03    179.50   
    60. D(C  14,C   3,C   2,C  17)     -3.26 -0.000056    0.01     -3.25   
    61. D(C   6,C   3,C   2,C  17)    177.06 -0.000043    0.03    177.09   
    62. D(C   6,C   3,C   2,C   4)     -0.21 -0.000031    0.05     -0.16   
    63. D(C   1,C   4,C   2,C  17)   -179.18  0.000024   -0.03   -179.20   
    64. D(O   5,C   4,C   1,C   8)      5.81  0.000010    0.08      5.89   
    65. D(O   5,C   4,C   1,C   0)   -176.67  0.000020    0.06   -176.60   
    66. D(C   2,C   4,C   1,C   8)   -175.07 -0.000003    0.04   -175.03   
    67. D(C   1,C   4,C   2,C   3)     -1.85  0.000020   -0.05     -1.90   
    68. D(O   5,C   4,C   2,C   3)    177.35  0.000007   -0.09    177.26   
    69. D(C   2,C   4,C   1,C   0)      2.46  0.000007    0.02      2.47   
    70. D(O   5,C   4,C   2,C  17)      0.02  0.000011   -0.07     -0.05   
    71. D(H  20,O   5,C   4,C   2)   -158.66 -0.000003   -0.57   -159.23   
    72. D(H  20,O   5,C   4,C   1)     20.50 -0.000015   -0.62     19.89   
    73. D(O   7,C   6,C   3,C  14)      0.83 -0.000001    0.02      0.85   
    74. D(O   7,C   6,C   3,C   2)   -179.49 -0.000014   -0.00   -179.50   
    75. D(C   0,C   6,C   3,C  14)   -178.04  0.000027    0.01   -178.03   
    76. D(C   0,C   6,C   3,C   2)      1.64  0.000014   -0.01      1.62   
    77. D(O   7,C   6,C   0,C  11)     -2.82  0.000036    0.07     -2.75   
    78. D(O   7,C   6,C   0,C   1)   -179.82  0.000038   -0.03   -179.85   
    79. D(C   3,C   6,C   0,C  11)    175.99  0.000011    0.08    176.08   
    80. D(C   3,C   6,C   0,C   1)     -1.01  0.000012   -0.02     -1.03   
    81. D(H  21,O   7,C   6,C   3)   -178.94  0.000055   -0.04   -178.98   
    82. D(H  21,O   7,C   6,C   0)     -0.11  0.000029   -0.03     -0.13   
    83. D(H  10,C   8,C   1,C   0)   -159.88 -0.000065   -0.44   -160.32   
    84. D(O   9,C   8,C   1,C   4)   -163.83  0.000132   -0.57   -164.40   
    85. D(O   9,C   8,C   1,C   0)     18.73  0.000127   -0.55     18.18   
    86. D(H  10,C   8,C   1,C   4)     17.56 -0.000060   -0.46     17.10   
    87. D(H  13,C  11,C   0,C   6)   -175.87 -0.000002   -0.14   -176.01   
    88. D(H  13,C  11,C   0,C   1)      1.04 -0.000010   -0.04      1.00   
    89. D(O  12,C  11,C   0,C   6)      3.88  0.000053   -0.16      3.73   
    90. D(O  12,C  11,C   0,C   1)   -179.21  0.000044   -0.05   -179.26   
    91. D(H  16,C  14,C   3,C   6)     -6.69  0.000168   -0.34     -7.03   
    92. D(H  16,C  14,C   3,C   2)    173.63  0.000181   -0.31    173.32   
    93. D(O  15,C  14,C   3,C   6)    173.06 -0.000227   -0.09    172.97   
    94. D(O  15,C  14,C   3,C   2)     -6.62 -0.000214   -0.06     -6.68   
    95. D(H  19,C  17,C   2,C   4)    113.14 -0.000036    0.42    113.56   
    96. D(H  19,C  17,C   2,C   3)    -64.17 -0.000026    0.45    -63.72   
    97. D(O  18,C  17,C   2,C   4)    -62.62 -0.000088    0.44    -62.19   
    98. D(O  18,C  17,C   2,C   3)    120.07 -0.000078    0.46    120.53   
    ----------------------------------------------------------------------------

         *************************************************************
         *                GEOMETRY OPTIMIZATION CYCLE  14            *
         *************************************************************
---------------------------------
CARTESIAN COORDINATES (ANGSTROEM)
---------------------------------
  C      1.394982   -0.382842   -0.009280
  C      1.038660    1.002723   -0.027062
  C     -1.328985    0.385407   -0.108286
  C     -0.987511   -0.968397   -0.078831
  C     -0.319894    1.373961   -0.102758
  O     -0.764394    2.655700   -0.192154
  C      0.374704   -1.364345   -0.046501
  O      0.638341   -2.674469   -0.029673
  C      2.041132    2.094149    0.088522
  O      3.244040    1.996699   -0.099530
  H      1.627402    3.070669    0.399389
  C      2.786545   -0.840410    0.112074
  O      3.100657   -2.039735    0.114519
  H      3.564619   -0.078527    0.207567
  C     -2.055772   -1.988889   -0.073794
  O     -3.241059   -1.696868    0.025872
  H     -1.737153   -3.038219   -0.164699
  C     -2.775490    0.817645   -0.208784
  O     -3.316328    1.506819    0.633052
  H     -3.288486    0.522998   -1.141239
  H     -0.076603    3.265631   -0.504247
  H      1.633514   -2.771988    0.009269

----------------------------
CARTESIAN COORDINATES (A.U.)
----------------------------
  NO LB      ZA    FRAG     MASS         X           Y           Z
   0 C     6.0000    0    12.011    2.636134   -0.723466   -0.017537
   1 C     6.0000    0    12.011    1.962783    1.894871   -0.051140
   2 C     6.0000    0    12.011   -2.511418    0.728315   -0.204631
   3 C     6.0000    0    12.011   -1.866126   -1.830006   -0.148970
   4 C     6.0000    0    12.011   -0.604511    2.596411   -0.194184
   5 O     8.0000    0    15.999   -1.444495    5.018546   -0.363119
   6 C     6.0000    0    12.011    0.708089   -2.578239   -0.087875
   7 O     8.0000    0    15.999    1.206291   -5.054014   -0.056073
   8 C     6.0000    0    12.011    3.857181    3.957367    0.167283
   9 O     8.0000    0    15.999    6.130347    3.773214   -0.188084
  10 H     1.0000    0     1.008    3.075344    5.802723    0.754736
  11 C     6.0000    0    12.011    5.265807   -1.588144    0.211788
  12 O     8.0000    0    15.999    5.859392   -3.854541    0.216410
  13 H     1.0000    0     1.008    6.736153   -0.148394    0.392245
  14 C     6.0000    0    12.011   -3.884846   -3.758456   -0.139451
  15 O     8.0000    0    15.999   -6.124714   -3.206616    0.048891
  16 H     1.0000    0     1.008   -3.282744   -5.741402   -0.311236
  17 C     6.0000    0    12.011   -5.244915    1.545125   -0.394545
  18 O     8.0000    0    15.999   -6.266951    2.847476    1.196294
  19 H     1.0000    0     1.008   -6.214338    0.988323   -2.156629
  20 H     1.0000    0     1.008   -0.144758    6.171148   -0.952889
  21 H     1.0000    0     1.008    3.086895   -5.238298    0.017516

--------------------------------
INTERNAL COORDINATES (ANGSTROEM)
--------------------------------
 C      0   0   0     0.000000000000     0.00000000     0.00000000
 C      1   0   0     1.430758692241     0.00000000     0.00000000
 C      2   1   0     2.448145996111    89.83246193     0.00000000
 C      3   2   1     1.396516886733    90.41634719     0.50501556
 C      2   1   3     1.410395770406   119.69998661   358.76778545
 O      5   2   1     1.359568593909   124.51358470   183.39755707
 C      1   2   3     1.416227395526   119.43308014     0.22790473
 O      7   1   2     1.336492544556   122.47463341   180.14644059
 C      2   1   3     1.486445787481   122.82910477   176.13188716
 O      9   2   1     1.221411589071   126.41558204    18.18008898
 H      9   2   1     1.105170769487   114.71978007   199.67955313
 C      1   2   3     1.469878848462   122.56554397   183.26189401
 O     12   1   2     1.239779829306   122.76284788   180.73676018
 H     12   1   2     1.093152747774   117.65186332     1.00033106
 C      4   3   2     1.477365601231   119.53066144   178.54959469
 O     15   4   3     1.224792137902   122.36746593   353.31740300
 H     15   4   3     1.100397439428   116.68239771   173.31808885
 C      3   2   1     1.513044838316   148.73271753   183.48970129
 O     18   3   2     1.214971044815   122.79196629   297.05240611
 H     18   3   2     1.104288552587   115.08618448   112.80120285
 H      6   5   2     0.970810859601   112.44601037    19.88903243
 H      8   7   1     1.000697443621   106.98908565   359.86671707

---------------------------
INTERNAL COORDINATES (A.U.)
---------------------------
 C      0   0   0     0.000000000000     0.00000000     0.00000000
 C      1   0   0     2.703742092063     0.00000000     0.00000000
 C      2   1   0     4.626325468506    89.83246193     0.00000000
 C      3   2   1     2.639034457321    90.41634719     0.50501556
 C      2   1   3     2.665261746508   119.69998661   358.76778545
 O      5   2   1     2.569212302769   124.51358470   183.39755707
 C      1   2   3     2.676281920901   119.43308014     0.22790473
 O      7   1   2     2.525604889238   122.47463341   180.14644059
 C      2   1   3     2.808975451260   122.82910477   176.13188716
 O      9   2   1     2.308133400142   126.41558204    18.18008898
 H      9   2   1     2.088470085545   114.71978007   199.67955313
 C      1   2   3     2.777668473637   122.56554397   183.26189401
 O     12   1   2     2.342844343748   122.76284788   180.73676018
 H     12   1   2     2.065759315836   117.65186332     1.00033106
 C      4   3   2     2.791816386002   119.53066144   178.54959469
 O     15   4   3     2.314521711614   122.36746593   353.31740300
 H     15   4   3     2.079449798986   116.68239771   173.31808885
 C      3   2   1     2.859240372760   148.73271753   183.48970129
 O     18   3   2     2.295962535345   122.79196629   297.05240611
 H     18   3   2     2.086802937214   115.08618448   112.80120285
 H      6   5   2     1.834566652483   112.44601037    19.88903243
 H      8   7   1     1.891044111359   106.98908565   359.86671707


           ************************************************************
           *        Program running with 4 parallel MPI-processes     *
           *              working on a common directory               *
           ************************************************************
------------------------------------------------------------------------------
                   ___                                                        
                  /   \      - P O W E R E D   B Y -                         
                 /     \                                                     
                 |  |  |   _    _      __       _____    __    __             
                 |  |  |  | |  | |    /  \     |  _  \  |  |  /  |          
                  \  \/   | |  | |   /    \    | | | |  |  | /  /          
                 / \  \   | |__| |  /  /\  \   | |_| |  |  |/  /          
                |  |  |   |  __  | /  /__\  \  |    /   |      \           
                |  |  |   | |  | | |   __   |  |    \   |  |\   \          
                \     /   | |  | | |  |  |  |  | |\  \  |  | \   \       
                 \___/    |_|  |_| |__|  |__|  |_| \__\ |__|  \__/        
                                                                              
                      - O R C A' S   B I G   F R I E N D -                    
                                      &                                       
                       - I N T E G R A L  F E E D E R -                       
                                                                              
 v1 FN, 2020, v2 2021                                                         
------------------------------------------------------------------------------


Reading SHARK input file Q5_2e_2H_B3LYP_631Gd_opt.SHARKINP.tmp ... ok
----------------------
SHARK INTEGRAL PACKAGE
----------------------

Number of atoms                             ...     22
Number of basis functions                   ...    236
Number of shells                            ...    108
Maximum angular momentum                    ...      2
Integral batch strategy                     ... SHARK/LIBINT Hybrid
RI-J (if used) integral strategy            ... SPLIT-RIJ (Revised 2003 algorithm where possible)
Printlevel                                  ...      1
Contraction scheme used                     ... SEGMENTED contraction
Coulomb Range Separation                    ... NOT USED
Exchange Range Separation                   ... NOT USED
Finite Nucleus Model                        ... NOT USED
Auxiliary Coulomb fitting basis             ... AVAILABLE
   # of basis functions in Aux-J            ...    850
   # of shells in Aux-J                     ...    270
   Maximum angular momentum in Aux-J        ...      4
Auxiliary J/K fitting basis                 ... NOT available
Auxiliary Correlation fitting basis         ... NOT available
Auxiliary 'external' fitting basis          ... NOT available
Integral threshold                          ...     2.500000e-11
Primitive cut-off                           ...     2.500000e-12
Primitive pair pre-selection threshold      ...     2.500000e-12

Calculating pre-screening integrals         ... done (  0.0 sec) Dimension = 108
Organizing shell pair data                  ... done (  0.0 sec)
Shell pair information
Total number of shell pairs                 ...      5886
Shell pairs after pre-screening             ...      4893
Total number of primitive shell pairs       ...     35334
Primitive shell pairs kept                  ...     17108
          la=0 lb=0:   1432 shell pairs
          la=1 lb=0:   1673 shell pairs
          la=1 lb=1:    493 shell pairs
          la=2 lb=0:    732 shell pairs
          la=2 lb=1:    456 shell pairs
          la=2 lb=2:    107 shell pairs

Calculating one electron integrals          ... done (  0.0 sec)
Calculating RI/J V-Matrix + Cholesky decomp.... done (  0.0 sec)
Calculating Nuclear repulsion               ... done (  0.0 sec) ENN=   1059.297350232610 Eh

SHARK setup successfully completed in   0.3 seconds

Maximum memory used throughout the entire GTOINT-calculation: 15.1 MB


           ************************************************************
           *        Program running with 4 parallel MPI-processes     *
           *              working on a common directory               *
           ************************************************************

Diagonalization of the overlap matrix:
Smallest eigenvalue                        ... 3.270e-04
Time for diagonalization                   ...    0.008 sec
Threshold for overlap eigenvalues          ... 1.000e-08
Number of eigenvalues below threshold      ... 0
Time for construction of square roots      ...    0.004 sec
Total time needed                          ...    0.013 sec

-------------------
DFT GRID GENERATION
-------------------

General Integration Accuracy     IntAcc      ... 4.959
Radial Grid Type                 RadialGrid  ... OptM3 with GC (2021)
Angular Grid (max. ang.)         AngularGrid ... 6 (Lebedev-590)
Angular grid pruning method      GridPruning ... 4 (adaptive)
Weight generation scheme         WeightScheme... Becke
Basis function cutoff            BFCut       ... 1.0000e-11
Integration weight cutoff        WCut        ... 1.0000e-14
Angular grids for H and He will be reduced by one unit
Partially contracted basis set               ... off
Rotationally invariant grid construction     ... off

Total number of grid points                  ...   280010
Total number of batches                      ...     4387
Average number of points per batch           ...       63
Average number of grid points per atom       ...    12728
Time for grid setup =    3.839 sec

--------------------
COSX GRID GENERATION
--------------------

GRIDX 1
-------
General Integration Accuracy     IntAcc      ... 4.020
Radial Grid Type                 RadialGrid  ... OptM3 with GC (2021)
Angular Grid (max. ang.)         AngularGrid ... 2 (Lebedev-110)
Angular grid pruning method      GridPruning ... 4 (adaptive)
Weight generation scheme         WeightScheme... Becke
Basis function cutoff            BFCut       ... 1.0000e-11
Integration weight cutoff        WCut        ... 1.0000e-14
Angular grids for H and He will be reduced by one unit
Partially contracted basis set               ... on
Rotationally invariant grid construction     ... off

Total number of grid points                  ...    33104
Total number of batches                      ...      528
Average number of points per batch           ...       62
Average number of grid points per atom       ...     1505
UseSFitting                                  ... on

GRIDX 2
-------
General Integration Accuracy     IntAcc      ... 4.338
Radial Grid Type                 RadialGrid  ... OptM3 with GC (2021)
Angular Grid (max. ang.)         AngularGrid ... 3 (Lebedev-194)
Angular grid pruning method      GridPruning ... 4 (adaptive)
Weight generation scheme         WeightScheme... Becke
Basis function cutoff            BFCut       ... 1.0000e-11
Integration weight cutoff        WCut        ... 1.0000e-14
Angular grids for H and He will be reduced by one unit
Partially contracted basis set               ... on
Rotationally invariant grid construction     ... off

Total number of grid points                  ...    72853
Total number of batches                      ...     1148
Average number of points per batch           ...       63
Average number of grid points per atom       ...     3312
UseSFitting                                  ... on

GRIDX 3
-------
General Integration Accuracy     IntAcc      ... 4.871
Radial Grid Type                 RadialGrid  ... OptM3 with GC (2021)
Angular Grid (max. ang.)         AngularGrid ... 4 (Lebedev-302)
Angular grid pruning method      GridPruning ... 4 (adaptive)
Weight generation scheme         WeightScheme... Becke
Basis function cutoff            BFCut       ... 1.0000e-11
Integration weight cutoff        WCut        ... 1.0000e-14
Angular grids for H and He will be reduced by one unit
Partially contracted basis set               ... on
Rotationally invariant grid construction     ... off

Total number of grid points                  ...   132795
Total number of batches                      ...     2086
Average number of points per batch           ...       63
Average number of grid points per atom       ...     6036
UseSFitting                                  ... on

Time for X-Grid setup             =    1.722 sec


--------------------
CPCM SOLVATION MODEL
--------------------
CPCM parameters:
  Epsilon                                         ...      80.4000
  Refrac                                          ...       1.3300
  Rsolv                                           ...       1.3000
  Surface type                                    ... GAUSSIAN VDW
  Epsilon function type                           ...         CPCM
Radii:
 Radius for C  used is    3.8550 Bohr (=   2.0400 Ang.)
 Radius for O  used is    3.4469 Bohr (=   1.8240 Ang.)
 Radius for H  used is    2.4944 Bohr (=   1.3200 Ang.)
Calculating surface                               ...        done! (  0.0s)
GEPOL surface points                              ...         1169
GEPOL Volume                                      ...    1593.4986
GEPOL Surface-area                                ...     827.1162
Calculating surface distance matrix               ...        done! (  0.0s)
Performing Cholesky decomposition & store         ...        done! (  0.0s)
Overall time for CPCM initialization              ...                 0.1s
--------------
SCF ITERATIONS
--------------
ITER       Energy         Delta-E        Max-DP      RMS-DP      [F,P]     Damp
               ***  Starting incremental Fock matrix formation  ***
                      *** Initiating the SOSCF procedure ***
                      *** Re-Reading the Fockian *** 
                      *** Removing any level shift *** 
ITER      Energy       Delta-E        Grad      Rot      Max-DP    RMS-DP
  0   -835.53975229 -835.5397522940  0.001033  0.001033  0.003664  0.000060
               *** Restarting incremental Fock matrix formation ***
  1   -835.53984558  -0.0000932842  0.000395  0.000982  0.001592  0.000032
  2   -835.53985945  -0.0000138722  0.000068  0.000334  0.000435  0.000011
  3   -835.53985951  -0.0000000646  0.000107  0.000205  0.000384  0.000006
  4   -835.53986000  -0.0000004804  0.000028  0.000076  0.000086  0.000003
  5   -835.53986003  -0.0000000355  0.000019  0.000060  0.000065  0.000002
  6   -835.53986004  -0.0000000137  0.000010  0.000039  0.000029  0.000001
  7   -835.53986006  -0.0000000143  0.000004  0.000011  0.000012  0.000000
                  ***Gradient check signals convergence***
              ***Rediagonalizing the Fockian in SOSCF/NRSCF***

               *****************************************************
               *                     SUCCESS                       *
               *           SCF CONVERGED AFTER   8 CYCLES          *
               *****************************************************

Old exchange energy                            =    -20.660358181 Eh
New exchange energy                            =    -20.660356472 Eh
Exchange energy change after final integration =      0.000001709 Eh
Total energy after final integration           =   -835.539858348 Eh
Final COS-X integration done in                =    10.509 sec
Total Energy       :         -835.53985835 Eh          -22736.19543 eV
  Last Energy change         ...    1.8242e-09  Tolerance :   1.0000e-08
  Last MAX-Density change    ...    2.6645e-15  Tolerance :   1.0000e-07
             **** THE GBW FILE WAS UPDATED (Q5_2e_2H_B3LYP_631Gd_opt.gbw) ****
             **** DENSITY Q5_2e_2H_B3LYP_631Gd_opt.scfp WAS UPDATED ****
             **** ENERGY FILE WAS UPDATED (Q5_2e_2H_B3LYP_631Gd_opt.en.tmp) ****
             **** THE GBW FILE WAS UPDATED (Q5_2e_2H_B3LYP_631Gd_opt.gbw) ****
             **** DENSITY Q5_2e_2H_B3LYP_631Gd_opt.scfp WAS UPDATED ****
Total SCF time: 0 days 0 hours 1 min 41 sec 

Maximum memory used throughout the entire SCF-calculation: 71.9 MB

-------------------------   --------------------
FINAL SINGLE POINT ENERGY      -835.539858347916
-------------------------   --------------------


           ************************************************************
           *        Program running with 4 parallel MPI-processes     *
           *              working on a common directory               *
           ************************************************************
------------------------------------------------------------------------------
                         ORCA SCF GRADIENT CALCULATION
------------------------------------------------------------------------------

 ... reading COSX grid (gridx3)
Gradient of the Kohn-Sham DFT energy:
Kohn-Sham wavefunction type      ... RKS
Hartree-Fock exchange scaling    ...    0.200
Number of operators              ...    1
Number of atoms                  ...   22
Basis set dimensions             ...  236
Integral neglect threshold       ... 2.5e-11
Integral primitive cutoff        ... 2.5e-12
SHARK Integral package           ... ON

Nuc. rep. gradient       (SHARK) ... done (  0.0 sec)
HCore & Overlap gradient (SHARK) ... done (  0.1 sec)
RI-J gradient            (SHARK) ... done (  1.6 sec)
COSX-gradient                    ... done ( 11.0 sec)
Exchange-correlation gradient    ... done

------------------
CARTESIAN GRADIENT
------------------

   1   C   :    0.000031401    0.000008536    0.000019156
   2   C   :   -0.000007561    0.000034778   -0.000060569
   3   C   :   -0.000002777   -0.000043341    0.000012740
   4   C   :   -0.000019015    0.000008932    0.000014011
   5   C   :    0.000024489    0.000027316   -0.000001992
   6   O   :   -0.000011079   -0.000038302   -0.000085735
   7   C   :    0.000003313   -0.000045355    0.000014245
   8   O   :   -0.000136725    0.000010584   -0.000000789
   9   C   :    0.000012194   -0.000054318    0.000107993
  10   O   :    0.000000415   -0.000012887   -0.000048563
  11   H   :   -0.000027478    0.000027199   -0.000057036
  12   C   :   -0.000033855    0.000060335   -0.000015210
  13   O   :    0.000087446   -0.000008103    0.000031011
  14   H   :    0.000009805    0.000016798    0.000012904
  15   C   :    0.000012617    0.000010431   -0.000039180
  16   O   :   -0.000005832    0.000009257    0.000005477
  17   H   :    0.000003281   -0.000003877    0.000032828
  18   C   :   -0.000030741    0.000016435   -0.000007776
  19   O   :    0.000011129    0.000002990   -0.000014271
  20   H   :    0.000010842   -0.000011575   -0.000023078
  21   H   :    0.000018022    0.000010494    0.000024028
  22   H   :    0.000050700   -0.000000709    0.000024257

Difference to translation invariance:
           :    0.0000005904    0.0000256184   -0.0000555493

Difference to rotation invariance:
           :   -0.0009716620   -0.0005061469    0.0001749392

Norm of the cartesian gradient     ...    0.0002937856
RMS gradient                       ...    0.0000361625
MAX gradient                       ...    0.0001367255

-------
TIMINGS
-------

Total SCF gradient time            ...       17.646 sec

One electron gradient       ....       0.110 sec  (  0.6%)
RI-J Coulomb gradient       ....       1.643 sec  (  9.3%)
COSX gradient               ....      11.022 sec  ( 62.5%)
XC gradient                 ....       3.800 sec  ( 21.5%)
CPCM gradient               ....       0.294 sec  (  1.7%)
   A-Matrix (El+Nuc)        ....       0.062 sec  (  0.4%)
   Potential                ....       0.232 sec  (  1.3%)

Maximum memory used throughout the entire SCFGRAD-calculation: 63.9 MB
------------------------------------------------------------------------------
                         ORCA GEOMETRY RELAXATION STEP
------------------------------------------------------------------------------

Reading the OPT-File                    .... done
Getting information on internals        .... done
Copying old internal coords+grads       .... done
Making the new internal coordinates     .... (new redundants).... done
Validating the new internal coordinates .... (new redundants).... done
Calculating the B-matrix                .... done
Calculating the G,G- and P matrices     .... done
Transforming gradient to internals      .... done
Projecting the internal gradient        .... done
Number of atoms                         ....  22
Number of internal coordinates          ....  98
Current Energy                          ....  -835.539858348 Eh
Current gradient norm                   ....     0.000293786 Eh/bohr
Maximum allowed component of the step   ....  0.300
Current trust radius                    ....  0.300
Updating the Hessian (BFGS)             .... done
Forming the augmented Hessian           .... done
Diagonalizing the augmented Hessian     .... done
Last element of RFO vector              ....  0.999979269
Lowest eigenvalues of augmented Hessian:
 -0.000000735  0.003740563  0.012281547  0.015480321  0.016229285
Length of the computed step             ....  0.006439237
The final length of the internal step   ....  0.006439237
Converting the step to cartesian space:
 Initial RMS(Int)=    0.0006504611
Transforming coordinates:
 Iter   0:  RMS(Cart)=    0.0009657668 RMS(Int)=    0.0006504192
 Iter   1:  RMS(Cart)=    0.0000014449 RMS(Int)=    0.0000011028
 Iter   2:  RMS(Cart)=    0.0000000049 RMS(Int)=    0.0000000035
done
Storing new coordinates                 .... done

                                .--------------------.
          ----------------------|Geometry convergence|-------------------------
          Item                value                   Tolerance       Converged
          ---------------------------------------------------------------------
          Energy change      -0.0000033754            0.0000002000      NO
          RMS gradient        0.0000429277            0.0000080000      NO
          MAX gradient        0.0002225295            0.0000300000      NO
          RMS step            0.0006504611            0.0001000000      NO
          MAX step            0.0035973291            0.0002000000      NO
          ........................................................
          Max(Bonds)      0.0001      Max(Angles)    0.02
          Max(Dihed)        0.21      Max(Improp)    0.00
          ---------------------------------------------------------------------

The optimization has not yet converged - more geometry cycles are needed


    ---------------------------------------------------------------------------
                         Redundant Internal Coordinates
                            (Angstroem and degrees)

        Definition                    Value    dE/dq     Step     New-Value
    ----------------------------------------------------------------------------
     1. B(C   1,C   0)                1.4308 -0.000020 -0.0000    1.4307   
     2. B(C   3,C   2)                1.3965 -0.000027  0.0000    1.3966   
     3. B(C   4,C   1)                1.4104 -0.000036  0.0000    1.4104   
     4. B(C   4,C   2)                1.4126 -0.000004 -0.0001    1.4126   
     5. B(O   5,C   4)                1.3596 -0.000026  0.0001    1.3597   
     6. B(C   6,C   3)                1.4190  0.000025 -0.0000    1.4189   
     7. B(C   6,C   0)                1.4162  0.000117 -0.0000    1.4162   
     8. B(O   7,C   6)                1.3365 -0.000024  0.0000    1.3365   
     9. B(C   8,C   1)                1.4864 -0.000041  0.0001    1.4865   
    10. B(O   9,C   8)                1.2214  0.000009 -0.0000    1.2214   
    11. B(H  10,C   8)                1.1052  0.000018 -0.0000    1.1052   
    12. B(C  11,C   0)                1.4699  0.000042 -0.0000    1.4698   
    13. B(O  12,C  11)                1.2398  0.000033 -0.0000    1.2398   
    14. B(H  13,C  11)                1.0932  0.000017 -0.0000    1.0931   
    15. B(C  14,C   3)                1.4774 -0.000016 -0.0000    1.4773   
    16. B(O  15,C  14)                1.2248  0.000009  0.0000    1.2248   
    17. B(H  16,C  14)                1.1004  0.000002  0.0000    1.1004   
    18. B(C  17,C   2)                1.5130  0.000012  0.0000    1.5131   
    19. B(O  18,C  17)                1.2150 -0.000002  0.0000    1.2150   
    20. B(H  19,C  17)                1.1043  0.000004  0.0000    1.1043   
    21. B(H  20,O   5)                0.9708  0.000005 -0.0000    0.9708   
    22. B(H  21,O   7)                1.0007  0.000050 -0.0000    1.0007   
    23. A(C   1,C   0,C  11)          122.57 -0.000183    0.02    122.59   
    24. A(C   6,C   0,C  11)          117.93  0.000223   -0.02    117.91   
    25. A(C   1,C   0,C   6)          119.43 -0.000040    0.00    119.43   
    26. A(C   4,C   1,C   8)          117.42  0.000015   -0.01    117.42   
    27. A(C   0,C   1,C   4)          119.70  0.000045   -0.00    119.70   
    28. A(C   0,C   1,C   8)          122.83 -0.000059    0.01    122.84   
    29. A(C   3,C   2,C  17)          120.80  0.000016    0.00    120.81   
    30. A(C   3,C   2,C   4)          120.24 -0.000002   -0.00    120.24   
    31. A(C   4,C   2,C  17)          118.90 -0.000014   -0.00    118.90   
    32. A(C   2,C   3,C   6)          120.38  0.000022   -0.00    120.38   
    33. A(C   6,C   3,C  14)          120.09  0.000004    0.01    120.09   
    34. A(C   2,C   3,C  14)          119.53 -0.000027   -0.00    119.53   
    35. A(C   1,C   4,C   2)          120.27  0.000001    0.00    120.27   
    36. A(C   2,C   4,O   5)          115.21  0.000002    0.01    115.22   
    37. A(C   1,C   4,O   5)          124.51 -0.000003   -0.01    124.50   
    38. A(C   4,O   5,H  20)          112.45  0.000001   -0.01    112.44   
    39. A(C   3,C   6,O   7)          117.59 -0.000092    0.01    117.60   
    40. A(C   0,C   6,O   7)          122.47  0.000119   -0.01    122.46   
    41. A(C   0,C   6,C   3)          119.92 -0.000027    0.00    119.92   
    42. A(C   6,O   7,H  21)          106.99 -0.000004    0.00    106.99   
    43. A(O   9,C   8,H  10)          118.85  0.000027    0.01    118.86   
    44. A(C   1,C   8,H  10)          114.72  0.000001   -0.01    114.71   
    45. A(C   1,C   8,O   9)          126.42 -0.000027   -0.01    126.41   
    46. A(O  12,C  11,H  13)          119.58 -0.000063    0.00    119.59   
    47. A(C   0,C  11,H  13)          117.65 -0.000067    0.01    117.66   
    48. A(C   0,C  11,O  12)          122.76  0.000130   -0.01    122.75   
    49. A(O  15,C  14,H  16)          120.95  0.000005   -0.00    120.95   
    50. A(C   3,C  14,H  16)          116.68  0.000006    0.00    116.68   
    51. A(C   3,C  14,O  15)          122.37 -0.000011   -0.00    122.37   
    52. A(O  18,C  17,H  19)          121.98  0.000019   -0.00    121.98   
    53. A(C   2,C  17,H  19)          115.09 -0.000004    0.00    115.09   
    54. A(C   2,C  17,O  18)          122.79 -0.000015   -0.00    122.79   
    55. D(C   4,C   1,C   0,C   6)     -1.00  0.000002    0.01     -1.00   
    56. D(C   8,C   1,C   0,C   6)    176.36  0.000002    0.01    176.37   
    57. D(C   4,C   1,C   0,C  11)   -177.97 -0.000010    0.03   -177.94   
    58. D(C   8,C   1,C   0,C  11)     -0.61 -0.000010    0.04     -0.57   
    59. D(C  14,C   3,C   2,C   4)    179.50  0.000005    0.01    179.51   
    60. D(C  14,C   3,C   2,C  17)     -3.25  0.000007    0.01     -3.24   
    61. D(C   6,C   3,C   2,C  17)    177.09  0.000006    0.00    177.09   
    62. D(C   6,C   3,C   2,C   4)     -0.16  0.000004    0.00     -0.16   
    63. D(C   1,C   4,C   2,C  17)   -179.20 -0.000006    0.01   -179.20   
    64. D(O   5,C   4,C   1,C   8)      5.89  0.000000   -0.03      5.87   
    65. D(O   5,C   4,C   1,C   0)   -176.60 -0.000001   -0.02   -176.63   
    66. D(C   2,C   4,C   1,C   8)   -175.03  0.000002   -0.01   -175.04   
    67. D(C   1,C   4,C   2,C   3)     -1.90 -0.000003    0.01     -1.89   
    68. D(O   5,C   4,C   2,C   3)    177.26 -0.000001    0.02    177.28   
    69. D(C   2,C   4,C   1,C   0)      2.47  0.000001   -0.01      2.46   
    70. D(O   5,C   4,C   2,C  17)     -0.05 -0.000004    0.02     -0.03   
    71. D(H  20,O   5,C   4,C   2)   -159.23 -0.000045    0.19   -159.03   
    72. D(H  20,O   5,C   4,C   1)     19.89 -0.000043    0.21     20.10   
    73. D(O   7,C   6,C   3,C  14)      0.85  0.000003   -0.02      0.83   
    74. D(O   7,C   6,C   3,C   2)   -179.50  0.000004   -0.01   -179.51   
    75. D(C   0,C   6,C   3,C  14)   -178.03 -0.000004   -0.02   -178.05   
    76. D(C   0,C   6,C   3,C   2)      1.62 -0.000003   -0.01      1.62   
    77. D(O   7,C   6,C   0,C  11)     -2.75 -0.000005   -0.02     -2.77   
    78. D(O   7,C   6,C   0,C   1)   -179.85 -0.000005    0.01   -179.85   
    79. D(C   3,C   6,C   0,C  11)    176.08 -0.000001   -0.02    176.05   
    80. D(C   3,C   6,C   0,C   1)     -1.03 -0.000000    0.00     -1.03   
    81. D(H  21,O   7,C   6,C   3)   -178.98  0.000000   -0.00   -178.99   
    82. D(H  21,O   7,C   6,C   0)     -0.13  0.000005   -0.01     -0.14   
    83. D(H  10,C   8,C   1,C   0)   -160.32 -0.000045    0.13   -160.19   
    84. D(O   9,C   8,C   1,C   4)   -164.40  0.000035    0.05   -164.35   
    85. D(O   9,C   8,C   1,C   0)     18.18  0.000034    0.05     18.23   
    86. D(H  10,C   8,C   1,C   4)     17.10 -0.000044    0.13     17.23   
    87. D(H  13,C  11,C   0,C   6)   -176.01  0.000001    0.02   -175.98   
    88. D(H  13,C  11,C   0,C   1)      1.00  0.000005   -0.00      1.00   
    89. D(O  12,C  11,C   0,C   6)      3.73 -0.000006    0.03      3.76   
    90. D(O  12,C  11,C   0,C   1)   -179.26 -0.000002    0.00   -179.26   
    91. D(H  16,C  14,C   3,C   6)     -7.03  0.000020    0.01     -7.01   
    92. D(H  16,C  14,C   3,C   2)    173.32  0.000019    0.00    173.32   
    93. D(O  15,C  14,C   3,C   6)    172.97 -0.000005    0.05    173.02   
    94. D(O  15,C  14,C   3,C   2)     -6.68 -0.000006    0.04     -6.64   
    95. D(H  19,C  17,C   2,C   4)    113.56 -0.000001   -0.03    113.53   
    96. D(H  19,C  17,C   2,C   3)    -63.72 -0.000003   -0.04    -63.76   
    97. D(O  18,C  17,C   2,C   4)    -62.19  0.000001   -0.03    -62.21   
    98. D(O  18,C  17,C   2,C   3)    120.53 -0.000001   -0.03    120.50   
    ----------------------------------------------------------------------------

         *************************************************************
         *                GEOMETRY OPTIMIZATION CYCLE  15            *
         *************************************************************
---------------------------------
CARTESIAN COORDINATES (ANGSTROEM)
---------------------------------
  C      1.395029   -0.382726   -0.009398
  C      1.038678    1.002807   -0.027164
  C     -1.328935    0.385426   -0.108097
  C     -0.987400   -0.968412   -0.078734
  C     -0.319919    1.373970   -0.102583
  O     -0.764302    2.655884   -0.191471
  C      0.374812   -1.364242   -0.046486
  O      0.638810   -2.674306   -0.029511
  C      2.041089    2.094461    0.088139
  O      3.243827    1.997235   -0.101003
  H      1.627499    3.070339    0.401171
  C      2.786365   -0.840746    0.112399
  O      3.099819   -2.040227    0.114687
  H      3.564769   -0.079263    0.208248
  C     -2.055661   -1.988880   -0.073904
  O     -3.241007   -1.696790    0.024974
  H     -1.737088   -3.038227   -0.164826
  C     -2.775446    0.817690   -0.208463
  O     -3.316280    1.506421    0.633743
  H     -3.288410    0.523663   -1.141143
  H     -0.077299    3.265211   -0.506459
  H      1.633970   -2.771575    0.009305

----------------------------
CARTESIAN COORDINATES (A.U.)
----------------------------
  NO LB      ZA    FRAG     MASS         X           Y           Z
   0 C     6.0000    0    12.011    2.636222   -0.723247   -0.017759
   1 C     6.0000    0    12.011    1.962817    1.895031   -0.051332
   2 C     6.0000    0    12.011   -2.511322    0.728349   -0.204274
   3 C     6.0000    0    12.011   -1.865915   -1.830033   -0.148786
   4 C     6.0000    0    12.011   -0.604559    2.596426   -0.193854
   5 O     8.0000    0    15.999   -1.444322    5.018893   -0.361827
   6 C     6.0000    0    12.011    0.708292   -2.578044   -0.087846
   7 O     8.0000    0    15.999    1.207177   -5.053706   -0.055767
   8 C     6.0000    0    12.011    3.857099    3.957957    0.166559
   9 O     8.0000    0    15.999    6.129944    3.774227   -0.190868
  10 H     1.0000    0     1.008    3.075528    5.802100    0.758104
  11 C     6.0000    0    12.011    5.265467   -1.588779    0.212403
  12 O     8.0000    0    15.999    5.857809   -3.855470    0.216727
  13 H     1.0000    0     1.008    6.736438   -0.149786    0.393532
  14 C     6.0000    0    12.011   -3.884637   -3.758438   -0.139658
  15 O     8.0000    0    15.999   -6.124615   -3.206469    0.047193
  16 H     1.0000    0     1.008   -3.282620   -5.741418   -0.311476
  17 C     6.0000    0    12.011   -5.244833    1.545210   -0.393937
  18 O     8.0000    0    15.999   -6.266861    2.846724    1.197601
  19 H     1.0000    0     1.008   -6.214194    0.989579   -2.156448
  20 H     1.0000    0     1.008   -0.146074    6.170354   -0.957069
  21 H     1.0000    0     1.008    3.087756   -5.237517    0.017583

--------------------------------
INTERNAL COORDINATES (ANGSTROEM)
--------------------------------
 C      0   0   0     0.000000000000     0.00000000     0.00000000
 C      1   0   0     1.430735213765     0.00000000     0.00000000
 C      2   1   0     2.448121820684    89.83208562     0.00000000
 C      3   2   1     1.396561761171    90.41621156     0.50177778
 C      2   1   3     1.410402713787   119.69809429   358.77363477
 O      5   2   1     1.359662298016   124.50213024   183.37332036
 C      1   2   3     1.416189125493   119.43392085     0.22824667
 O      7   1   2     1.336506759719   122.46095666   180.15354163
 C      2   1   3     1.486549285304   122.83613933   176.13830294
 O      9   2   1     1.221395248637   126.40950605    18.22849437
 H      9   2   1     1.105162230614   114.71240654   199.80619739
 C      1   2   3     1.469841317345   122.58572529   183.29070823
 O     12   1   2     1.239763612702   122.74967439   180.74110137
 H     12   1   2     1.093140471751   117.66137414     0.99787814
 C      4   3   2     1.477349270370   119.52771468   178.56341102
 O     15   4   3     1.224800524949   122.36669345   353.35612000
 H     15   4   3     1.100402814522   116.68491806   173.32088335
 C      3   2   1     1.513050043871   148.72986137   183.49157366
 O     18   3   2     1.214974564544   122.78801140   297.01838095
 H     18   3   2     1.104299020488   115.09023386   112.75960401
 H      6   5   2     0.970809101874   112.43794947    20.09515393
 H      8   7   1     1.000655004325   106.99082008   359.86017699

---------------------------
INTERNAL COORDINATES (A.U.)
---------------------------
 C      0   0   0     0.000000000000     0.00000000     0.00000000
 C      1   0   0     2.703697724174     0.00000000     0.00000000
 C      2   1   0     4.626279783569    89.83208562     0.00000000
 C      3   2   1     2.639119257720    90.41621156     0.50177778
 C      2   1   3     2.665274867597   119.69809429   358.77363477
 O      5   2   1     2.569389377869   124.50213024   183.37332036
 C      1   2   3     2.676209601019   119.43392085     0.22824667
 O      7   1   2     2.525631752004   122.46095666   180.15354163
 C      2   1   3     2.809171033801   122.83613933   176.13830294
 O      9   2   1     2.308102521197   126.40950605    18.22849437
 H      9   2   1     2.088453949413   114.71240654   199.80619739
 C      1   2   3     2.777597550104   122.58572529   183.29070823
 O     12   1   2     2.342813698808   122.74967439   180.74110137
 H     12   1   2     2.065736117515   117.66137414     0.99787814
 C      4   3   2     2.791785525148   119.52771468   178.56341102
 O     15   4   3     2.314537560837   122.36669345   353.35612000
 H     15   4   3     2.079459956442   116.68491806   173.32088335
 C      3   2   1     2.859250209834   148.72986137   183.49157366
 O     18   3   2     2.295969186668   122.78801140   297.01838095
 H     18   3   2     2.086822718680   115.09023386   112.75960401
 H      6   5   2     1.834563330860   112.43794947    20.09515393
 H      8   7   1     1.890963912713   106.99082008   359.86017699


           ************************************************************
           *        Program running with 4 parallel MPI-processes     *
           *              working on a common directory               *
           ************************************************************
------------------------------------------------------------------------------
                   ___                                                        
                  /   \      - P O W E R E D   B Y -                         
                 /     \                                                     
                 |  |  |   _    _      __       _____    __    __             
                 |  |  |  | |  | |    /  \     |  _  \  |  |  /  |          
                  \  \/   | |  | |   /    \    | | | |  |  | /  /          
                 / \  \   | |__| |  /  /\  \   | |_| |  |  |/  /          
                |  |  |   |  __  | /  /__\  \  |    /   |      \           
                |  |  |   | |  | | |   __   |  |    \   |  |\   \          
                \     /   | |  | | |  |  |  |  | |\  \  |  | \   \       
                 \___/    |_|  |_| |__|  |__|  |_| \__\ |__|  \__/        
                                                                              
                      - O R C A' S   B I G   F R I E N D -                    
                                      &                                       
                       - I N T E G R A L  F E E D E R -                       
                                                                              
 v1 FN, 2020, v2 2021                                                         
------------------------------------------------------------------------------


Reading SHARK input file Q5_2e_2H_B3LYP_631Gd_opt.SHARKINP.tmp ... ok
----------------------
SHARK INTEGRAL PACKAGE
----------------------

Number of atoms                             ...     22
Number of basis functions                   ...    236
Number of shells                            ...    108
Maximum angular momentum                    ...      2
Integral batch strategy                     ... SHARK/LIBINT Hybrid
RI-J (if used) integral strategy            ... SPLIT-RIJ (Revised 2003 algorithm where possible)
Printlevel                                  ...      1
Contraction scheme used                     ... SEGMENTED contraction
Coulomb Range Separation                    ... NOT USED
Exchange Range Separation                   ... NOT USED
Finite Nucleus Model                        ... NOT USED
Auxiliary Coulomb fitting basis             ... AVAILABLE
   # of basis functions in Aux-J            ...    850
   # of shells in Aux-J                     ...    270
   Maximum angular momentum in Aux-J        ...      4
Auxiliary J/K fitting basis                 ... NOT available
Auxiliary Correlation fitting basis         ... NOT available
Auxiliary 'external' fitting basis          ... NOT available
Integral threshold                          ...     2.500000e-11
Primitive cut-off                           ...     2.500000e-12
Primitive pair pre-selection threshold      ...     2.500000e-12

Calculating pre-screening integrals         ... done (  0.1 sec) Dimension = 108
Organizing shell pair data                  ... done (  0.2 sec)
Shell pair information
Total number of shell pairs                 ...      5886
Shell pairs after pre-screening             ...      4893
Total number of primitive shell pairs       ...     35334
Primitive shell pairs kept                  ...     17108
          la=0 lb=0:   1432 shell pairs
          la=1 lb=0:   1673 shell pairs
          la=1 lb=1:    493 shell pairs
          la=2 lb=0:    732 shell pairs
          la=2 lb=1:    456 shell pairs
          la=2 lb=2:    107 shell pairs

Calculating one electron integrals          ... done (  0.1 sec)
Calculating RI/J V-Matrix + Cholesky decomp.... done (  0.8 sec)
Calculating Nuclear repulsion               ... done (  0.0 sec) ENN=   1059.307688260016 Eh

SHARK setup successfully completed in   1.9 seconds

Maximum memory used throughout the entire GTOINT-calculation: 15.1 MB


           ************************************************************
           *        Program running with 4 parallel MPI-processes     *
           *              working on a common directory               *
           ************************************************************

Diagonalization of the overlap matrix:
Smallest eigenvalue                        ... 3.269e-04
Time for diagonalization                   ...    0.020 sec
Threshold for overlap eigenvalues          ... 1.000e-08
Number of eigenvalues below threshold      ... 0
Time for construction of square roots      ...    0.200 sec
Total time needed                          ...    0.380 sec

-------------------
DFT GRID GENERATION
-------------------

General Integration Accuracy     IntAcc      ... 4.959
Radial Grid Type                 RadialGrid  ... OptM3 with GC (2021)
Angular Grid (max. ang.)         AngularGrid ... 6 (Lebedev-590)
Angular grid pruning method      GridPruning ... 4 (adaptive)
Weight generation scheme         WeightScheme... Becke
Basis function cutoff            BFCut       ... 1.0000e-11
Integration weight cutoff        WCut        ... 1.0000e-14
Angular grids for H and He will be reduced by one unit
Partially contracted basis set               ... off
Rotationally invariant grid construction     ... off

Total number of grid points                  ...   280018
Total number of batches                      ...     4387
Average number of points per batch           ...       63
Average number of grid points per atom       ...    12728
Time for grid setup =    4.352 sec

--------------------
COSX GRID GENERATION
--------------------

GRIDX 1
-------
General Integration Accuracy     IntAcc      ... 4.020
Radial Grid Type                 RadialGrid  ... OptM3 with GC (2021)
Angular Grid (max. ang.)         AngularGrid ... 2 (Lebedev-110)
Angular grid pruning method      GridPruning ... 4 (adaptive)
Weight generation scheme         WeightScheme... Becke
Basis function cutoff            BFCut       ... 1.0000e-11
Integration weight cutoff        WCut        ... 1.0000e-14
Angular grids for H and He will be reduced by one unit
Partially contracted basis set               ... on
Rotationally invariant grid construction     ... off

Total number of grid points                  ...    33104
Total number of batches                      ...      528
Average number of points per batch           ...       62
Average number of grid points per atom       ...     1505
UseSFitting                                  ... on

GRIDX 2
-------
General Integration Accuracy     IntAcc      ... 4.338
Radial Grid Type                 RadialGrid  ... OptM3 with GC (2021)
Angular Grid (max. ang.)         AngularGrid ... 3 (Lebedev-194)
Angular grid pruning method      GridPruning ... 4 (adaptive)
Weight generation scheme         WeightScheme... Becke
Basis function cutoff            BFCut       ... 1.0000e-11
Integration weight cutoff        WCut        ... 1.0000e-14
Angular grids for H and He will be reduced by one unit
Partially contracted basis set               ... on
Rotationally invariant grid construction     ... off

Total number of grid points                  ...    72855
Total number of batches                      ...     1149
Average number of points per batch           ...       63
Average number of grid points per atom       ...     3312
UseSFitting                                  ... on

GRIDX 3
-------
General Integration Accuracy     IntAcc      ... 4.871
Radial Grid Type                 RadialGrid  ... OptM3 with GC (2021)
Angular Grid (max. ang.)         AngularGrid ... 4 (Lebedev-302)
Angular grid pruning method      GridPruning ... 4 (adaptive)
Weight generation scheme         WeightScheme... Becke
Basis function cutoff            BFCut       ... 1.0000e-11
Integration weight cutoff        WCut        ... 1.0000e-14
Angular grids for H and He will be reduced by one unit
Partially contracted basis set               ... on
Rotationally invariant grid construction     ... off

Total number of grid points                  ...   132795
Total number of batches                      ...     2086
Average number of points per batch           ...       63
Average number of grid points per atom       ...     6036
UseSFitting                                  ... on

Time for X-Grid setup             =    1.720 sec


--------------------
CPCM SOLVATION MODEL
--------------------
CPCM parameters:
  Epsilon                                         ...      80.4000
  Refrac                                          ...       1.3300
  Rsolv                                           ...       1.3000
  Surface type                                    ... GAUSSIAN VDW
  Epsilon function type                           ...         CPCM
Radii:
 Radius for C  used is    3.8550 Bohr (=   2.0400 Ang.)
 Radius for O  used is    3.4469 Bohr (=   1.8240 Ang.)
 Radius for H  used is    2.4944 Bohr (=   1.3200 Ang.)
Calculating surface                               ...        done! (  0.0s)
GEPOL surface points                              ...         1169
GEPOL Volume                                      ...    1593.5612
GEPOL Surface-area                                ...     827.1671
Calculating surface distance matrix               ...        done! (  0.0s)
Performing Cholesky decomposition & store         ...        done! (  0.1s)
Overall time for CPCM initialization              ...                 0.1s
--------------
SCF ITERATIONS
--------------
ITER       Energy         Delta-E        Max-DP      RMS-DP      [F,P]     Damp
               ***  Starting incremental Fock matrix formation  ***
                      *** Initiating the SOSCF procedure ***
                      *** Re-Reading the Fockian *** 
                      *** Removing any level shift *** 
ITER      Energy       Delta-E        Grad      Rot      Max-DP    RMS-DP
  0   -835.53985708 -835.5398570786  0.000159  0.000159  0.000843  0.000012
               *** Restarting incremental Fock matrix formation ***
  1   -835.53985989  -0.0000028125  0.000056  0.000172  0.000274  0.000006
  2   -835.53986025  -0.0000003573  0.000027  0.000101  0.000267  0.000004
  3   -835.53986019   0.0000000595  0.000047  0.000060  0.000167  0.000003
  4   -835.53986029  -0.0000000995  0.000003  0.000016  0.000019  0.000000
  5   -835.53986028   0.0000000035  0.000005  0.000010  0.000013  0.000000
                  ***Gradient check signals convergence***
              ***Rediagonalizing the Fockian in SOSCF/NRSCF***

               *****************************************************
               *                     SUCCESS                       *
               *           SCF CONVERGED AFTER   6 CYCLES          *
               *****************************************************

Old exchange energy                            =    -20.660381283 Eh
New exchange energy                            =    -20.660379646 Eh
Exchange energy change after final integration =      0.000001637 Eh
Total energy after final integration           =   -835.539858652 Eh
Final COS-X integration done in                =    11.525 sec
Total Energy       :         -835.53985865 Eh          -22736.19544 eV
  Last Energy change         ...   -4.2927e-09  Tolerance :   1.0000e-08
  Last MAX-Density change    ...    3.1086e-15  Tolerance :   1.0000e-07
             **** THE GBW FILE WAS UPDATED (Q5_2e_2H_B3LYP_631Gd_opt.gbw) ****
             **** DENSITY Q5_2e_2H_B3LYP_631Gd_opt.scfp WAS UPDATED ****
             **** ENERGY FILE WAS UPDATED (Q5_2e_2H_B3LYP_631Gd_opt.en.tmp) ****
             **** THE GBW FILE WAS UPDATED (Q5_2e_2H_B3LYP_631Gd_opt.gbw) ****
             **** DENSITY Q5_2e_2H_B3LYP_631Gd_opt.scfp WAS UPDATED ****
Total SCF time: 0 days 0 hours 1 min 34 sec 

Maximum memory used throughout the entire SCF-calculation: 71.9 MB

-------------------------   --------------------
FINAL SINGLE POINT ENERGY      -835.539858652354
-------------------------   --------------------


           ************************************************************
           *        Program running with 4 parallel MPI-processes     *
           *              working on a common directory               *
           ************************************************************
------------------------------------------------------------------------------
                         ORCA SCF GRADIENT CALCULATION
------------------------------------------------------------------------------

 ... reading COSX grid (gridx3)
Gradient of the Kohn-Sham DFT energy:
Kohn-Sham wavefunction type      ... RKS
Hartree-Fock exchange scaling    ...    0.200
Number of operators              ...    1
Number of atoms                  ...   22
Basis set dimensions             ...  236
Integral neglect threshold       ... 2.5e-11
Integral primitive cutoff        ... 2.5e-12
SHARK Integral package           ... ON

Nuc. rep. gradient       (SHARK) ... done (  0.0 sec)
HCore & Overlap gradient (SHARK) ... done (  0.5 sec)
RI-J gradient            (SHARK) ... done (  1.8 sec)
COSX-gradient                    ... done ( 16.4 sec)
Exchange-correlation gradient    ... done

------------------
CARTESIAN GRADIENT
------------------

   1   C   :   -0.000002969   -0.000035273    0.000008678
   2   C   :    0.000003565    0.000009633   -0.000015027
   3   C   :    0.000009799   -0.000013920    0.000008730
   4   C   :    0.000012551   -0.000000401   -0.000000216
   5   C   :   -0.000014012    0.000010645   -0.000001434
   6   O   :   -0.000019412   -0.000014983   -0.000068160
   7   C   :    0.000005877    0.000045829    0.000004795
   8   O   :    0.000082789   -0.000016057    0.000015851
   9   C   :    0.000011361    0.000016117   -0.000054354
  10   O   :    0.000000758    0.000017459    0.000002529
  11   H   :   -0.000003939    0.000002212    0.000007456
  12   C   :    0.000004967   -0.000015618    0.000026419
  13   O   :   -0.000053707   -0.000008246    0.000010503
  14   H   :   -0.000008561   -0.000002107    0.000004767
  15   C   :    0.000017758    0.000006177    0.000027910
  16   O   :   -0.000012071    0.000013591   -0.000023402
  17   H   :   -0.000003192   -0.000006171    0.000010306
  18   C   :   -0.000029032    0.000007425   -0.000003415
  19   O   :    0.000013640    0.000007622   -0.000014624
  20   H   :    0.000003068   -0.000009937   -0.000029061
  21   H   :    0.000003223    0.000006342    0.000004658
  22   H   :   -0.000021609    0.000004868    0.000021184

Difference to translation invariance:
           :    0.0000008532    0.0000252083   -0.0000559057

Difference to rotation invariance:
           :   -0.0009803979   -0.0005101399    0.0001518135

Norm of the cartesian gradient     ...    0.0001749884
RMS gradient                       ...    0.0000215396
MAX gradient                       ...    0.0000827890

-------
TIMINGS
-------

Total SCF gradient time            ...       25.683 sec

One electron gradient       ....       0.481 sec  (  1.9%)
RI-J Coulomb gradient       ....       1.781 sec  (  6.9%)
COSX gradient               ....      16.362 sec  ( 63.7%)
XC gradient                 ....       3.814 sec  ( 14.9%)
CPCM gradient               ....       0.486 sec  (  1.9%)
   A-Matrix (El+Nuc)        ....       0.061 sec  (  0.2%)
   Potential                ....       0.425 sec  (  1.7%)

Maximum memory used throughout the entire SCFGRAD-calculation: 63.9 MB
------------------------------------------------------------------------------
                         ORCA GEOMETRY RELAXATION STEP
------------------------------------------------------------------------------

Reading the OPT-File                    .... done
Getting information on internals        .... done
Copying old internal coords+grads       .... done
Making the new internal coordinates     .... (new redundants).... done
Validating the new internal coordinates .... (new redundants).... done
Calculating the B-matrix                .... done
Calculating the G,G- and P matrices     .... done
Transforming gradient to internals      .... done
Projecting the internal gradient        .... done
Number of atoms                         ....  22
Number of internal coordinates          ....  98
Current Energy                          ....  -835.539858652 Eh
Current gradient norm                   ....     0.000174988 Eh/bohr
Maximum allowed component of the step   ....  0.300
Current trust radius                    ....  0.300
Updating the Hessian (BFGS)             .... done
Forming the augmented Hessian           .... done
Diagonalizing the augmented Hessian     .... done
Last element of RFO vector              ....  0.999990780
Lowest eigenvalues of augmented Hessian:
 -0.000000266  0.003267664  0.011186027  0.014548272  0.015711194
Length of the computed step             ....  0.004294122
The final length of the internal step   ....  0.004294122
Converting the step to cartesian space:
 Initial RMS(Int)=    0.0004337718
Transforming coordinates:
 Iter   0:  RMS(Cart)=    0.0005188425 RMS(Int)=    0.0004337411
 Iter   1:  RMS(Cart)=    0.0000007282 RMS(Int)=    0.0000005274
 Iter   2:  RMS(Cart)=    0.0000000018 RMS(Int)=    0.0000000014
done
Storing new coordinates                 .... done

                                .--------------------.
          ----------------------|Geometry convergence|-------------------------
          Item                value                   Tolerance       Converged
          ---------------------------------------------------------------------
          Energy change      -0.0000003044            0.0000002000      NO
          RMS gradient        0.0000296596            0.0000080000      NO
          MAX gradient        0.0001459204            0.0000300000      NO
          RMS step            0.0004337718            0.0001000000      NO
          MAX step            0.0028045150            0.0002000000      NO
          ........................................................
          Max(Bonds)      0.0001      Max(Angles)    0.01
          Max(Dihed)        0.16      Max(Improp)    0.00
          ---------------------------------------------------------------------

The optimization has not yet converged - more geometry cycles are needed


    ---------------------------------------------------------------------------
                         Redundant Internal Coordinates
                            (Angstroem and degrees)

        Definition                    Value    dE/dq     Step     New-Value
    ----------------------------------------------------------------------------
     1. B(C   1,C   0)                1.4307  0.000044 -0.0001    1.4307   
     2. B(C   3,C   2)                1.3966 -0.000009  0.0000    1.3966   
     3. B(C   4,C   1)                1.4104  0.000029 -0.0000    1.4104   
     4. B(C   4,C   2)                1.4126 -0.000004 -0.0000    1.4125   
     5. B(O   5,C   4)                1.3597  0.000000  0.0001    1.3597   
     6. B(C   6,C   3)                1.4189 -0.000007 -0.0000    1.4189   
     7. B(C   6,C   0)                1.4162 -0.000074  0.0001    1.4162   
     8. B(O   7,C   6)                1.3365  0.000026 -0.0000    1.3365   
     9. B(C   8,C   1)                1.4865  0.000027  0.0000    1.4866   
    10. B(O   9,C   8)                1.2214 -0.000002 -0.0000    1.2214   
    11. B(H  10,C   8)                1.1052  0.000006 -0.0000    1.1051   
    12. B(C  11,C   0)                1.4698 -0.000042  0.0000    1.4699   
    13. B(O  12,C  11)                1.2398 -0.000003 -0.0000    1.2398   
    14. B(H  13,C  11)                1.0931 -0.000010  0.0000    1.0931   
    15. B(C  14,C   3)                1.4773 -0.000009 -0.0000    1.4773   
    16. B(O  15,C  14)                1.2248  0.000013  0.0000    1.2248   
    17. B(H  16,C  14)                1.1004  0.000005 -0.0000    1.1004   
    18. B(C  17,C   2)                1.5131  0.000015 -0.0000    1.5130   
    19. B(O  18,C  17)                1.2150 -0.000001  0.0000    1.2150   
    20. B(H  19,C  17)                1.1043  0.000013 -0.0000    1.1043   
    21. B(H  20,O   5)                0.9708 -0.000002 -0.0000    0.9708   
    22. B(H  21,O   7)                1.0007 -0.000022  0.0000    1.0007   
    23. A(C   1,C   0,C  11)          122.59  0.000123   -0.01    122.58   
    24. A(C   6,C   0,C  11)          117.91 -0.000146    0.01    117.92   
    25. A(C   1,C   0,C   6)          119.43  0.000023   -0.00    119.43   
    26. A(C   4,C   1,C   8)          117.42 -0.000014    0.00    117.42   
    27. A(C   0,C   1,C   4)          119.70 -0.000039    0.00    119.70   
    28. A(C   0,C   1,C   8)          122.84  0.000052   -0.00    122.83   
    29. A(C   3,C   2,C  17)          120.81  0.000011    0.00    120.81   
    30. A(C   3,C   2,C   4)          120.24  0.000008   -0.00    120.24   
    31. A(C   4,C   2,C  17)          118.90 -0.000019   -0.00    118.90   
    32. A(C   2,C   3,C   6)          120.38 -0.000009    0.00    120.38   
    33. A(C   6,C   3,C  14)          120.09  0.000034   -0.00    120.09   
    34. A(C   2,C   3,C  14)          119.53 -0.000025    0.00    119.53   
    35. A(C   1,C   4,C   2)          120.27  0.000003    0.00    120.27   
    36. A(C   2,C   4,O   5)          115.22 -0.000027    0.01    115.23   
    37. A(C   1,C   4,O   5)          124.50  0.000024   -0.01    124.49   
    38. A(C   4,O   5,H  20)          112.44  0.000011   -0.01    112.43   
    39. A(C   3,C   6,O   7)          117.60  0.000064   -0.00    117.60   
    40. A(C   0,C   6,O   7)          122.46 -0.000078    0.00    122.46   
    41. A(C   0,C   6,C   3)          119.92  0.000014   -0.00    119.92   
    42. A(C   6,O   7,H  21)          106.99 -0.000001    0.00    106.99   
    43. A(O   9,C   8,H  10)          118.86 -0.000011    0.01    118.87   
    44. A(C   1,C   8,H  10)          114.71 -0.000019   -0.00    114.71   
    45. A(C   1,C   8,O   9)          126.41  0.000029   -0.01    126.40   
    46. A(O  12,C  11,H  13)          119.59  0.000044   -0.00    119.58   
    47. A(C   0,C  11,H  13)          117.66  0.000041   -0.00    117.66   
    48. A(C   0,C  11,O  12)          122.75 -0.000086    0.01    122.76   
    49. A(O  15,C  14,H  16)          120.95  0.000002   -0.00    120.95   
    50. A(C   3,C  14,H  16)          116.68  0.000015   -0.00    116.68   
    51. A(C   3,C  14,O  15)          122.37 -0.000017    0.00    122.37   
    52. A(O  18,C  17,H  19)          121.98  0.000017   -0.00    121.98   
    53. A(C   2,C  17,H  19)          115.09  0.000005    0.00    115.09   
    54. A(C   2,C  17,O  18)          122.79 -0.000022   -0.00    122.79   
    55. D(C   4,C   1,C   0,C   6)     -1.00  0.000003   -0.01     -1.00   
    56. D(C   8,C   1,C   0,C   6)    176.37 -0.000000    0.01    176.37   
    57. D(C   4,C   1,C   0,C  11)   -177.94  0.000007    0.01   -177.93   
    58. D(C   8,C   1,C   0,C  11)     -0.57  0.000004    0.02     -0.55   
    59. D(C  14,C   3,C   2,C   4)    179.51  0.000007   -0.01    179.50   
    60. D(C  14,C   3,C   2,C  17)     -3.24  0.000009   -0.01     -3.26   
    61. D(C   6,C   3,C   2,C  17)    177.09  0.000006   -0.01    177.08   
    62. D(C   6,C   3,C   2,C   4)     -0.16  0.000004   -0.01     -0.17   
    63. D(C   1,C   4,C   2,C  17)   -179.20 -0.000007    0.02   -179.18   
    64. D(O   5,C   4,C   1,C   8)      5.87  0.000002   -0.03      5.84   
    65. D(O   5,C   4,C   1,C   0)   -176.63  0.000001   -0.02   -176.65   
    66. D(C   2,C   4,C   1,C   8)   -175.04  0.000001   -0.02   -175.06   
    67. D(C   1,C   4,C   2,C   3)     -1.89 -0.000004    0.02     -1.88   
    68. D(O   5,C   4,C   2,C   3)    177.28 -0.000005    0.03    177.30   
    69. D(C   2,C   4,C   1,C   0)      2.46 -0.000001   -0.01      2.45   
    70. D(O   5,C   4,C   2,C  17)     -0.03 -0.000007    0.03      0.00   
    71. D(H  20,O   5,C   4,C   2)   -159.03 -0.000024    0.15   -158.88   
    72. D(H  20,O   5,C   4,C   1)     20.10 -0.000025    0.16     20.26   
    73. D(O   7,C   6,C   3,C  14)      0.83 -0.000003   -0.01      0.82   
    74. D(O   7,C   6,C   3,C   2)   -179.51 -0.000001   -0.01   -179.51   
    75. D(C   0,C   6,C   3,C  14)   -178.05 -0.000003   -0.00   -178.05   
    76. D(C   0,C   6,C   3,C   2)      1.62 -0.000001   -0.00      1.61   
    77. D(O   7,C   6,C   0,C  11)     -2.77 -0.000000    0.00     -2.77   
    78. D(O   7,C   6,C   0,C   1)   -179.85 -0.000004    0.01   -179.83   
    79. D(C   3,C   6,C   0,C  11)    176.05  0.000002   -0.00    176.05   
    80. D(C   3,C   6,C   0,C   1)     -1.03 -0.000003    0.01     -1.01   
    81. D(H  21,O   7,C   6,C   3)   -178.99  0.000001   -0.00   -178.99   
    82. D(H  21,O   7,C   6,C   0)     -0.14  0.000003   -0.00     -0.14   
    83. D(H  10,C   8,C   1,C   0)   -160.19  0.000025    0.01   -160.19   
    84. D(O   9,C   8,C   1,C   4)   -164.35 -0.000007    0.03   -164.32   
    85. D(O   9,C   8,C   1,C   0)     18.23 -0.000002    0.02     18.25   
    86. D(H  10,C   8,C   1,C   4)     17.23  0.000021    0.02     17.25   
    87. D(H  13,C  11,C   0,C   6)   -175.98 -0.000003    0.02   -175.96   
    88. D(H  13,C  11,C   0,C   1)      1.00 -0.000002    0.01      1.00   
    89. D(O  12,C  11,C   0,C   6)      3.76  0.000003    0.01      3.77   
    90. D(O  12,C  11,C   0,C   1)   -179.26  0.000004   -0.00   -179.26   
    91. D(H  16,C  14,C   3,C   6)     -7.01 -0.000000   -0.01     -7.03   
    92. D(H  16,C  14,C   3,C   2)    173.32 -0.000003   -0.01    173.31   
    93. D(O  15,C  14,C   3,C   6)    173.02  0.000025   -0.02    173.00   
    94. D(O  15,C  14,C   3,C   2)     -6.64  0.000022   -0.02     -6.66   
    95. D(H  19,C  17,C   2,C   4)    113.53 -0.000002   -0.02    113.51   
    96. D(H  19,C  17,C   2,C   3)    -63.76 -0.000005   -0.02    -63.78   
    97. D(O  18,C  17,C   2,C   4)    -62.21  0.000005   -0.03    -62.24   
    98. D(O  18,C  17,C   2,C   3)    120.50  0.000003   -0.02    120.48   
    ----------------------------------------------------------------------------

         *************************************************************
         *                GEOMETRY OPTIMIZATION CYCLE  16            *
         *************************************************************
---------------------------------
CARTESIAN COORDINATES (ANGSTROEM)
---------------------------------
  C      1.395017   -0.382746   -0.009425
  C      1.038621    1.002702   -0.026960
  C     -1.328951    0.385447   -0.108001
  C     -0.987432   -0.968430   -0.078696
  C     -0.319935    1.373920   -0.102232
  O     -0.764068    2.656025   -0.190511
  C      0.374747   -1.364287   -0.046464
  O      0.638660   -2.674352   -0.029407
  C      2.041122    2.094319    0.088175
  O      3.243724    1.996947   -0.101683
  H      1.627648    3.070110    0.401565
  C      2.786446   -0.840517    0.112389
  O      3.100244   -2.039901    0.114544
  H      3.564669   -0.078877    0.208534
  C     -2.055686   -1.988871   -0.073920
  O     -3.241016   -1.696823    0.025295
  H     -1.737134   -3.038192   -0.165105
  C     -2.775399    0.817775   -0.208638
  O     -3.316474    1.506115    0.633740
  H     -3.288130    0.524184   -1.141557
  H     -0.077572    3.264851   -0.507558
  H      1.633821   -2.771687    0.009343

----------------------------
CARTESIAN COORDINATES (A.U.)
----------------------------
  NO LB      ZA    FRAG     MASS         X           Y           Z
   0 C     6.0000    0    12.011    2.636200   -0.723285   -0.017810
   1 C     6.0000    0    12.011    1.962710    1.894833   -0.050947
   2 C     6.0000    0    12.011   -2.511354    0.728389   -0.204093
   3 C     6.0000    0    12.011   -1.865976   -1.830068   -0.148714
   4 C     6.0000    0    12.011   -0.604590    2.596332   -0.193191
   5 O     8.0000    0    15.999   -1.443880    5.019160   -0.360015
   6 C     6.0000    0    12.011    0.708170   -2.578128   -0.087804
   7 O     8.0000    0    15.999    1.206893   -5.053794   -0.055572
   8 C     6.0000    0    12.011    3.857163    3.957689    0.166627
   9 O     8.0000    0    15.999    6.129749    3.773682   -0.192153
  10 H     1.0000    0     1.008    3.075809    5.801667    0.758849
  11 C     6.0000    0    12.011    5.265619   -1.588347    0.212384
  12 O     8.0000    0    15.999    5.858613   -3.854854    0.216456
  13 H     1.0000    0     1.008    6.736249   -0.149056    0.394072
  14 C     6.0000    0    12.011   -3.884684   -3.758422   -0.139689
  15 O     8.0000    0    15.999   -6.124633   -3.206531    0.047800
  16 H     1.0000    0     1.008   -3.282708   -5.741350   -0.312003
  17 C     6.0000    0    12.011   -5.244743    1.545370   -0.394269
  18 O     8.0000    0    15.999   -6.267228    2.846145    1.197595
  19 H     1.0000    0     1.008   -6.213666    0.990565   -2.157230
  20 H     1.0000    0     1.008   -0.146589    6.169674   -0.959146
  21 H     1.0000    0     1.008    3.087474   -5.237730    0.017655

--------------------------------
INTERNAL COORDINATES (ANGSTROEM)
--------------------------------
 C      0   0   0     0.000000000000     0.00000000     0.00000000
 C      1   0   0     1.430661447700     0.00000000     0.00000000
 C      2   1   0     2.448054949502    89.83702420     0.00000000
 C      3   2   1     1.396594918274    90.41462492     0.50871358
 C      2   1   3     1.410370315081   119.70286679   358.77759312
 O      5   2   1     1.359721499058   124.49134857   183.35375564
 C      1   2   3     1.416242766609   119.43095785     0.21810944
 O      7   1   2     1.336492886681   122.46372098   180.16835168
 C      2   1   3     1.486570331753   122.83138825   176.15494162
 O      9   2   1     1.221383135941   126.40009077    18.24831114
 H      9   2   1     1.105143578835   114.71000759   199.81490087
 C      1   2   3     1.469852910375   122.57711844   183.29445335
 O     12   1   2     1.239756548453   122.75516954   180.73908052
 H     12   1   2     1.093147453480   117.65995696     1.00474417
 C      4   3   2     1.477324893763   119.52814926   178.56197079
 O     15   4   3     1.224803441665   122.36802132   353.33748848
 H     15   4   3     1.100392379640   116.68464874   173.30809937
 C      3   2   1     1.513024810846   148.72919105   183.51657130
 O     18   3   2     1.214980274565   122.78637640   296.97457138
 H     18   3   2     1.104276761748   115.09419367   112.71962540
 H      6   5   2     0.970806264677   112.43045046    20.25583355
 H      8   7   1     1.000659963343   106.99107801   359.85528876

---------------------------
INTERNAL COORDINATES (A.U.)
---------------------------
 C      0   0   0     0.000000000000     0.00000000     0.00000000
 C      1   0   0     2.703558326512     0.00000000     0.00000000
 C      2   1   0     4.626153415350    89.83702420     0.00000000
 C      3   2   1     2.639181915564    90.41462492     0.50871358
 C      2   1   3     2.665213642915   119.70286679   358.77759312
 O      5   2   1     2.569501251624   124.49134857   183.35375564
 C      1   2   3     2.676310968038   119.43095785     0.21810944
 O      7   1   2     2.525605535761   122.46372098   180.16835168
 C      2   1   3     2.809210805825   122.83138825   176.15494162
 O      9   2   1     2.308079631518   126.40009077    18.24831114
 H      9   2   1     2.088418702659   114.71000759   199.81490087
 C      1   2   3     2.777619457756   122.57711844   183.29445335
 O     12   1   2     2.342800349312   122.75516954   180.73908052
 H     12   1   2     2.065749311071   117.65995696     1.00474417
 C      4   3   2     2.791739460036   119.52814926   178.56197079
 O     15   4   3     2.314543072631   122.36802132   353.33748848
 H     15   4   3     2.079440237374   116.68464874   173.30809937
 C      3   2   1     2.859202526326   148.72919105   183.51657130
 O     18   3   2     2.295979977044   122.78637640   296.97457138
 H     18   3   2     2.086780655758   115.09419367   112.71962540
 H      6   5   2     1.834557969334   112.43045046    20.25583355
 H      8   7   1     1.890973283899   106.99107801   359.85528876


           ************************************************************
           *        Program running with 4 parallel MPI-processes     *
           *              working on a common directory               *
           ************************************************************
------------------------------------------------------------------------------
                   ___                                                        
                  /   \      - P O W E R E D   B Y -                         
                 /     \                                                     
                 |  |  |   _    _      __       _____    __    __             
                 |  |  |  | |  | |    /  \     |  _  \  |  |  /  |          
                  \  \/   | |  | |   /    \    | | | |  |  | /  /          
                 / \  \   | |__| |  /  /\  \   | |_| |  |  |/  /          
                |  |  |   |  __  | /  /__\  \  |    /   |      \           
                |  |  |   | |  | | |   __   |  |    \   |  |\   \          
                \     /   | |  | | |  |  |  |  | |\  \  |  | \   \       
                 \___/    |_|  |_| |__|  |__|  |_| \__\ |__|  \__/        
                                                                              
                      - O R C A' S   B I G   F R I E N D -                    
                                      &                                       
                       - I N T E G R A L  F E E D E R -                       
                                                                              
 v1 FN, 2020, v2 2021                                                         
------------------------------------------------------------------------------


Reading SHARK input file Q5_2e_2H_B3LYP_631Gd_opt.SHARKINP.tmp ... ok
----------------------
SHARK INTEGRAL PACKAGE
----------------------

Number of atoms                             ...     22
Number of basis functions                   ...    236
Number of shells                            ...    108
Maximum angular momentum                    ...      2
Integral batch strategy                     ... SHARK/LIBINT Hybrid
RI-J (if used) integral strategy            ... SPLIT-RIJ (Revised 2003 algorithm where possible)
Printlevel                                  ...      1
Contraction scheme used                     ... SEGMENTED contraction
Coulomb Range Separation                    ... NOT USED
Exchange Range Separation                   ... NOT USED
Finite Nucleus Model                        ... NOT USED
Auxiliary Coulomb fitting basis             ... AVAILABLE
   # of basis functions in Aux-J            ...    850
   # of shells in Aux-J                     ...    270
   Maximum angular momentum in Aux-J        ...      4
Auxiliary J/K fitting basis                 ... NOT available
Auxiliary Correlation fitting basis         ... NOT available
Auxiliary 'external' fitting basis          ... NOT available
Integral threshold                          ...     2.500000e-11
Primitive cut-off                           ...     2.500000e-12
Primitive pair pre-selection threshold      ...     2.500000e-12

Calculating pre-screening integrals         ... done (  0.0 sec) Dimension = 108
Organizing shell pair data                  ... done (  0.0 sec)
Shell pair information
Total number of shell pairs                 ...      5886
Shell pairs after pre-screening             ...      4893
Total number of primitive shell pairs       ...     35334
Primitive shell pairs kept                  ...     17108
          la=0 lb=0:   1432 shell pairs
          la=1 lb=0:   1673 shell pairs
          la=1 lb=1:    493 shell pairs
          la=2 lb=0:    732 shell pairs
          la=2 lb=1:    456 shell pairs
          la=2 lb=2:    107 shell pairs

Calculating one electron integrals          ... done (  0.0 sec)
Calculating RI/J V-Matrix + Cholesky decomp.... done (  0.0 sec)
Calculating Nuclear repulsion               ... done (  0.0 sec) ENN=   1059.308172908618 Eh

SHARK setup successfully completed in   0.3 seconds

Maximum memory used throughout the entire GTOINT-calculation: 15.1 MB


           ************************************************************
           *        Program running with 4 parallel MPI-processes     *
           *              working on a common directory               *
           ************************************************************

Diagonalization of the overlap matrix:
Smallest eigenvalue                        ... 3.269e-04
Time for diagonalization                   ...    0.008 sec
Threshold for overlap eigenvalues          ... 1.000e-08
Number of eigenvalues below threshold      ... 0
Time for construction of square roots      ...    0.004 sec
Total time needed                          ...    0.012 sec

-------------------
DFT GRID GENERATION
-------------------

General Integration Accuracy     IntAcc      ... 4.959
Radial Grid Type                 RadialGrid  ... OptM3 with GC (2021)
Angular Grid (max. ang.)         AngularGrid ... 6 (Lebedev-590)
Angular grid pruning method      GridPruning ... 4 (adaptive)
Weight generation scheme         WeightScheme... Becke
Basis function cutoff            BFCut       ... 1.0000e-11
Integration weight cutoff        WCut        ... 1.0000e-14
Angular grids for H and He will be reduced by one unit
Partially contracted basis set               ... off
Rotationally invariant grid construction     ... off

Total number of grid points                  ...   280019
Total number of batches                      ...     4388
Average number of points per batch           ...       63
Average number of grid points per atom       ...    12728
Time for grid setup =    3.822 sec

--------------------
COSX GRID GENERATION
--------------------

GRIDX 1
-------
General Integration Accuracy     IntAcc      ... 4.020
Radial Grid Type                 RadialGrid  ... OptM3 with GC (2021)
Angular Grid (max. ang.)         AngularGrid ... 2 (Lebedev-110)
Angular grid pruning method      GridPruning ... 4 (adaptive)
Weight generation scheme         WeightScheme... Becke
Basis function cutoff            BFCut       ... 1.0000e-11
Integration weight cutoff        WCut        ... 1.0000e-14
Angular grids for H and He will be reduced by one unit
Partially contracted basis set               ... on
Rotationally invariant grid construction     ... off

Total number of grid points                  ...    33104
Total number of batches                      ...      528
Average number of points per batch           ...       62
Average number of grid points per atom       ...     1505
UseSFitting                                  ... on

GRIDX 2
-------
General Integration Accuracy     IntAcc      ... 4.338
Radial Grid Type                 RadialGrid  ... OptM3 with GC (2021)
Angular Grid (max. ang.)         AngularGrid ... 3 (Lebedev-194)
Angular grid pruning method      GridPruning ... 4 (adaptive)
Weight generation scheme         WeightScheme... Becke
Basis function cutoff            BFCut       ... 1.0000e-11
Integration weight cutoff        WCut        ... 1.0000e-14
Angular grids for H and He will be reduced by one unit
Partially contracted basis set               ... on
Rotationally invariant grid construction     ... off

Total number of grid points                  ...    72858
Total number of batches                      ...     1149
Average number of points per batch           ...       63
Average number of grid points per atom       ...     3312
UseSFitting                                  ... on

GRIDX 3
-------
General Integration Accuracy     IntAcc      ... 4.871
Radial Grid Type                 RadialGrid  ... OptM3 with GC (2021)
Angular Grid (max. ang.)         AngularGrid ... 4 (Lebedev-302)
Angular grid pruning method      GridPruning ... 4 (adaptive)
Weight generation scheme         WeightScheme... Becke
Basis function cutoff            BFCut       ... 1.0000e-11
Integration weight cutoff        WCut        ... 1.0000e-14
Angular grids for H and He will be reduced by one unit
Partially contracted basis set               ... on
Rotationally invariant grid construction     ... off

Total number of grid points                  ...   132796
Total number of batches                      ...     2086
Average number of points per batch           ...       63
Average number of grid points per atom       ...     6036
UseSFitting                                  ... on

Time for X-Grid setup             =    1.729 sec


--------------------
CPCM SOLVATION MODEL
--------------------
CPCM parameters:
  Epsilon                                         ...      80.4000
  Refrac                                          ...       1.3300
  Rsolv                                           ...       1.3000
  Surface type                                    ... GAUSSIAN VDW
  Epsilon function type                           ...         CPCM
Radii:
 Radius for C  used is    3.8550 Bohr (=   2.0400 Ang.)
 Radius for O  used is    3.4469 Bohr (=   1.8240 Ang.)
 Radius for H  used is    2.4944 Bohr (=   1.3200 Ang.)
Calculating surface                               ...        done! (  0.0s)
GEPOL surface points                              ...         1168
GEPOL Volume                                      ...    1593.5920
GEPOL Surface-area                                ...     827.1845
Calculating surface distance matrix               ...        done! (  0.0s)
Performing Cholesky decomposition & store         ...        done! (  0.1s)
Overall time for CPCM initialization              ...                 0.1s
--------------
SCF ITERATIONS
--------------
ITER       Energy         Delta-E        Max-DP      RMS-DP      [F,P]     Damp
               ***  Starting incremental Fock matrix formation  ***
                      *** Initiating the SOSCF procedure ***
                      *** Re-Reading the Fockian *** 
                      *** Removing any level shift *** 
ITER      Energy       Delta-E        Grad      Rot      Max-DP    RMS-DP
  0   -835.53985904 -835.5398590375  0.000108  0.000108  0.000597  0.000008
               *** Restarting incremental Fock matrix formation ***
  1   -835.53986019  -0.0000011527  0.000033  0.000115  0.000219  0.000004
  2   -835.53986032  -0.0000001296  0.000015  0.000063  0.000109  0.000003
  3   -835.53986030   0.0000000204  0.000026  0.000033  0.000068  0.000002
                  ***Gradient check signals convergence***
              ***Rediagonalizing the Fockian in SOSCF/NRSCF***

               *****************************************************
               *                     SUCCESS                       *
               *           SCF CONVERGED AFTER   4 CYCLES          *
               *****************************************************

Old exchange energy                            =    -20.660394816 Eh
New exchange energy                            =    -20.660393221 Eh
Exchange energy change after final integration =      0.000001595 Eh
Total energy after final integration           =   -835.539858739 Eh
Final COS-X integration done in                =    14.035 sec
Total Energy       :         -835.53985874 Eh          -22736.19544 eV
  Last Energy change         ...   -3.4952e-08  Tolerance :   1.0000e-08
  Last MAX-Density change    ...    4.4409e-15  Tolerance :   1.0000e-07
             **** THE GBW FILE WAS UPDATED (Q5_2e_2H_B3LYP_631Gd_opt.gbw) ****
             **** DENSITY Q5_2e_2H_B3LYP_631Gd_opt.scfp WAS UPDATED ****
             **** ENERGY FILE WAS UPDATED (Q5_2e_2H_B3LYP_631Gd_opt.en.tmp) ****
             **** THE GBW FILE WAS UPDATED (Q5_2e_2H_B3LYP_631Gd_opt.gbw) ****
             **** DENSITY Q5_2e_2H_B3LYP_631Gd_opt.scfp WAS UPDATED ****
Total SCF time: 0 days 0 hours 1 min 2 sec 

Maximum memory used throughout the entire SCF-calculation: 71.9 MB

-------------------------   --------------------
FINAL SINGLE POINT ENERGY      -835.539858738881
-------------------------   --------------------


           ************************************************************
           *        Program running with 4 parallel MPI-processes     *
           *              working on a common directory               *
           ************************************************************
------------------------------------------------------------------------------
                         ORCA SCF GRADIENT CALCULATION
------------------------------------------------------------------------------

 ... reading COSX grid (gridx3)
Gradient of the Kohn-Sham DFT energy:
Kohn-Sham wavefunction type      ... RKS
Hartree-Fock exchange scaling    ...    0.200
Number of operators              ...    1
Number of atoms                  ...   22
Basis set dimensions             ...  236
Integral neglect threshold       ... 2.5e-11
Integral primitive cutoff        ... 2.5e-12
SHARK Integral package           ... ON

Nuc. rep. gradient       (SHARK) ... done (  0.0 sec)
HCore & Overlap gradient (SHARK) ... done (  0.5 sec)
RI-J gradient            (SHARK) ... done (  1.9 sec)
COSX-gradient                    ... done ( 12.9 sec)
Exchange-correlation gradient    ... done

------------------
CARTESIAN GRADIENT
------------------

   1   C   :    0.000015694   -0.000001842    0.000005778
   2   C   :   -0.000005367   -0.000003737   -0.000003907
   3   C   :    0.000004098   -0.000008927    0.000010650
   4   C   :    0.000013359   -0.000017684    0.000006565
   5   C   :   -0.000010810   -0.000004999   -0.000005233
   6   O   :   -0.000012076   -0.000002717   -0.000051913
   7   C   :   -0.000013032    0.000008128   -0.000001513
   8   O   :   -0.000002649   -0.000000535    0.000015700
   9   C   :    0.000031602    0.000027961   -0.000042051
  10   O   :   -0.000013256   -0.000017867   -0.000001039
  11   H   :   -0.000009997   -0.000007037    0.000002404
  12   C   :   -0.000018300    0.000017147    0.000008563
  13   O   :    0.000004794    0.000001171    0.000016794
  14   H   :    0.000001183    0.000003533    0.000011003
  15   C   :    0.000029875    0.000010231    0.000018207
  16   O   :   -0.000012836    0.000004417   -0.000007694
  17   H   :   -0.000005120    0.000001001    0.000010890
  18   C   :   -0.000017820    0.000006193   -0.000051482
  19   O   :    0.000010023    0.000001241   -0.000004003
  20   H   :    0.000006823    0.000003094   -0.000013489
  21   H   :    0.000001733    0.000001529   -0.000006066
  22   H   :    0.000003554    0.000004903    0.000025826

Difference to translation invariance:
           :    0.0000014761    0.0000252046   -0.0000560100

Difference to rotation invariance:
           :   -0.0009885271   -0.0005189179    0.0001373933

Norm of the cartesian gradient     ...    0.0001255571
RMS gradient                       ...    0.0000154550
MAX gradient                       ...    0.0000519134

-------
TIMINGS
-------

Total SCF gradient time            ...       21.206 sec

One electron gradient       ....       0.511 sec  (  2.4%)
RI-J Coulomb gradient       ....       1.850 sec  (  8.7%)
COSX gradient               ....      12.871 sec  ( 60.7%)
XC gradient                 ....       3.774 sec  ( 17.8%)
CPCM gradient               ....       0.510 sec  (  2.4%)
   A-Matrix (El+Nuc)        ....       0.060 sec  (  0.3%)
   Potential                ....       0.450 sec  (  2.1%)

Maximum memory used throughout the entire SCFGRAD-calculation: 64.1 MB
------------------------------------------------------------------------------
                         ORCA GEOMETRY RELAXATION STEP
------------------------------------------------------------------------------

Reading the OPT-File                    .... done
Getting information on internals        .... done
Copying old internal coords+grads       .... done
Making the new internal coordinates     .... (new redundants).... done
Validating the new internal coordinates .... (new redundants).... done
Calculating the B-matrix                .... done
Calculating the G,G- and P matrices     .... done
Transforming gradient to internals      .... done
Projecting the internal gradient        .... done
Number of atoms                         ....  22
Number of internal coordinates          ....  98
Current Energy                          ....  -835.539858739 Eh
Current gradient norm                   ....     0.000125557 Eh/bohr
Maximum allowed component of the step   ....  0.300
Current trust radius                    ....  0.300
Updating the Hessian (BFGS)             .... done
Forming the augmented Hessian           .... done
Diagonalizing the augmented Hessian     .... done
Last element of RFO vector              ....  0.999990849
Lowest eigenvalues of augmented Hessian:
 -0.000000166  0.003879396  0.007063973  0.013331723  0.015827741
Length of the computed step             ....  0.004278104
The final length of the internal step   ....  0.004278104
Converting the step to cartesian space:
 Initial RMS(Int)=    0.0004321537
Transforming coordinates:
 Iter   0:  RMS(Cart)=    0.0005849060 RMS(Int)=    0.0004321514
 Iter   1:  RMS(Cart)=    0.0000003960 RMS(Int)=    0.0000002889
 Iter   2:  RMS(Cart)=    0.0000000005 RMS(Int)=    0.0000000004
done
Storing new coordinates                 .... done

                                .--------------------.
          ----------------------|Geometry convergence|-------------------------
          Item                value                   Tolerance       Converged
          ---------------------------------------------------------------------
          Energy change      -0.0000000865            0.0000002000      YES
          RMS gradient        0.0000103028            0.0000080000      NO
          MAX gradient        0.0000312767            0.0000300000      NO
          RMS step            0.0004321537            0.0001000000      NO
          MAX step            0.0018450093            0.0002000000      NO
          ........................................................
          Max(Bonds)      0.0000      Max(Angles)    0.01
          Max(Dihed)        0.11      Max(Improp)    0.00
          ---------------------------------------------------------------------

The optimization has not yet converged - more geometry cycles are needed


    ---------------------------------------------------------------------------
                         Redundant Internal Coordinates
                            (Angstroem and degrees)

        Definition                    Value    dE/dq     Step     New-Value
    ----------------------------------------------------------------------------
     1. B(C   1,C   0)                1.4307 -0.000012 -0.0000    1.4307   
     2. B(C   3,C   2)                1.3966  0.000003  0.0000    1.3966   
     3. B(C   4,C   1)                1.4104  0.000006 -0.0000    1.4104   
     4. B(C   4,C   2)                1.4125 -0.000013  0.0000    1.4125   
     5. B(O   5,C   4)                1.3597  0.000005  0.0000    1.3597   
     6. B(C   6,C   3)                1.4189 -0.000011  0.0000    1.4189   
     7. B(C   6,C   0)                1.4162  0.000000  0.0000    1.4163   
     8. B(O   7,C   6)                1.3365 -0.000001 -0.0000    1.3365   
     9. B(C   8,C   1)                1.4866  0.000003  0.0000    1.4866   
    10. B(O   9,C   8)                1.2214 -0.000012  0.0000    1.2214   
    11. B(H  10,C   8)                1.1051 -0.000001 -0.0000    1.1051   
    12. B(C  11,C   0)                1.4699 -0.000015  0.0000    1.4699   
    13. B(O  12,C  11)                1.2398  0.000003 -0.0000    1.2398   
    14. B(H  13,C  11)                1.0931  0.000002 -0.0000    1.0931   
    15. B(C  14,C   3)                1.4773 -0.000017  0.0000    1.4774   
    16. B(O  15,C  14)                1.2248  0.000013 -0.0000    1.2248   
    17. B(H  16,C  14)                1.1004 -0.000003  0.0000    1.1004   
    18. B(C  17,C   2)                1.5130  0.000007 -0.0000    1.5130   
    19. B(O  18,C  17)                1.2150  0.000005  0.0000    1.2150   
    20. B(H  19,C  17)                1.1043 -0.000006 -0.0000    1.1043   
    21. B(H  20,O   5)                0.9708 -0.000003  0.0000    0.9708   
    22. B(H  21,O   7)                1.0007  0.000003 -0.0000    1.0007   
    23. A(C   1,C   0,C  11)          122.58 -0.000016    0.00    122.58   
    24. A(C   6,C   0,C  11)          117.92  0.000013    0.00    117.92   
    25. A(C   1,C   0,C   6)          119.43  0.000002   -0.00    119.43   
    26. A(C   4,C   1,C   8)          117.42  0.000029   -0.00    117.41   
    27. A(C   0,C   1,C   4)          119.70  0.000000    0.00    119.70   
    28. A(C   0,C   1,C   8)          122.83 -0.000029    0.00    122.83   
    29. A(C   3,C   2,C  17)          120.81  0.000026   -0.01    120.80   
    30. A(C   3,C   2,C   4)          120.24  0.000003   -0.00    120.24   
    31. A(C   4,C   2,C  17)          118.90 -0.000029    0.01    118.90   
    32. A(C   2,C   3,C   6)          120.38  0.000000    0.00    120.38   
    33. A(C   6,C   3,C  14)          120.09  0.000011   -0.00    120.09   
    34. A(C   2,C   3,C  14)          119.53 -0.000011    0.00    119.53   
    35. A(C   1,C   4,C   2)          120.27 -0.000003    0.00    120.27   
    36. A(C   2,C   4,O   5)          115.23 -0.000012    0.00    115.23   
    37. A(C   1,C   4,O   5)          124.49  0.000015   -0.00    124.49   
    38. A(C   4,O   5,H  20)          112.43  0.000005   -0.00    112.43   
    39. A(C   3,C   6,O   7)          117.60  0.000004   -0.00    117.60   
    40. A(C   0,C   6,O   7)          122.46 -0.000002    0.00    122.47   
    41. A(C   0,C   6,C   3)          119.92 -0.000002    0.00    119.92   
    42. A(C   6,O   7,H  21)          106.99 -0.000006    0.00    106.99   
    43. A(O   9,C   8,H  10)          118.87  0.000024   -0.00    118.87   
    44. A(C   1,C   8,H  10)          114.71 -0.000003    0.00    114.71   
    45. A(C   1,C   8,O   9)          126.40 -0.000021    0.00    126.40   
    46. A(O  12,C  11,H  13)          119.58 -0.000004   -0.00    119.58   
    47. A(C   0,C  11,H  13)          117.66 -0.000001   -0.00    117.66   
    48. A(C   0,C  11,O  12)          122.76  0.000005    0.00    122.76   
    49. A(O  15,C  14,H  16)          120.95 -0.000004    0.00    120.95   
    50. A(C   3,C  14,H  16)          116.68  0.000008   -0.00    116.68   
    51. A(C   3,C  14,O  15)          122.37 -0.000004    0.00    122.37   
    52. A(O  18,C  17,H  19)          121.98  0.000014   -0.01    121.97   
    53. A(C   2,C  17,H  19)          115.09  0.000017   -0.00    115.09   
    54. A(C   2,C  17,O  18)          122.79 -0.000031    0.01    122.79   
    55. D(C   4,C   1,C   0,C   6)     -1.00 -0.000002    0.00     -1.00   
    56. D(C   8,C   1,C   0,C   6)    176.37  0.000000    0.01    176.38   
    57. D(C   4,C   1,C   0,C  11)   -177.93 -0.000001   -0.00   -177.93   
    58. D(C   8,C   1,C   0,C  11)     -0.55  0.000001    0.00     -0.55   
    59. D(C  14,C   3,C   2,C   4)    179.50 -0.000003   -0.00    179.49   
    60. D(C  14,C   3,C   2,C  17)     -3.26 -0.000003   -0.01     -3.26   
    61. D(C   6,C   3,C   2,C  17)    177.08 -0.000002   -0.01    177.07   
    62. D(C   6,C   3,C   2,C   4)     -0.17 -0.000002    0.00     -0.17   
    63. D(C   1,C   4,C   2,C  17)   -179.18  0.000001    0.01   -179.16   
    64. D(O   5,C   4,C   1,C   8)      5.84  0.000003   -0.02      5.81   
    65. D(O   5,C   4,C   1,C   0)   -176.65  0.000003   -0.02   -176.66   
    66. D(C   2,C   4,C   1,C   8)   -175.06 -0.000001   -0.01   -175.08   
    67. D(C   1,C   4,C   2,C   3)     -1.88  0.000002    0.01     -1.87   
    68. D(O   5,C   4,C   2,C   3)    177.30 -0.000001    0.02    177.32   
    69. D(C   2,C   4,C   1,C   0)      2.45 -0.000000   -0.01      2.45   
    70. D(O   5,C   4,C   2,C  17)      0.00 -0.000003    0.02      0.03   
    71. D(H  20,O   5,C   4,C   2)   -158.88 -0.000013    0.10   -158.79   
    72. D(H  20,O   5,C   4,C   1)     20.26 -0.000017    0.11     20.36   
    73. D(O   7,C   6,C   3,C  14)      0.82 -0.000002   -0.00      0.82   
    74. D(O   7,C   6,C   3,C   2)   -179.51 -0.000003   -0.01   -179.52   
    75. D(C   0,C   6,C   3,C  14)   -178.05  0.000001   -0.00   -178.06   
    76. D(C   0,C   6,C   3,C   2)      1.61  0.000000   -0.01      1.60   
    77. D(O   7,C   6,C   0,C  11)     -2.77  0.000003    0.01     -2.76   
    78. D(O   7,C   6,C   0,C   1)   -179.83  0.000005    0.00   -179.83   
    79. D(C   3,C   6,C   0,C  11)    176.05  0.000000    0.01    176.06   
    80. D(C   3,C   6,C   0,C   1)     -1.01  0.000002    0.01     -1.01   
    81. D(H  21,O   7,C   6,C   3)   -178.99  0.000007   -0.01   -179.00   
    82. D(H  21,O   7,C   6,C   0)     -0.14  0.000004   -0.01     -0.15   
    83. D(H  10,C   8,C   1,C   0)   -160.19  0.000019   -0.07   -160.25   
    84. D(O   9,C   8,C   1,C   4)   -164.32 -0.000007   -0.03   -164.35   
    85. D(O   9,C   8,C   1,C   0)     18.25 -0.000008   -0.04     18.21   
    86. D(H  10,C   8,C   1,C   4)     17.25  0.000021   -0.06     17.19   
    87. D(H  13,C  11,C   0,C   6)   -175.96  0.000003   -0.01   -175.97   
    88. D(H  13,C  11,C   0,C   1)      1.00  0.000002   -0.01      1.00   
    89. D(O  12,C  11,C   0,C   6)      3.77  0.000003   -0.01      3.76   
    90. D(O  12,C  11,C   0,C   1)   -179.26  0.000003   -0.00   -179.27   
    91. D(H  16,C  14,C   3,C   6)     -7.03 -0.000002   -0.04     -7.07   
    92. D(H  16,C  14,C   3,C   2)    173.31 -0.000001   -0.04    173.27   
    93. D(O  15,C  14,C   3,C   6)    173.00  0.000007   -0.05    172.95   
    94. D(O  15,C  14,C   3,C   2)     -6.66  0.000008   -0.05     -6.71   
    95. D(H  19,C  17,C   2,C   4)    113.51 -0.000008    0.06    113.57   
    96. D(H  19,C  17,C   2,C   3)    -63.78 -0.000009    0.07    -63.71   
    97. D(O  18,C  17,C   2,C   4)    -62.24 -0.000007    0.06    -62.18   
    98. D(O  18,C  17,C   2,C   3)    120.48 -0.000008    0.07    120.54   
    ----------------------------------------------------------------------------

         *************************************************************
         *                GEOMETRY OPTIMIZATION CYCLE  17            *
         *************************************************************
---------------------------------
CARTESIAN COORDINATES (ANGSTROEM)
---------------------------------
  C      1.395023   -0.382743   -0.009322
  C      1.038663    1.002708   -0.026723
  C     -1.328946    0.385556   -0.107849
  C     -0.987463   -0.968349   -0.078701
  C     -0.319879    1.373992   -0.101889
  O     -0.763866    2.656193   -0.189676
  C      0.374704   -1.364252   -0.046417
  O      0.638529   -2.674333   -0.029395
  C      2.041157    2.094345    0.088312
  O      3.243829    1.996888   -0.101073
  H      1.627572    3.070397    0.400694
  C      2.786480   -0.840575    0.112346
  O      3.100249   -2.039962    0.114469
  H      3.564738   -0.078962    0.208389
  C     -2.055680   -1.988867   -0.074091
  O     -3.240972   -1.697019    0.026041
  H     -1.737054   -3.038101   -0.166032
  C     -2.775377    0.817753   -0.208686
  O     -3.316481    1.506869    0.633045
  H     -3.288247    0.523178   -1.141217
  H     -0.077738    3.264756   -0.508023
  H      1.633681   -2.771761    0.009221

----------------------------
CARTESIAN COORDINATES (A.U.)
----------------------------
  NO LB      ZA    FRAG     MASS         X           Y           Z
   0 C     6.0000    0    12.011    2.636211   -0.723279   -0.017615
   1 C     6.0000    0    12.011    1.962788    1.894843   -0.050499
   2 C     6.0000    0    12.011   -2.511344    0.728595   -0.203806
   3 C     6.0000    0    12.011   -1.866034   -1.829915   -0.148724
   4 C     6.0000    0    12.011   -0.604483    2.596468   -0.192541
   5 O     8.0000    0    15.999   -1.443498    5.019478   -0.358435
   6 C     6.0000    0    12.011    0.708088   -2.578062   -0.087716
   7 O     8.0000    0    15.999    1.206644   -5.053757   -0.055548
   8 C     6.0000    0    12.011    3.857227    3.957738    0.166885
   9 O     8.0000    0    15.999    6.129949    3.773571   -0.191000
  10 H     1.0000    0     1.008    3.075665    5.802210    0.757203
  11 C     6.0000    0    12.011    5.265683   -1.588457    0.212303
  12 O     8.0000    0    15.999    5.858622   -3.854970    0.216314
  13 H     1.0000    0     1.008    6.736378   -0.149216    0.393797
  14 C     6.0000    0    12.011   -3.884672   -3.758414   -0.140012
  15 O     8.0000    0    15.999   -6.124549   -3.206901    0.049211
  16 H     1.0000    0     1.008   -3.282556   -5.741179   -0.313755
  17 C     6.0000    0    12.011   -5.244702    1.545330   -0.394359
  18 O     8.0000    0    15.999   -6.267240    2.847570    1.196282
  19 H     1.0000    0     1.008   -6.213887    0.988663   -2.156587
  20 H     1.0000    0     1.008   -0.146903    6.169496   -0.960024
  21 H     1.0000    0     1.008    3.087210   -5.237868    0.017426

--------------------------------
INTERNAL COORDINATES (ANGSTROEM)
--------------------------------
 C      0   0   0     0.000000000000     0.00000000     0.00000000
 C      1   0   0     1.430653024646     0.00000000     0.00000000
 C      2   1   0     2.448066411093    89.83803867     0.00000000
 C      3   2   1     1.396609987121    90.41394426     0.50763376
 C      2   1   3     1.410367646330   119.70404754   358.78144963
 O      5   2   1     1.359732248621   124.48642994   183.33538870
 C      1   2   3     1.416257918847   119.43017045     0.21569388
 O      7   1   2     1.336489949354   122.46522794   180.17306290
 C      2   1   3     1.486572919687   122.83429697   176.16481066
 O      9   2   1     1.221386887583   126.40155530    18.20839673
 H      9   2   1     1.105130648281   114.71219074   199.74837485
 C      1   2   3     1.469886302391   122.57741483   183.28904704
 O     12   1   2     1.239751839091   122.75594681   180.73446754
 H     12   1   2     1.093144689511   117.65967522     0.99903169
 C      4   3   2     1.477351257296   119.53289259   178.56388531
 O     15   4   3     1.224793276095   122.37085444   353.28592194
 H     15   4   3     1.100393995671   116.68154700   173.27094500
 C      3   2   1     1.512985480105   148.73607389   183.53414421
 O     18   3   2     1.214983517087   122.79367050   297.01838170
 H     18   3   2     1.104275395887   115.09308814   112.76988881
 H      6   5   2     0.970807299105   112.42757378    20.36154292
 H      8   7   1     1.000655571881   106.99253485   359.84589196

---------------------------
INTERNAL COORDINATES (A.U.)
---------------------------
 C      0   0   0     0.000000000000     0.00000000     0.00000000
 C      1   0   0     2.703542409247     0.00000000     0.00000000
 C      2   1   0     4.626175074617    89.83803867     0.00000000
 C      3   2   1     2.639210391558    90.41394426     0.50763376
 C      2   1   3     2.665208599707   119.70404754   358.78144963
 O      5   2   1     2.569521565355   124.48642994   183.33538870
 C      1   2   3     2.676339601618   119.43017045     0.21569388
 O      7   1   2     2.525599985017   122.46522794   180.17306290
 C      2   1   3     2.809215696313   122.83429697   176.16481066
 O      9   2   1     2.308086721095   126.40155530    18.20839673
 H      9   2   1     2.088394267455   114.71219074   199.74837485
 C      1   2   3     2.777682559521   122.57741483   183.28904704
 O     12   1   2     2.342791449908   122.75594681   180.73446754
 H     12   1   2     2.065744087926   117.65967522     0.99903169
 C      4   3   2     2.791789279893   119.53289259   178.56388531
 O     15   4   3     2.314523862488   122.37085444   353.28592194
 H     15   4   3     2.079443291230   116.68154700   173.27094500
 C      3   2   1     2.859128201997   148.73607389   183.53414421
 O     18   3   2     2.295986104522   122.79367050   297.01838170
 H     18   3   2     2.086778074653   115.09308814   112.76988881
 H      6   5   2     1.834559924121   112.42757378    20.36154292
 H      8   7   1     1.890964985238   106.99253485   359.84589196


           ************************************************************
           *        Program running with 4 parallel MPI-processes     *
           *              working on a common directory               *
           ************************************************************
------------------------------------------------------------------------------
                   ___                                                        
                  /   \      - P O W E R E D   B Y -                         
                 /     \                                                     
                 |  |  |   _    _      __       _____    __    __             
                 |  |  |  | |  | |    /  \     |  _  \  |  |  /  |          
                  \  \/   | |  | |   /    \    | | | |  |  | /  /          
                 / \  \   | |__| |  /  /\  \   | |_| |  |  |/  /          
                |  |  |   |  __  | /  /__\  \  |    /   |      \           
                |  |  |   | |  | | |   __   |  |    \   |  |\   \          
                \     /   | |  | | |  |  |  |  | |\  \  |  | \   \       
                 \___/    |_|  |_| |__|  |__|  |_| \__\ |__|  \__/        
                                                                              
                      - O R C A' S   B I G   F R I E N D -                    
                                      &                                       
                       - I N T E G R A L  F E E D E R -                       
                                                                              
 v1 FN, 2020, v2 2021                                                         
------------------------------------------------------------------------------


Reading SHARK input file Q5_2e_2H_B3LYP_631Gd_opt.SHARKINP.tmp ... ok
----------------------
SHARK INTEGRAL PACKAGE
----------------------

Number of atoms                             ...     22
Number of basis functions                   ...    236
Number of shells                            ...    108
Maximum angular momentum                    ...      2
Integral batch strategy                     ... SHARK/LIBINT Hybrid
RI-J (if used) integral strategy            ... SPLIT-RIJ (Revised 2003 algorithm where possible)
Printlevel                                  ...      1
Contraction scheme used                     ... SEGMENTED contraction
Coulomb Range Separation                    ... NOT USED
Exchange Range Separation                   ... NOT USED
Finite Nucleus Model                        ... NOT USED
Auxiliary Coulomb fitting basis             ... AVAILABLE
   # of basis functions in Aux-J            ...    850
   # of shells in Aux-J                     ...    270
   Maximum angular momentum in Aux-J        ...      4
Auxiliary J/K fitting basis                 ... NOT available
Auxiliary Correlation fitting basis         ... NOT available
Auxiliary 'external' fitting basis          ... NOT available
Integral threshold                          ...     2.500000e-11
Primitive cut-off                           ...     2.500000e-12
Primitive pair pre-selection threshold      ...     2.500000e-12

Calculating pre-screening integrals         ... done (  0.1 sec) Dimension = 108
Organizing shell pair data                  ... done (  0.2 sec)
Shell pair information
Total number of shell pairs                 ...      5886
Shell pairs after pre-screening             ...      4893
Total number of primitive shell pairs       ...     35334
Primitive shell pairs kept                  ...     17108
          la=0 lb=0:   1432 shell pairs
          la=1 lb=0:   1673 shell pairs
          la=1 lb=1:    493 shell pairs
          la=2 lb=0:    732 shell pairs
          la=2 lb=1:    456 shell pairs
          la=2 lb=2:    107 shell pairs

Calculating one electron integrals          ... done (  0.1 sec)
Calculating RI/J V-Matrix + Cholesky decomp.... done (  0.7 sec)
Calculating Nuclear repulsion               ... done (  0.0 sec) ENN=   1059.300373277655 Eh

SHARK setup successfully completed in   1.9 seconds

Maximum memory used throughout the entire GTOINT-calculation: 15.1 MB


           ************************************************************
           *        Program running with 4 parallel MPI-processes     *
           *              working on a common directory               *
           ************************************************************

Diagonalization of the overlap matrix:
Smallest eigenvalue                        ... 3.269e-04
Time for diagonalization                   ...    0.009 sec
Threshold for overlap eigenvalues          ... 1.000e-08
Number of eigenvalues below threshold      ... 0
Time for construction of square roots      ...    0.004 sec
Total time needed                          ...    0.013 sec

-------------------
DFT GRID GENERATION
-------------------

General Integration Accuracy     IntAcc      ... 4.959
Radial Grid Type                 RadialGrid  ... OptM3 with GC (2021)
Angular Grid (max. ang.)         AngularGrid ... 6 (Lebedev-590)
Angular grid pruning method      GridPruning ... 4 (adaptive)
Weight generation scheme         WeightScheme... Becke
Basis function cutoff            BFCut       ... 1.0000e-11
Integration weight cutoff        WCut        ... 1.0000e-14
Angular grids for H and He will be reduced by one unit
Partially contracted basis set               ... off
Rotationally invariant grid construction     ... off

Total number of grid points                  ...   280021
Total number of batches                      ...     4388
Average number of points per batch           ...       63
Average number of grid points per atom       ...    12728
Time for grid setup =    3.713 sec

--------------------
COSX GRID GENERATION
--------------------

GRIDX 1
-------
General Integration Accuracy     IntAcc      ... 4.020
Radial Grid Type                 RadialGrid  ... OptM3 with GC (2021)
Angular Grid (max. ang.)         AngularGrid ... 2 (Lebedev-110)
Angular grid pruning method      GridPruning ... 4 (adaptive)
Weight generation scheme         WeightScheme... Becke
Basis function cutoff            BFCut       ... 1.0000e-11
Integration weight cutoff        WCut        ... 1.0000e-14
Angular grids for H and He will be reduced by one unit
Partially contracted basis set               ... on
Rotationally invariant grid construction     ... off

Total number of grid points                  ...    33104
Total number of batches                      ...      528
Average number of points per batch           ...       62
Average number of grid points per atom       ...     1505
UseSFitting                                  ... on

GRIDX 2
-------
General Integration Accuracy     IntAcc      ... 4.338
Radial Grid Type                 RadialGrid  ... OptM3 with GC (2021)
Angular Grid (max. ang.)         AngularGrid ... 3 (Lebedev-194)
Angular grid pruning method      GridPruning ... 4 (adaptive)
Weight generation scheme         WeightScheme... Becke
Basis function cutoff            BFCut       ... 1.0000e-11
Integration weight cutoff        WCut        ... 1.0000e-14
Angular grids for H and He will be reduced by one unit
Partially contracted basis set               ... on
Rotationally invariant grid construction     ... off

Total number of grid points                  ...    72857
Total number of batches                      ...     1149
Average number of points per batch           ...       63
Average number of grid points per atom       ...     3312
UseSFitting                                  ... on

GRIDX 3
-------
General Integration Accuracy     IntAcc      ... 4.871
Radial Grid Type                 RadialGrid  ... OptM3 with GC (2021)
Angular Grid (max. ang.)         AngularGrid ... 4 (Lebedev-302)
Angular grid pruning method      GridPruning ... 4 (adaptive)
Weight generation scheme         WeightScheme... Becke
Basis function cutoff            BFCut       ... 1.0000e-11
Integration weight cutoff        WCut        ... 1.0000e-14
Angular grids for H and He will be reduced by one unit
Partially contracted basis set               ... on
Rotationally invariant grid construction     ... off

Total number of grid points                  ...   132795
Total number of batches                      ...     2086
Average number of points per batch           ...       63
Average number of grid points per atom       ...     6036
UseSFitting                                  ... on

Time for X-Grid setup             =    1.727 sec


--------------------
CPCM SOLVATION MODEL
--------------------
CPCM parameters:
  Epsilon                                         ...      80.4000
  Refrac                                          ...       1.3300
  Rsolv                                           ...       1.3000
  Surface type                                    ... GAUSSIAN VDW
  Epsilon function type                           ...         CPCM
Radii:
 Radius for C  used is    3.8550 Bohr (=   2.0400 Ang.)
 Radius for O  used is    3.4469 Bohr (=   1.8240 Ang.)
 Radius for H  used is    2.4944 Bohr (=   1.3200 Ang.)
Calculating surface                               ...        done! (  0.0s)
GEPOL surface points                              ...         1168
GEPOL Volume                                      ...    1593.6023
GEPOL Surface-area                                ...     827.1787
Calculating surface distance matrix               ...        done! (  0.0s)
Performing Cholesky decomposition & store         ...        done! (  0.0s)
Overall time for CPCM initialization              ...                 0.1s
--------------
SCF ITERATIONS
--------------
ITER       Energy         Delta-E        Max-DP      RMS-DP      [F,P]     Damp
               ***  Starting incremental Fock matrix formation  ***
                      *** Initiating the SOSCF procedure ***
                      *** Re-Reading the Fockian *** 
                      *** Removing any level shift *** 
ITER      Energy       Delta-E        Grad      Rot      Max-DP    RMS-DP
  0   -835.53985890 -835.5398588996  0.000097  0.000097  0.000373  0.000008
               *** Restarting incremental Fock matrix formation ***
  1   -835.53986029  -0.0000013917  0.000035  0.000113  0.000157  0.000004
  2   -835.53986049  -0.0000002009  0.000012  0.000046  0.000084  0.000002
  3   -835.53986048   0.0000000086  0.000026  0.000028  0.000058  0.000001
  4   -835.53986050  -0.0000000145  0.000003  0.000004  0.000009  0.000000
                  ***Gradient check signals convergence***
              ***Rediagonalizing the Fockian in SOSCF/NRSCF***

               *****************************************************
               *                     SUCCESS                       *
               *           SCF CONVERGED AFTER   5 CYCLES          *
               *****************************************************

Old exchange energy                            =    -20.660391954 Eh
New exchange energy                            =    -20.660390397 Eh
Exchange energy change after final integration =      0.000001557 Eh
Total energy after final integration           =   -835.539858937 Eh
Final COS-X integration done in                =     9.151 sec
Total Energy       :         -835.53985894 Eh          -22736.19545 eV
  Last Energy change         ...    4.2128e-09  Tolerance :   1.0000e-08
  Last MAX-Density change    ...    2.2204e-15  Tolerance :   1.0000e-07
             **** THE GBW FILE WAS UPDATED (Q5_2e_2H_B3LYP_631Gd_opt.gbw) ****
             **** DENSITY Q5_2e_2H_B3LYP_631Gd_opt.scfp WAS UPDATED ****
             **** ENERGY FILE WAS UPDATED (Q5_2e_2H_B3LYP_631Gd_opt.en.tmp) ****
             **** THE GBW FILE WAS UPDATED (Q5_2e_2H_B3LYP_631Gd_opt.gbw) ****
             **** DENSITY Q5_2e_2H_B3LYP_631Gd_opt.scfp WAS UPDATED ****
Total SCF time: 0 days 0 hours 0 min 51 sec 

Maximum memory used throughout the entire SCF-calculation: 71.9 MB

-------------------------   --------------------
FINAL SINGLE POINT ENERGY      -835.539858936887
-------------------------   --------------------


           ************************************************************
           *        Program running with 4 parallel MPI-processes     *
           *              working on a common directory               *
           ************************************************************
------------------------------------------------------------------------------
                         ORCA SCF GRADIENT CALCULATION
------------------------------------------------------------------------------

 ... reading COSX grid (gridx3)
Gradient of the Kohn-Sham DFT energy:
Kohn-Sham wavefunction type      ... RKS
Hartree-Fock exchange scaling    ...    0.200
Number of operators              ...    1
Number of atoms                  ...   22
Basis set dimensions             ...  236
Integral neglect threshold       ... 2.5e-11
Integral primitive cutoff        ... 2.5e-12
SHARK Integral package           ... ON

Nuc. rep. gradient       (SHARK) ... done (  0.0 sec)
HCore & Overlap gradient (SHARK) ... done (  0.1 sec)
RI-J gradient            (SHARK) ... done (  0.8 sec)
COSX-gradient                    ... done ( 16.0 sec)
Exchange-correlation gradient    ... done

------------------
CARTESIAN GRADIENT
------------------

   1   C   :    0.000012926    0.000013650    0.000002298
   2   C   :   -0.000013487   -0.000004325   -0.000009668
   3   C   :    0.000001573   -0.000001389    0.000003741
   4   C   :    0.000009622   -0.000013583    0.000012788
   5   C   :    0.000002028   -0.000004096   -0.000011311
   6   O   :   -0.000006980   -0.000004098   -0.000033543
   7   C   :   -0.000013614   -0.000005250    0.000005126
   8   O   :   -0.000018139    0.000003424    0.000019366
   9   C   :    0.000028567    0.000013474   -0.000000306
  10   O   :   -0.000014947   -0.000012132   -0.000013535
  11   H   :   -0.000011319    0.000002839   -0.000020036
  12   C   :   -0.000013302    0.000016318    0.000009694
  13   O   :    0.000016932    0.000004161    0.000019447
  14   H   :    0.000003749   -0.000000136    0.000010223
  15   C   :    0.000013674    0.000010190   -0.000015868
  16   O   :   -0.000004444   -0.000001544    0.000006525
  17   H   :   -0.000003148    0.000000242    0.000018653
  18   C   :    0.000001189   -0.000001867   -0.000044729
  19   O   :    0.000000340    0.000001808   -0.000011082
  20   H   :   -0.000000038    0.000002819   -0.000009997
  21   H   :    0.000004709    0.000001634   -0.000013987
  22   H   :    0.000005990    0.000002154    0.000020988

Difference to translation invariance:
           :    0.0000018812    0.0000242921   -0.0000552123

Difference to rotation invariance:
           :   -0.0009946147   -0.0005187692    0.0001440002

Norm of the cartesian gradient     ...    0.0001036321
RMS gradient                       ...    0.0000127562
MAX gradient                       ...    0.0000447291

-------
TIMINGS
-------

Total SCF gradient time            ...       24.343 sec

One electron gradient       ....       0.120 sec  (  0.5%)
RI-J Coulomb gradient       ....       0.797 sec  (  3.3%)
COSX gradient               ....      15.981 sec  ( 65.6%)
XC gradient                 ....       3.817 sec  ( 15.7%)
CPCM gradient               ....       0.322 sec  (  1.3%)
   A-Matrix (El+Nuc)        ....       0.061 sec  (  0.2%)
   Potential                ....       0.262 sec  (  1.1%)

Maximum memory used throughout the entire SCFGRAD-calculation: 63.9 MB
------------------------------------------------------------------------------
                         ORCA GEOMETRY RELAXATION STEP
------------------------------------------------------------------------------

Reading the OPT-File                    .... done
Getting information on internals        .... done
Copying old internal coords+grads       .... done
Making the new internal coordinates     .... (new redundants).... done
Validating the new internal coordinates .... (new redundants).... done
Calculating the B-matrix                .... done
Calculating the G,G- and P matrices     .... done
Transforming gradient to internals      .... done
Projecting the internal gradient        .... done
Number of atoms                         ....  22
Number of internal coordinates          ....  98
Current Energy                          ....  -835.539858937 Eh
Current gradient norm                   ....     0.000103632 Eh/bohr
Maximum allowed component of the step   ....  0.300
Current trust radius                    ....  0.300
Updating the Hessian (BFGS)             .... done
Forming the augmented Hessian           .... done
Diagonalizing the augmented Hessian     .... done
Last element of RFO vector              ....  0.999992787
Lowest eigenvalues of augmented Hessian:
 -0.000000080  0.003836063  0.004221440  0.013382822  0.015818743
Length of the computed step             ....  0.003798102
The final length of the internal step   ....  0.003798102
Converting the step to cartesian space:
 Initial RMS(Int)=    0.0003836662
Transforming coordinates:
 Iter   0:  RMS(Cart)=    0.0005880484 RMS(Int)=    0.0003836631
 Iter   1:  RMS(Cart)=    0.0000003491 RMS(Int)=    0.0000002697
 Iter   2:  RMS(Cart)=    0.0000000005 RMS(Int)=    0.0000000003
done
Storing new coordinates                 .... done

                                .--------------------.
          ----------------------|Geometry convergence|-------------------------
          Item                value                   Tolerance       Converged
          ---------------------------------------------------------------------
          Energy change      -0.0000001980            0.0000002000      YES
          RMS gradient        0.0000088754            0.0000080000      NO
          MAX gradient        0.0000343830            0.0000300000      NO
          RMS step            0.0003836662            0.0001000000      NO
          MAX step            0.0017179585            0.0002000000      NO
          ........................................................
          Max(Bonds)      0.0000      Max(Angles)    0.01
          Max(Dihed)        0.10      Max(Improp)    0.00
          ---------------------------------------------------------------------

The optimization has not yet converged - more geometry cycles are needed


    ---------------------------------------------------------------------------
                         Redundant Internal Coordinates
                            (Angstroem and degrees)

        Definition                    Value    dE/dq     Step     New-Value
    ----------------------------------------------------------------------------
     1. B(C   1,C   0)                1.4307 -0.000012  0.0000    1.4307   
     2. B(C   3,C   2)                1.3966  0.000002  0.0000    1.3966   
     3. B(C   4,C   1)                1.4104 -0.000009  0.0000    1.4104   
     4. B(C   4,C   2)                1.4125 -0.000008  0.0000    1.4126   
     5. B(O   5,C   4)                1.3597  0.000000  0.0000    1.3597   
     6. B(C   6,C   3)                1.4189 -0.000007  0.0000    1.4189   
     7. B(C   6,C   0)                1.4163  0.000023 -0.0000    1.4163   
     8. B(O   7,C   6)                1.3365 -0.000005 -0.0000    1.3365   
     9. B(C   8,C   1)                1.4866  0.000000 -0.0000    1.4866   
    10. B(O   9,C   8)                1.2214 -0.000012  0.0000    1.2214   
    11. B(H  10,C   8)                1.1051  0.000001 -0.0000    1.1051   
    12. B(C  11,C   0)                1.4699  0.000004  0.0000    1.4699   
    13. B(O  12,C  11)                1.2398  0.000003 -0.0000    1.2397   
    14. B(H  13,C  11)                1.0931  0.000001  0.0000    1.0931   
    15. B(C  14,C   3)                1.4774 -0.000008  0.0000    1.4774   
    16. B(O  15,C  14)                1.2248  0.000005 -0.0000    1.2248   
    17. B(H  16,C  14)                1.1004 -0.000002  0.0000    1.1004   
    18. B(C  17,C   2)                1.5130  0.000002 -0.0000    1.5130   
    19. B(O  18,C  17)                1.2150  0.000005 -0.0000    1.2150   
    20. B(H  19,C  17)                1.1043 -0.000006  0.0000    1.1043   
    21. B(H  20,O   5)                0.9708  0.000002 -0.0000    0.9708   
    22. B(H  21,O   7)                1.0007  0.000005 -0.0000    1.0007   
    23. A(C   1,C   0,C  11)          122.58 -0.000028    0.00    122.58   
    24. A(C   6,C   0,C  11)          117.92  0.000034   -0.00    117.92   
    25. A(C   1,C   0,C   6)          119.43 -0.000006   -0.00    119.43   
    26. A(C   4,C   1,C   8)          117.41  0.000013   -0.00    117.41   
    27. A(C   0,C   1,C   4)          119.70  0.000008    0.00    119.70   
    28. A(C   0,C   1,C   8)          122.83 -0.000021    0.00    122.84   
    29. A(C   3,C   2,C  17)          120.80  0.000014   -0.01    120.80   
    30. A(C   3,C   2,C   4)          120.24  0.000001   -0.00    120.24   
    31. A(C   4,C   2,C  17)          118.90 -0.000014    0.01    118.91   
    32. A(C   2,C   3,C   6)          120.38  0.000001    0.00    120.38   
    33. A(C   6,C   3,C  14)          120.09  0.000003   -0.00    120.08   
    34. A(C   2,C   3,C  14)          119.53 -0.000005    0.00    119.54   
    35. A(C   1,C   4,C   2)          120.27 -0.000000    0.00    120.27   
    36. A(C   2,C   4,O   5)          115.23 -0.000003    0.00    115.24   
    37. A(C   1,C   4,O   5)          124.49  0.000003   -0.00    124.48   
    38. A(C   4,O   5,H  20)          112.43  0.000001   -0.00    112.43   
    39. A(C   3,C   6,O   7)          117.60 -0.000013   -0.00    117.60   
    40. A(C   0,C   6,O   7)          122.47  0.000017   -0.00    122.46   
    41. A(C   0,C   6,C   3)          119.92 -0.000004    0.00    119.92   
    42. A(C   6,O   7,H  21)          106.99 -0.000002    0.00    106.99   
    43. A(O   9,C   8,H  10)          118.87  0.000019   -0.00    118.86   
    44. A(C   1,C   8,H  10)          114.71  0.000000    0.00    114.71   
    45. A(C   1,C   8,O   9)          126.40 -0.000019    0.00    126.40   
    46. A(O  12,C  11,H  13)          119.58 -0.000017    0.00    119.59   
    47. A(C   0,C  11,H  13)          117.66 -0.000005   -0.00    117.66   
    48. A(C   0,C  11,O  12)          122.76  0.000022   -0.00    122.75   
    49. A(O  15,C  14,H  16)          120.95 -0.000005    0.00    120.95   
    50. A(C   3,C  14,H  16)          116.68  0.000004   -0.00    116.68   
    51. A(C   3,C  14,O  15)          122.37  0.000002    0.00    122.37   
    52. A(O  18,C  17,H  19)          121.97  0.000000   -0.00    121.97   
    53. A(C   2,C  17,H  19)          115.09  0.000018   -0.00    115.09   
    54. A(C   2,C  17,O  18)          122.79 -0.000018    0.01    122.80   
    55. D(C   4,C   1,C   0,C   6)     -1.00  0.000000   -0.00     -1.01   
    56. D(C   8,C   1,C   0,C   6)    176.38  0.000003   -0.01    176.37   
    57. D(C   4,C   1,C   0,C  11)   -177.93 -0.000000   -0.01   -177.94   
    58. D(C   8,C   1,C   0,C  11)     -0.55  0.000002   -0.01     -0.56   
    59. D(C  14,C   3,C   2,C   4)    179.49 -0.000000   -0.01    179.49   
    60. D(C  14,C   3,C   2,C  17)     -3.26 -0.000000   -0.01     -3.28   
    61. D(C   6,C   3,C   2,C  17)    177.07 -0.000000   -0.01    177.06   
    62. D(C   6,C   3,C   2,C   4)     -0.17 -0.000000   -0.00     -0.17   
    63. D(C   1,C   4,C   2,C  17)   -179.16  0.000002    0.01   -179.16   
    64. D(O   5,C   4,C   1,C   8)      5.81 -0.000003   -0.00      5.81   
    65. D(O   5,C   4,C   1,C   0)   -176.66 -0.000001   -0.01   -176.67   
    66. D(C   2,C   4,C   1,C   8)   -175.08 -0.000004    0.01   -175.07   
    67. D(C   1,C   4,C   2,C   3)     -1.87  0.000002   -0.00     -1.87   
    68. D(O   5,C   4,C   2,C   3)    177.32  0.000001    0.01    177.33   
    69. D(C   2,C   4,C   1,C   0)      2.45 -0.000002    0.00      2.45   
    70. D(O   5,C   4,C   2,C  17)      0.03  0.000001    0.01      0.04   
    71. D(H  20,O   5,C   4,C   2)   -158.79 -0.000009    0.09   -158.70   
    72. D(H  20,O   5,C   4,C   1)     20.36 -0.000010    0.10     20.46   
    73. D(O   7,C   6,C   3,C  14)      0.82 -0.000002    0.01      0.83   
    74. D(O   7,C   6,C   3,C   2)   -179.52 -0.000002    0.00   -179.52   
    75. D(C   0,C   6,C   3,C  14)   -178.06 -0.000002    0.01   -178.05   
    76. D(C   0,C   6,C   3,C   2)      1.60 -0.000002    0.00      1.61   
    77. D(O   7,C   6,C   0,C  11)     -2.76  0.000001    0.00     -2.75   
    78. D(O   7,C   6,C   0,C   1)   -179.83  0.000003    0.00   -179.82   
    79. D(C   3,C   6,C   0,C  11)    176.06  0.000001    0.00    176.07   
    80. D(C   3,C   6,C   0,C   1)     -1.01  0.000002    0.00     -1.01   
    81. D(H  21,O   7,C   6,C   3)   -179.00  0.000001   -0.00   -179.00   
    82. D(H  21,O   7,C   6,C   0)     -0.15  0.000000   -0.00     -0.16   
    83. D(H  10,C   8,C   1,C   0)   -160.25 -0.000004   -0.03   -160.29   
    84. D(O   9,C   8,C   1,C   4)   -164.35  0.000007   -0.04   -164.39   
    85. D(O   9,C   8,C   1,C   0)     18.21  0.000004   -0.04     18.17   
    86. D(H  10,C   8,C   1,C   4)     17.19 -0.000002   -0.04     17.15   
    87. D(H  13,C  11,C   0,C   6)   -175.97  0.000002   -0.01   -175.98   
    88. D(H  13,C  11,C   0,C   1)      1.00  0.000001   -0.01      0.99   
    89. D(O  12,C  11,C   0,C   6)      3.76  0.000002   -0.01      3.76   
    90. D(O  12,C  11,C   0,C   1)   -179.27  0.000002   -0.01   -179.27   
    91. D(H  16,C  14,C   3,C   6)     -7.07  0.000006   -0.04     -7.11   
    92. D(H  16,C  14,C   3,C   2)    173.27  0.000006   -0.03    173.24   
    93. D(O  15,C  14,C   3,C   6)    172.95 -0.000007   -0.03    172.92   
    94. D(O  15,C  14,C   3,C   2)     -6.71 -0.000007   -0.03     -6.74   
    95. D(H  19,C  17,C   2,C   4)    113.57 -0.000005    0.06    113.63   
    96. D(H  19,C  17,C   2,C   3)    -63.71 -0.000005    0.07    -63.64   
    97. D(O  18,C  17,C   2,C   4)    -62.18 -0.000007    0.06    -62.12   
    98. D(O  18,C  17,C   2,C   3)    120.54 -0.000007    0.07    120.61   
    ----------------------------------------------------------------------------

         *************************************************************
         *                GEOMETRY OPTIMIZATION CYCLE  18            *
         *************************************************************
---------------------------------
CARTESIAN COORDINATES (ANGSTROEM)
---------------------------------
  C      1.395032   -0.382727   -0.009342
  C      1.038712    1.002736   -0.026596
  C     -1.328941    0.385663   -0.107758
  C     -0.987483   -0.968262   -0.078684
  C     -0.319825    1.374073   -0.101742
  O     -0.763693    2.656342   -0.189280
  C      0.374685   -1.364198   -0.046479
  O      0.638475   -2.674287   -0.029547
  C      2.041162    2.094390    0.088657
  O      3.243957    1.996905   -0.099994
  H      1.627463    3.070540    0.400537
  C      2.786490   -0.840664    0.112169
  O      3.100150   -2.040076    0.114267
  H      3.564810   -0.079097    0.208089
  C     -2.055665   -1.988857   -0.073969
  O     -3.240926   -1.697153    0.026834
  H     -1.736979   -3.038019   -0.166568
  C     -2.775372    0.817730   -0.208716
  O     -3.316427    1.507720    0.632329
  H     -3.288403    0.522089   -1.140827
  H     -0.077920    3.264624   -0.508922
  H      1.633622   -2.771763    0.008968

----------------------------
CARTESIAN COORDINATES (A.U.)
----------------------------
  NO LB      ZA    FRAG     MASS         X           Y           Z
   0 C     6.0000    0    12.011    2.636228   -0.723249   -0.017655
   1 C     6.0000    0    12.011    1.962881    1.894897   -0.050260
   2 C     6.0000    0    12.011   -2.511334    0.728797   -0.203632
   3 C     6.0000    0    12.011   -1.866072   -1.829750   -0.148691
   4 C     6.0000    0    12.011   -0.604382    2.596622   -0.192265
   5 O     8.0000    0    15.999   -1.443171    5.019759   -0.357688
   6 C     6.0000    0    12.011    0.708053   -2.577961   -0.087833
   7 O     8.0000    0    15.999    1.206542   -5.053669   -0.055835
   8 C     6.0000    0    12.011    3.857236    3.957823    0.167537
   9 O     8.0000    0    15.999    6.130190    3.773604   -0.188960
  10 H     1.0000    0     1.008    3.075458    5.802480    0.756905
  11 C     6.0000    0    12.011    5.265703   -1.588626    0.211969
  12 O     8.0000    0    15.999    5.858434   -3.855184    0.215932
  13 H     1.0000    0     1.008    6.736514   -0.149472    0.393231
  14 C     6.0000    0    12.011   -3.884644   -3.758395   -0.139782
  15 O     8.0000    0    15.999   -6.124463   -3.207155    0.050708
  16 H     1.0000    0     1.008   -3.282414   -5.741023   -0.314768
  17 C     6.0000    0    12.011   -5.244692    1.545287   -0.394416
  18 O     8.0000    0    15.999   -6.267139    2.849179    1.194929
  19 H     1.0000    0     1.008   -6.214180    0.986606   -2.155850
  20 H     1.0000    0     1.008   -0.147247    6.169245   -0.961723
  21 H     1.0000    0     1.008    3.087097   -5.237873    0.016948

--------------------------------
INTERNAL COORDINATES (ANGSTROEM)
--------------------------------
 C      0   0   0     0.000000000000     0.00000000     0.00000000
 C      1   0   0     1.430653681933     0.00000000     0.00000000
 C      2   1   0     2.448089994469    89.83820004     0.00000000
 C      3   2   1     1.396620995275    90.41321878     0.51046386
 C      2   1   3     1.410376203349   119.70416995   358.77979318
 O      5   2   1     1.359740955621   124.48257412   183.32958676
 C      1   2   3     1.416252768440   119.43015175     0.21349202
 O      7   1   2     1.336488991777   122.46500896   180.17535768
 C      2   1   3     1.486571855305   122.83768688   176.15909623
 O      9   2   1     1.221396390346   126.40446628    18.17020984
 H      9   2   1     1.105118017241   114.71393179   199.71374372
 C      1   2   3     1.469907223937   122.57930833   183.28481442
 O     12   1   2     1.239747634961   122.75482831   180.72847528
 H     12   1   2     1.093145585631   117.65915930     0.99165577
 C      4   3   2     1.477379680847   119.53733344   178.55685720
 O     15   4   3     1.224784108811   122.37282042   353.25678713
 H     15   4   3     1.100397879647   116.67859271   173.23634056
 C      3   2   1     1.512956704025   148.74264222   183.54836273
 O     18   3   2     1.214983414562   122.80126972   297.07283892
 H     18   3   2     1.104280388223   115.08898925   112.82727892
 H      6   5   2     0.970805062918   112.42532849    20.45997261
 H      8   7   1     1.000650930642   106.99362173   359.84153543

---------------------------
INTERNAL COORDINATES (A.U.)
---------------------------
 C      0   0   0     0.000000000000     0.00000000     0.00000000
 C      1   0   0     2.703543651340     0.00000000     0.00000000
 C      2   1   0     4.626219640740    89.83820004     0.00000000
 C      3   2   1     2.639231193955    90.41321878     0.51046386
 C      2   1   3     2.665224770129   119.70416995   358.77979318
 O      5   2   1     2.569538019200   124.48257412   183.32958676
 C      1   2   3     2.676329868759   119.43015175     0.21349202
 O      7   1   2     2.525598175459   122.46500896   180.17535768
 C      2   1   3     2.809213684921   122.83768688   176.15909623
 O      9   2   1     2.308104678715   126.40446628    18.17020984
 H      9   2   1     2.088370398247   114.71393179   199.71374372
 C      1   2   3     2.777722095514   122.57930833   183.28481442
 O     12   1   2     2.342783505253   122.75482831   180.72847528
 H     12   1   2     2.065745781347   117.65915930     0.99165577
 C      4   3   2     2.791842992620   119.53733344   178.55685720
 O     15   4   3     2.314506538831   122.37282042   353.25678713
 H     15   4   3     2.079450630880   116.67859271   173.23634056
 C      3   2   1     2.859073823088   148.74264222   183.54836273
 O     18   3   2     2.295985910778   122.80126972   297.07283892
 H     18   3   2     2.086787508802   115.08898925   112.82727892
 H      6   5   2     1.834555698338   112.42532849    20.45997261
 H      8   7   1     1.890956214566   106.99362173   359.84153543


           ************************************************************
           *        Program running with 4 parallel MPI-processes     *
           *              working on a common directory               *
           ************************************************************
------------------------------------------------------------------------------
                   ___                                                        
                  /   \      - P O W E R E D   B Y -                         
                 /     \                                                     
                 |  |  |   _    _      __       _____    __    __             
                 |  |  |  | |  | |    /  \     |  _  \  |  |  /  |          
                  \  \/   | |  | |   /    \    | | | |  |  | /  /          
                 / \  \   | |__| |  /  /\  \   | |_| |  |  |/  /          
                |  |  |   |  __  | /  /__\  \  |    /   |      \           
                |  |  |   | |  | | |   __   |  |    \   |  |\   \          
                \     /   | |  | | |  |  |  |  | |\  \  |  | \   \       
                 \___/    |_|  |_| |__|  |__|  |_| \__\ |__|  \__/        
                                                                              
                      - O R C A' S   B I G   F R I E N D -                    
                                      &                                       
                       - I N T E G R A L  F E E D E R -                       
                                                                              
 v1 FN, 2020, v2 2021                                                         
------------------------------------------------------------------------------


Reading SHARK input file Q5_2e_2H_B3LYP_631Gd_opt.SHARKINP.tmp ... ok
----------------------
SHARK INTEGRAL PACKAGE
----------------------

Number of atoms                             ...     22
Number of basis functions                   ...    236
Number of shells                            ...    108
Maximum angular momentum                    ...      2
Integral batch strategy                     ... SHARK/LIBINT Hybrid
RI-J (if used) integral strategy            ... SPLIT-RIJ (Revised 2003 algorithm where possible)
Printlevel                                  ...      1
Contraction scheme used                     ... SEGMENTED contraction
Coulomb Range Separation                    ... NOT USED
Exchange Range Separation                   ... NOT USED
Finite Nucleus Model                        ... NOT USED
Auxiliary Coulomb fitting basis             ... AVAILABLE
   # of basis functions in Aux-J            ...    850
   # of shells in Aux-J                     ...    270
   Maximum angular momentum in Aux-J        ...      4
Auxiliary J/K fitting basis                 ... NOT available
Auxiliary Correlation fitting basis         ... NOT available
Auxiliary 'external' fitting basis          ... NOT available
Integral threshold                          ...     2.500000e-11
Primitive cut-off                           ...     2.500000e-12
Primitive pair pre-selection threshold      ...     2.500000e-12

Calculating pre-screening integrals         ... done (  0.1 sec) Dimension = 108
Organizing shell pair data                  ... done (  0.2 sec)
Shell pair information
Total number of shell pairs                 ...      5886
Shell pairs after pre-screening             ...      4893
Total number of primitive shell pairs       ...     35334
Primitive shell pairs kept                  ...     17108
          la=0 lb=0:   1432 shell pairs
          la=1 lb=0:   1673 shell pairs
          la=1 lb=1:    493 shell pairs
          la=2 lb=0:    732 shell pairs
          la=2 lb=1:    456 shell pairs
          la=2 lb=2:    107 shell pairs

Calculating one electron integrals          ... done (  0.1 sec)
Calculating RI/J V-Matrix + Cholesky decomp.... done (  0.8 sec)
Calculating Nuclear repulsion               ... done (  0.0 sec) ENN=   1059.294036080076 Eh

SHARK setup successfully completed in   1.9 seconds

Maximum memory used throughout the entire GTOINT-calculation: 15.1 MB


           ************************************************************
           *        Program running with 4 parallel MPI-processes     *
           *              working on a common directory               *
           ************************************************************

Diagonalization of the overlap matrix:
Smallest eigenvalue                        ... 3.269e-04
Time for diagonalization                   ...    0.020 sec
Threshold for overlap eigenvalues          ... 1.000e-08
Number of eigenvalues below threshold      ... 0
Time for construction of square roots      ...    0.160 sec
Total time needed                          ...    0.350 sec

-------------------
DFT GRID GENERATION
-------------------

General Integration Accuracy     IntAcc      ... 4.959
Radial Grid Type                 RadialGrid  ... OptM3 with GC (2021)
Angular Grid (max. ang.)         AngularGrid ... 6 (Lebedev-590)
Angular grid pruning method      GridPruning ... 4 (adaptive)
Weight generation scheme         WeightScheme... Becke
Basis function cutoff            BFCut       ... 1.0000e-11
Integration weight cutoff        WCut        ... 1.0000e-14
Angular grids for H and He will be reduced by one unit
Partially contracted basis set               ... off
Rotationally invariant grid construction     ... off

Total number of grid points                  ...   280021
Total number of batches                      ...     4388
Average number of points per batch           ...       63
Average number of grid points per atom       ...    12728
Time for grid setup =   15.613 sec

--------------------
COSX GRID GENERATION
--------------------

GRIDX 1
-------
General Integration Accuracy     IntAcc      ... 4.020
Radial Grid Type                 RadialGrid  ... OptM3 with GC (2021)
Angular Grid (max. ang.)         AngularGrid ... 2 (Lebedev-110)
Angular grid pruning method      GridPruning ... 4 (adaptive)
Weight generation scheme         WeightScheme... Becke
Basis function cutoff            BFCut       ... 1.0000e-11
Integration weight cutoff        WCut        ... 1.0000e-14
Angular grids for H and He will be reduced by one unit
Partially contracted basis set               ... on
Rotationally invariant grid construction     ... off

Total number of grid points                  ...    33104
Total number of batches                      ...      528
Average number of points per batch           ...       62
Average number of grid points per atom       ...     1505
UseSFitting                                  ... on

GRIDX 2
-------
General Integration Accuracy     IntAcc      ... 4.338
Radial Grid Type                 RadialGrid  ... OptM3 with GC (2021)
Angular Grid (max. ang.)         AngularGrid ... 3 (Lebedev-194)
Angular grid pruning method      GridPruning ... 4 (adaptive)
Weight generation scheme         WeightScheme... Becke
Basis function cutoff            BFCut       ... 1.0000e-11
Integration weight cutoff        WCut        ... 1.0000e-14
Angular grids for H and He will be reduced by one unit
Partially contracted basis set               ... on
Rotationally invariant grid construction     ... off

Total number of grid points                  ...    72855
Total number of batches                      ...     1149
Average number of points per batch           ...       63
Average number of grid points per atom       ...     3312
UseSFitting                                  ... on

GRIDX 3
-------
General Integration Accuracy     IntAcc      ... 4.871
Radial Grid Type                 RadialGrid  ... OptM3 with GC (2021)
Angular Grid (max. ang.)         AngularGrid ... 4 (Lebedev-302)
Angular grid pruning method      GridPruning ... 4 (adaptive)
Weight generation scheme         WeightScheme... Becke
Basis function cutoff            BFCut       ... 1.0000e-11
Integration weight cutoff        WCut        ... 1.0000e-14
Angular grids for H and He will be reduced by one unit
Partially contracted basis set               ... on
Rotationally invariant grid construction     ... off

Total number of grid points                  ...   132799
Total number of batches                      ...     2086
Average number of points per batch           ...       63
Average number of grid points per atom       ...     6036
UseSFitting                                  ... on

Time for X-Grid setup             =    2.794 sec


--------------------
CPCM SOLVATION MODEL
--------------------
CPCM parameters:
  Epsilon                                         ...      80.4000
  Refrac                                          ...       1.3300
  Rsolv                                           ...       1.3000
  Surface type                                    ... GAUSSIAN VDW
  Epsilon function type                           ...         CPCM
Radii:
 Radius for C  used is    3.8550 Bohr (=   2.0400 Ang.)
 Radius for O  used is    3.4469 Bohr (=   1.8240 Ang.)
 Radius for H  used is    2.4944 Bohr (=   1.3200 Ang.)
Calculating surface                               ...        done! (  0.0s)
GEPOL surface points                              ...         1169
GEPOL Volume                                      ...    1593.6191
GEPOL Surface-area                                ...     827.1796
Calculating surface distance matrix               ...        done! (  0.0s)
Performing Cholesky decomposition & store         ...        done! (  0.1s)
Overall time for CPCM initialization              ...                 0.1s
--------------
SCF ITERATIONS
--------------
ITER       Energy         Delta-E        Max-DP      RMS-DP      [F,P]     Damp
               ***  Starting incremental Fock matrix formation  ***
                      *** Initiating the SOSCF procedure ***
                      *** Re-Reading the Fockian *** 
                      *** Removing any level shift *** 
ITER      Energy       Delta-E        Grad      Rot      Max-DP    RMS-DP
  0   -835.53985910 -835.5398590993  0.000108  0.000108  0.000397  0.000007
               *** Restarting incremental Fock matrix formation ***
  1   -835.53986045  -0.0000013474  0.000038  0.000100  0.000174  0.000004
  2   -835.53986063  -0.0000001866  0.000011  0.000037  0.000068  0.000001
  3   -835.53986063   0.0000000046  0.000019  0.000018  0.000042  0.000001
  4   -835.53986064  -0.0000000093  0.000003  0.000007  0.000016  0.000000
  5   -835.53986064   0.0000000001  0.000003  0.000006  0.000012  0.000000
                 **** Energy Check signals convergence ****
              ***Rediagonalizing the Fockian in SOSCF/NRSCF***

               *****************************************************
               *                     SUCCESS                       *
               *           SCF CONVERGED AFTER   6 CYCLES          *
               *****************************************************

Old exchange energy                            =    -20.660387137 Eh
New exchange energy                            =    -20.660385604 Eh
Exchange energy change after final integration =      0.000001533 Eh
Total energy after final integration           =   -835.539859105 Eh
Final COS-X integration done in                =    12.321 sec
Total Energy       :         -835.53985911 Eh          -22736.19545 eV
  Last Energy change         ...   -7.5454e-10  Tolerance :   1.0000e-08
  Last MAX-Density change    ...    2.6645e-15  Tolerance :   1.0000e-07
             **** THE GBW FILE WAS UPDATED (Q5_2e_2H_B3LYP_631Gd_opt.gbw) ****
             **** DENSITY Q5_2e_2H_B3LYP_631Gd_opt.scfp WAS UPDATED ****
             **** ENERGY FILE WAS UPDATED (Q5_2e_2H_B3LYP_631Gd_opt.en.tmp) ****
             **** THE GBW FILE WAS UPDATED (Q5_2e_2H_B3LYP_631Gd_opt.gbw) ****
             **** DENSITY Q5_2e_2H_B3LYP_631Gd_opt.scfp WAS UPDATED ****
Total SCF time: 0 days 0 hours 1 min 51 sec 

Maximum memory used throughout the entire SCF-calculation: 71.9 MB

-------------------------   --------------------
FINAL SINGLE POINT ENERGY      -835.539859105404
-------------------------   --------------------


           ************************************************************
           *        Program running with 4 parallel MPI-processes     *
           *              working on a common directory               *
           ************************************************************
------------------------------------------------------------------------------
                         ORCA SCF GRADIENT CALCULATION
------------------------------------------------------------------------------

 ... reading COSX grid (gridx3)
Gradient of the Kohn-Sham DFT energy:
Kohn-Sham wavefunction type      ... RKS
Hartree-Fock exchange scaling    ...    0.200
Number of operators              ...    1
Number of atoms                  ...   22
Basis set dimensions             ...  236
Integral neglect threshold       ... 2.5e-11
Integral primitive cutoff        ... 2.5e-12
SHARK Integral package           ... ON

Nuc. rep. gradient       (SHARK) ... done (  0.0 sec)
HCore & Overlap gradient (SHARK) ... done (  0.1 sec)
RI-J gradient            (SHARK) ... done (  0.9 sec)
COSX-gradient                    ... done ( 11.1 sec)
Exchange-correlation gradient    ... done

------------------
CARTESIAN GRADIENT
------------------

   1   C   :    0.000002912    0.000013403   -0.000000998
   2   C   :   -0.000011411   -0.000005176   -0.000005434
   3   C   :    0.000003402    0.000005569   -0.000006340
   4   C   :    0.000003591   -0.000001325    0.000006691
   5   C   :    0.000005596    0.000001419   -0.000011266
   6   O   :   -0.000003770   -0.000003543   -0.000024722
   7   C   :   -0.000003716   -0.000005506    0.000007832
   8   O   :   -0.000006188    0.000003779    0.000022190
   9   C   :    0.000012855    0.000005268   -0.000006758
  10   O   :   -0.000008887   -0.000003891   -0.000008381
  11   H   :   -0.000000341    0.000005962   -0.000020247
  12   C   :   -0.000004787    0.000005440    0.000012041
  13   O   :    0.000008702    0.000006110    0.000021079
  14   H   :    0.000005232    0.000000189    0.000010058
  15   C   :   -0.000002705    0.000003466   -0.000003313
  16   O   :    0.000002670   -0.000002747    0.000001166
  17   H   :   -0.000000769   -0.000001090    0.000013243
  18   C   :    0.000010184   -0.000007267   -0.000025016
  19   O   :   -0.000005556    0.000003451   -0.000019413
  20   H   :   -0.000003815   -0.000000516   -0.000012890
  21   H   :   -0.000002124   -0.000000042   -0.000020882
  22   H   :    0.000001102    0.000000308    0.000016974

Difference to translation invariance:
           :    0.0000021776    0.0000232607   -0.0000543859

Difference to rotation invariance:
           :   -0.0009985100   -0.0005234598    0.0001461276

Norm of the cartesian gradient     ...    0.0000776856
RMS gradient                       ...    0.0000095624
MAX gradient                       ...    0.0000250163

-------
TIMINGS
-------

Total SCF gradient time            ...       17.687 sec

One electron gradient       ....       0.121 sec  (  0.7%)
RI-J Coulomb gradient       ....       0.875 sec  (  4.9%)
COSX gradient               ....      11.059 sec  ( 62.5%)
XC gradient                 ....       3.794 sec  ( 21.5%)
CPCM gradient               ....       0.322 sec  (  1.8%)
   A-Matrix (El+Nuc)        ....       0.061 sec  (  0.3%)
   Potential                ....       0.261 sec  (  1.5%)

Maximum memory used throughout the entire SCFGRAD-calculation: 63.9 MB
------------------------------------------------------------------------------
                         ORCA GEOMETRY RELAXATION STEP
------------------------------------------------------------------------------

Reading the OPT-File                    .... done
Getting information on internals        .... done
Copying old internal coords+grads       .... done
Making the new internal coordinates     .... (new redundants).... done
Validating the new internal coordinates .... (new redundants).... done
Calculating the B-matrix                .... done
Calculating the G,G- and P matrices     .... done
Transforming gradient to internals      .... done
Projecting the internal gradient        .... done
Number of atoms                         ....  22
Number of internal coordinates          ....  98
Current Energy                          ....  -835.539859105 Eh
Current gradient norm                   ....     0.000077686 Eh/bohr
Maximum allowed component of the step   ....  0.300
Current trust radius                    ....  0.300
Updating the Hessian (BFGS)             .... done
Forming the augmented Hessian           .... done
Diagonalizing the augmented Hessian     .... done
Last element of RFO vector              ....  0.999997097
Lowest eigenvalues of augmented Hessian:
 -0.000000027  0.002918735  0.004054465  0.013495749  0.015791467
Length of the computed step             ....  0.002409544
The final length of the internal step   ....  0.002409544
Converting the step to cartesian space:
 Initial RMS(Int)=    0.0002434007
Transforming coordinates:
 Iter   0:  RMS(Cart)=    0.0004813276 RMS(Int)=    0.0002433976
 Iter   1:  RMS(Cart)=    0.0000001437 RMS(Int)=    0.0000001112
 Iter   2:  RMS(Cart)=    0.0000000001 RMS(Int)=    0.0000000001
done
Storing new coordinates                 .... done

                                .--------------------.
          ----------------------|Geometry convergence|-------------------------
          Item                value                   Tolerance       Converged
          ---------------------------------------------------------------------
          Energy change      -0.0000001685            0.0000002000      YES
          RMS gradient        0.0000051324            0.0000080000      YES
          MAX gradient        0.0000184762            0.0000300000      YES
          RMS step            0.0002434007            0.0001000000      NO
          MAX step            0.0008844953            0.0002000000      NO
          ........................................................
          Max(Bonds)      0.0000      Max(Angles)    0.00
          Max(Dihed)        0.05      Max(Improp)    0.00
          ---------------------------------------------------------------------

       The energies and gradients are converged
       and the convergence on bond distances, angles, dihedrals and impropers
       is acceptable.
       Convergence will therefore be signaled now


                    ***********************HURRAY********************
                    ***        THE OPTIMIZATION HAS CONVERGED     ***
                    *************************************************


    ---------------------------------------------------------------------------
                         Redundant Internal Coordinates

                          --- Optimized Parameters ---  
                            (Angstroem and degrees)

        Definition                    OldVal   dE/dq     Step     FinalVal
    ----------------------------------------------------------------------------
     1. B(C   1,C   0)                1.4307 -0.000005  0.0000    1.4307   
     2. B(C   3,C   2)                1.3966  0.000001  0.0000    1.3966   
     3. B(C   4,C   1)                1.4104 -0.000000  0.0000    1.4104   
     4. B(C   4,C   2)                1.4126 -0.000003  0.0000    1.4126   
     5. B(O   5,C   4)                1.3597  0.000001 -0.0000    1.3597   
     6. B(C   6,C   3)                1.4189 -0.000002  0.0000    1.4189   
     7. B(C   6,C   0)                1.4163  0.000012 -0.0000    1.4162   
     8. B(O   7,C   6)                1.3365 -0.000002 -0.0000    1.3365   
     9. B(C   8,C   1)                1.4866  0.000004 -0.0000    1.4866   
    10. B(O   9,C   8)                1.2214 -0.000008  0.0000    1.2214   
    11. B(H  10,C   8)                1.1051  0.000000 -0.0000    1.1051   
    12. B(C  11,C   0)                1.4699  0.000009  0.0000    1.4699   
    13. B(O  12,C  11)                1.2397 -0.000001 -0.0000    1.2397   
    14. B(H  13,C  11)                1.0931  0.000002 -0.0000    1.0931   
    15. B(C  14,C   3)                1.4774  0.000003  0.0000    1.4774   
    16. B(O  15,C  14)                1.2248 -0.000003 -0.0000    1.2248   
    17. B(H  16,C  14)                1.1004  0.000000 -0.0000    1.1004   
    18. B(C  17,C   2)                1.5130  0.000000 -0.0000    1.5129   
    19. B(O  18,C  17)                1.2150  0.000002 -0.0000    1.2150   
    20. B(H  19,C  17)                1.1043 -0.000001 -0.0000    1.1043   
    21. B(H  20,O   5)                0.9708 -0.000002  0.0000    0.9708   
    22. B(H  21,O   7)                1.0007  0.000001  0.0000    1.0007   
    23. A(C   1,C   0,C  11)          122.58 -0.000011    0.00    122.58   
    24. A(C   6,C   0,C  11)          117.92  0.000012   -0.00    117.92   
    25. A(C   1,C   0,C   6)          119.43 -0.000002   -0.00    119.43   
    26. A(C   4,C   1,C   8)          117.41  0.000015   -0.00    117.40   
    27. A(C   0,C   1,C   4)          119.70  0.000004   -0.00    119.70   
    28. A(C   0,C   1,C   8)          122.84 -0.000018    0.00    122.84   
    29. A(C   3,C   2,C  17)          120.80 -0.000001   -0.00    120.79   
    30. A(C   3,C   2,C   4)          120.24  0.000003   -0.00    120.24   
    31. A(C   4,C   2,C  17)          118.91 -0.000002    0.00    118.91   
    32. A(C   2,C   3,C   6)          120.38  0.000000    0.00    120.38   
    33. A(C   6,C   3,C  14)          120.08  0.000000   -0.00    120.08   
    34. A(C   2,C   3,C  14)          119.54 -0.000000    0.00    119.54   
    35. A(C   1,C   4,C   2)          120.27 -0.000003    0.00    120.27   
    36. A(C   2,C   4,O   5)          115.24 -0.000010    0.00    115.24   
    37. A(C   1,C   4,O   5)          124.48  0.000012   -0.00    124.48   
    38. A(C   4,O   5,H  20)          112.43  0.000006   -0.00    112.42   
    39. A(C   3,C   6,O   7)          117.60 -0.000008    0.00    117.60   
    40. A(C   0,C   6,O   7)          122.47  0.000010   -0.00    122.46   
    41. A(C   0,C   6,C   3)          119.92 -0.000003    0.00    119.93   
    42. A(C   6,O   7,H  21)          106.99  0.000003   -0.00    106.99   
    43. A(O   9,C   8,H  10)          118.86  0.000004   -0.00    118.86   
    44. A(C   1,C   8,H  10)          114.71  0.000008   -0.00    114.71   
    45. A(C   1,C   8,O   9)          126.40 -0.000012    0.00    126.41   
    46. A(O  12,C  11,H  13)          119.59 -0.000012    0.00    119.59   
    47. A(C   0,C  11,H  13)          117.66  0.000002   -0.00    117.66   
    48. A(C   0,C  11,O  12)          122.75  0.000010   -0.00    122.75   
    49. A(O  15,C  14,H  16)          120.95 -0.000004    0.00    120.95   
    50. A(C   3,C  14,H  16)          116.68  0.000001   -0.00    116.68   
    51. A(C   3,C  14,O  15)          122.37  0.000003    0.00    122.37   
    52. A(O  18,C  17,H  19)          121.97 -0.000008   -0.00    121.97   
    53. A(C   2,C  17,H  19)          115.09  0.000012   -0.00    115.08   
    54. A(C   2,C  17,O  18)          122.80 -0.000004    0.00    122.81   
    55. D(C   4,C   1,C   0,C   6)     -1.01  0.000001   -0.01     -1.01   
    56. D(C   8,C   1,C   0,C   6)    176.37  0.000003   -0.01    176.36   
    57. D(C   4,C   1,C   0,C  11)   -177.94  0.000002   -0.01   -177.95   
    58. D(C   8,C   1,C   0,C  11)     -0.56  0.000004   -0.02     -0.58   
    59. D(C  14,C   3,C   2,C   4)    179.49  0.000002   -0.01    179.48   
    60. D(C  14,C   3,C   2,C  17)     -3.28  0.000002   -0.02     -3.29   
    61. D(C   6,C   3,C   2,C  17)    177.06  0.000001   -0.01    177.06   
    62. D(C   6,C   3,C   2,C   4)     -0.17  0.000001   -0.01     -0.17   
    63. D(C   1,C   4,C   2,C  17)   -179.16  0.000001    0.00   -179.16   
    64. D(O   5,C   4,C   1,C   8)      5.81 -0.000002    0.01      5.82   
    65. D(O   5,C   4,C   1,C   0)   -176.67 -0.000001    0.00   -176.67   
    66. D(C   2,C   4,C   1,C   8)   -175.07 -0.000003    0.01   -175.06   
    67. D(C   1,C   4,C   2,C   3)     -1.87  0.000001   -0.00     -1.87   
    68. D(O   5,C   4,C   2,C   3)    177.33  0.000001    0.00    177.33   
    69. D(C   2,C   4,C   1,C   0)      2.45 -0.000002    0.01      2.46   
    70. D(O   5,C   4,C   2,C  17)      0.04  0.000000    0.01      0.05   
    71. D(H  20,O   5,C   4,C   2)   -158.70 -0.000002    0.04   -158.66   
    72. D(H  20,O   5,C   4,C   1)     20.46 -0.000002    0.05     20.51   
    73. D(O   7,C   6,C   3,C  14)      0.83 -0.000002    0.01      0.84   
    74. D(O   7,C   6,C   3,C   2)   -179.52 -0.000001    0.01   -179.51   
    75. D(C   0,C   6,C   3,C  14)   -178.05 -0.000003    0.01   -178.04   
    76. D(C   0,C   6,C   3,C   2)      1.61 -0.000002    0.01      1.61   
    77. D(O   7,C   6,C   0,C  11)     -2.75 -0.000001    0.01     -2.75   
    78. D(O   7,C   6,C   0,C   1)   -179.82  0.000001   -0.00   -179.83   
    79. D(C   3,C   6,C   0,C  11)    176.07 -0.000001    0.01    176.07   
    80. D(C   3,C   6,C   0,C   1)     -1.01  0.000001   -0.00     -1.01   
    81. D(H  21,O   7,C   6,C   3)   -179.00 -0.000003    0.00   -179.00   
    82. D(H  21,O   7,C   6,C   0)     -0.16 -0.000003    0.00     -0.16   
    83. D(H  10,C   8,C   1,C   0)   -160.29 -0.000003   -0.02   -160.30   
    84. D(O   9,C   8,C   1,C   4)   -164.39  0.000003   -0.03   -164.42   
    85. D(O   9,C   8,C   1,C   0)     18.17  0.000001   -0.02     18.15   
    86. D(H  10,C   8,C   1,C   4)     17.15 -0.000002   -0.02     17.13   
    87. D(H  13,C  11,C   0,C   6)   -175.98  0.000002   -0.01   -175.99   
    88. D(H  13,C  11,C   0,C   1)      0.99  0.000000   -0.01      0.99   
    89. D(O  12,C  11,C   0,C   6)      3.76  0.000000   -0.01      3.75   
    90. D(O  12,C  11,C   0,C   1)   -179.27 -0.000001   -0.00   -179.27   
    91. D(H  16,C  14,C   3,C   6)     -7.11  0.000001   -0.02     -7.13   
    92. D(H  16,C  14,C   3,C   2)    173.24  0.000000   -0.02    173.22   
    93. D(O  15,C  14,C   3,C   6)    172.92 -0.000002   -0.02    172.89   
    94. D(O  15,C  14,C   3,C   2)     -6.74 -0.000003   -0.02     -6.76   
    95. D(H  19,C  17,C   2,C   4)    113.63 -0.000002    0.05    113.68   
    96. D(H  19,C  17,C   2,C   3)    -63.64 -0.000002    0.05    -63.58   
    97. D(O  18,C  17,C   2,C   4)    -62.12 -0.000003    0.04    -62.08   
    98. D(O  18,C  17,C   2,C   3)    120.61 -0.000003    0.05    120.66   
    ----------------------------------------------------------------------------
                 *******************************************************
                 *** FINAL ENERGY EVALUATION AT THE STATIONARY POINT ***
                 ***               (AFTER   18 CYCLES)               ***
                 *******************************************************
---------------------------------
CARTESIAN COORDINATES (ANGSTROEM)
---------------------------------
  C      1.395034   -0.382734   -0.009379
  C      1.038742    1.002742   -0.026523
  C     -1.328940    0.385717   -0.107759
  C     -0.987498   -0.968214   -0.078672
  C     -0.319785    1.374106   -0.101742
  O     -0.763538    2.656418   -0.189222
  C      0.374673   -1.364173   -0.046560
  O      0.638448   -2.674265   -0.029746
  C      2.041098    2.094429    0.089060
  O      3.244006    1.997017   -0.098968
  H      1.627228    3.070579    0.400688
  C      2.786493   -0.840731    0.111913
  O      3.100083   -2.040160    0.113966
  H      3.564842   -0.079177    0.207655
  C     -2.055656   -1.988845   -0.073725
  O     -3.240891   -1.697203    0.027533
  H     -1.736940   -3.037973   -0.166601
  C     -2.775362    0.817726   -0.208842
  O     -3.316354    1.508408    0.631674
  H     -3.288481    0.521280   -1.140649
  H     -0.077874    3.264519   -0.509448
  H      1.633594   -2.771752    0.008773

----------------------------
CARTESIAN COORDINATES (A.U.)
----------------------------
  NO LB      ZA    FRAG     MASS         X           Y           Z
   0 C     6.0000    0    12.011    2.636233   -0.723262   -0.017724
   1 C     6.0000    0    12.011    1.962938    1.894907   -0.050122
   2 C     6.0000    0    12.011   -2.511333    0.728900   -0.203634
   3 C     6.0000    0    12.011   -1.866101   -1.829660   -0.148668
   4 C     6.0000    0    12.011   -0.604305    2.596683   -0.192265
   5 O     8.0000    0    15.999   -1.442878    5.019902   -0.357577
   6 C     6.0000    0    12.011    0.708029   -2.577914   -0.087986
   7 O     8.0000    0    15.999    1.206492   -5.053629   -0.056212
   8 C     6.0000    0    12.011    3.857116    3.957897    0.168300
   9 O     8.0000    0    15.999    6.130283    3.773816   -0.187023
  10 H     1.0000    0     1.008    3.075015    5.802554    0.757192
  11 C     6.0000    0    12.011    5.265708   -1.588752    0.211484
  12 O     8.0000    0    15.999    5.858308   -3.855344    0.215365
  13 H     1.0000    0     1.008    6.736576   -0.149624    0.392411
  14 C     6.0000    0    12.011   -3.884627   -3.758373   -0.139321
  15 O     8.0000    0    15.999   -6.124396   -3.207250    0.052029
  16 H     1.0000    0     1.008   -3.282341   -5.740936   -0.314830
  17 C     6.0000    0    12.011   -5.244675    1.545278   -0.394655
  18 O     8.0000    0    15.999   -6.267001    2.850477    1.193691
  19 H     1.0000    0     1.008   -6.214328    0.985077   -2.155514
  20 H     1.0000    0     1.008   -0.147160    6.169046   -0.962718
  21 H     1.0000    0     1.008    3.087045   -5.237852    0.016579

--------------------------------
INTERNAL COORDINATES (ANGSTROEM)
--------------------------------
 C      0   0   0     0.000000000000     0.00000000     0.00000000
 C      1   0   0     1.430657174730     0.00000000     0.00000000
 C      2   1   0     2.448108870482    89.83816492     0.00000000
 C      3   2   1     1.396624109320    90.41256943     0.51536667
 C      2   1   3     1.410377224114   119.70386185   358.77560128
 O      5   2   1     1.359740301296   124.47868044   183.33140008
 C      1   2   3     1.416242488839   119.43010777     0.21140622
 O      7   1   2     1.336488381836   122.46443359   180.17447924
 C      2   1   3     1.486559125421   122.84203369   176.14799505
 O      9   2   1     1.221405867707   126.40785698    18.14721331
 H      9   2   1     1.105110989598   114.71334864   199.69659726
 C      1   2   3     1.469908001660   122.58027302   183.27574488
 O     12   1   2     1.239747146673   122.75400916   180.72544641
 H     12   1   2     1.093141956936   117.65761711     0.98587762
 C      4   3   2     1.477387358082   119.53987799   178.54518602
 O     15   4   3     1.224781349101   122.37352217   353.24158816
 H     15   4   3     1.100397070550   116.67673855   173.22015285
 C      3   2   1     1.512939879170   148.74587901   183.55946587
 O     18   3   2     1.214982046068   122.80577053   297.11511356
 H     18   3   2     1.104279618410   115.08469176   112.87083743
 H      6   5   2     0.970807466437   112.42311316    20.50586605
 H      8   7   1     1.000651438573   106.99339806   359.84443556

---------------------------
INTERNAL COORDINATES (A.U.)
---------------------------
 C      0   0   0     0.000000000000     0.00000000     0.00000000
 C      1   0   0     2.703550251769     0.00000000     0.00000000
 C      2   1   0     4.626255311234    89.83816492     0.00000000
 C      3   2   1     2.639237078647    90.41256943     0.51536667
 C      2   1   3     2.665226699095   119.70386185   358.77560128
 O      5   2   1     2.569536782705   124.47868044   183.33140008
 C      1   2   3     2.676310443130   119.43010777     0.21140622
 O      7   1   2     2.525597022838   122.46443359   180.17447924
 C      2   1   3     2.809189628928   122.84203369   176.14799505
 O      9   2   1     2.308122588331   126.40785698    18.14721331
 H      9   2   1     2.088357117927   114.71334864   199.69659726
 C      1   2   3     2.777723565196   122.58027302   183.27574488
 O     12   1   2     2.342782582522   122.75400916   180.72544641
 H     12   1   2     2.065738924107   117.65761711     0.98587762
 C      4   3   2     2.791857500492   119.53987799   178.54518602
 O     15   4   3     2.314501323735   122.37352217   353.24158816
 H     15   4   3     2.079449101910   116.67673855   173.22015285
 C      3   2   1     2.859042028719   148.74587901   183.55946587
 O     18   3   2     2.295983324700   122.80577053   297.11511356
 H     18   3   2     2.086786054066   115.08469176   112.87083743
 H      6   5   2     1.834560240331   112.42311316    20.50586605
 H      8   7   1     1.890957174418   106.99339806   359.84443556

---------------------
BASIS SET INFORMATION
---------------------
There are 3 groups of distinct atoms

 Group   1 Type C   : 10s4p1d contracted to 3s2p1d pattern {631/31/1}
 Group   2 Type O   : 10s4p1d contracted to 3s2p1d pattern {631/31/1}
 Group   3 Type H   : 4s contracted to 2s pattern {31}

Atom   0C    basis set group =>   1
Atom   1C    basis set group =>   1
Atom   2C    basis set group =>   1
Atom   3C    basis set group =>   1
Atom   4C    basis set group =>   1
Atom   5O    basis set group =>   2
Atom   6C    basis set group =>   1
Atom   7O    basis set group =>   2
Atom   8C    basis set group =>   1
Atom   9O    basis set group =>   2
Atom  10H    basis set group =>   3
Atom  11C    basis set group =>   1
Atom  12O    basis set group =>   2
Atom  13H    basis set group =>   3
Atom  14C    basis set group =>   1
Atom  15O    basis set group =>   2
Atom  16H    basis set group =>   3
Atom  17C    basis set group =>   1
Atom  18O    basis set group =>   2
Atom  19H    basis set group =>   3
Atom  20H    basis set group =>   3
Atom  21H    basis set group =>   3
---------------------------------
AUXILIARY/J BASIS SET INFORMATION
---------------------------------
There are 3 groups of distinct atoms

 Group   1 Type C   : 12s5p4d2f1g contracted to 6s4p3d1f1g pattern {711111/2111/211/2/1}
 Group   2 Type O   : 12s5p4d2f1g contracted to 6s4p3d1f1g pattern {711111/2111/211/2/1}
 Group   3 Type H   : 5s2p1d contracted to 3s1p1d pattern {311/2/1}

Atom   0C    basis set group =>   1
Atom   1C    basis set group =>   1
Atom   2C    basis set group =>   1
Atom   3C    basis set group =>   1
Atom   4C    basis set group =>   1
Atom   5O    basis set group =>   2
Atom   6C    basis set group =>   1
Atom   7O    basis set group =>   2
Atom   8C    basis set group =>   1
Atom   9O    basis set group =>   2
Atom  10H    basis set group =>   3
Atom  11C    basis set group =>   1
Atom  12O    basis set group =>   2
Atom  13H    basis set group =>   3
Atom  14C    basis set group =>   1
Atom  15O    basis set group =>   2
Atom  16H    basis set group =>   3
Atom  17C    basis set group =>   1
Atom  18O    basis set group =>   2
Atom  19H    basis set group =>   3
Atom  20H    basis set group =>   3
Atom  21H    basis set group =>   3


           ************************************************************
           *        Program running with 4 parallel MPI-processes     *
           *              working on a common directory               *
           ************************************************************
------------------------------------------------------------------------------
                           ORCA GTO INTEGRAL CALCULATION
                           -- RI-GTO INTEGRALS CHOSEN --
------------------------------------------------------------------------------
------------------------------------------------------------------------------
                   ___                                                        
                  /   \      - P O W E R E D   B Y -                         
                 /     \                                                     
                 |  |  |   _    _      __       _____    __    __             
                 |  |  |  | |  | |    /  \     |  _  \  |  |  /  |          
                  \  \/   | |  | |   /    \    | | | |  |  | /  /          
                 / \  \   | |__| |  /  /\  \   | |_| |  |  |/  /          
                |  |  |   |  __  | /  /__\  \  |    /   |      \           
                |  |  |   | |  | | |   __   |  |    \   |  |\   \          
                \     /   | |  | | |  |  |  |  | |\  \  |  | \   \       
                 \___/    |_|  |_| |__|  |__|  |_| \__\ |__|  \__/        
                                                                              
                      - O R C A' S   B I G   F R I E N D -                    
                                      &                                       
                       - I N T E G R A L  F E E D E R -                       
                                                                              
 v1 FN, 2020, v2 2021                                                         
------------------------------------------------------------------------------


Reading SHARK input file Q5_2e_2H_B3LYP_631Gd_opt.SHARKINP.tmp ... ok
----------------------
SHARK INTEGRAL PACKAGE
----------------------

Number of atoms                             ...     22
Number of basis functions                   ...    236
Number of shells                            ...    108
Maximum angular momentum                    ...      2
Integral batch strategy                     ... SHARK/LIBINT Hybrid
RI-J (if used) integral strategy            ... SPLIT-RIJ (Revised 2003 algorithm where possible)
Printlevel                                  ...      1
Contraction scheme used                     ... SEGMENTED contraction
Coulomb Range Separation                    ... NOT USED
Exchange Range Separation                   ... NOT USED
Finite Nucleus Model                        ... NOT USED
Auxiliary Coulomb fitting basis             ... AVAILABLE
   # of basis functions in Aux-J            ...    850
   # of shells in Aux-J                     ...    270
   Maximum angular momentum in Aux-J        ...      4
Auxiliary J/K fitting basis                 ... NOT available
Auxiliary Correlation fitting basis         ... NOT available
Auxiliary 'external' fitting basis          ... NOT available
Integral threshold                          ...     2.500000e-11
Primitive cut-off                           ...     2.500000e-12
Primitive pair pre-selection threshold      ...     2.500000e-12

Calculating pre-screening integrals         ... done (  0.0 sec) Dimension = 108
Organizing shell pair data                  ... done (  0.0 sec)
Shell pair information
Total number of shell pairs                 ...      5886
Shell pairs after pre-screening             ...      4893
Total number of primitive shell pairs       ...     35334
Primitive shell pairs kept                  ...     17109
          la=0 lb=0:   1432 shell pairs
          la=1 lb=0:   1673 shell pairs
          la=1 lb=1:    493 shell pairs
          la=2 lb=0:    732 shell pairs
          la=2 lb=1:    456 shell pairs
          la=2 lb=2:    107 shell pairs

Calculating one electron integrals          ... done (  0.0 sec)
Calculating RI/J V-Matrix + Cholesky decomp.... done (  0.0 sec)
Calculating Nuclear repulsion               ... done (  0.0 sec) ENN=   1059.292046899356 Eh

SHARK setup successfully completed in   0.2 seconds

Maximum memory used throughout the entire GTOINT-calculation: 15.1 MB


           ************************************************************
           *        Program running with 4 parallel MPI-processes     *
           *              working on a common directory               *
           ************************************************************
-------------------------------------------------------------------------------
                                 ORCA SCF
-------------------------------------------------------------------------------

------------
SCF SETTINGS
------------
Hamiltonian:
 Density Functional     Method          .... DFT(GTOs)
 Exchange Functional    Exchange        .... B88
   X-Alpha parameter    XAlpha          ....  0.666667
   Becke's b parameter  XBeta           ....  0.004200
 Correlation Functional Correlation     .... LYP
 LDA part of GGA corr.  LDAOpt          .... VWN-5
 Gradients option       PostSCFGGA      .... off
 Hybrid DFT is turned on
   Fraction HF Exchange ScalHFX         ....  0.200000
   Scaling of DF-GGA-X  ScalDFX         ....  0.720000
   Scaling of DF-GGA-C  ScalDFC         ....  0.810000
   Scaling of DF-LDA-C  ScalLDAC        ....  1.000000
   Perturbative correction              ....  0.000000
   Density functional embedding theory  .... OFF
   NL short-range parameter             ....  4.800000
 RI-approximation to the Coulomb term is turned on
   Number of AuxJ basis functions       .... 850
   RIJ-COSX (HFX calculated with COS-X)).... on


General Settings:
 Integral files         IntName         .... Q5_2e_2H_B3LYP_631Gd_opt
 Hartree-Fock type      HFTyp           .... RHF
 Total Charge           Charge          ....    0
 Multiplicity           Mult            ....    1
 Number of Electrons    NEL             ....  114
 Basis Dimension        Dim             ....  236
 Nuclear Repulsion      ENuc            ....   1059.2920468994 Eh

Convergence Acceleration:
 DIIS                   CNVDIIS         .... on
   Start iteration      DIISMaxIt       ....    12
   Startup error        DIISStart       ....  0.200000
   # of expansion vecs  DIISMaxEq       ....     5
   Bias factor          DIISBfac        ....   1.050
   Max. coefficient     DIISMaxC        ....  10.000
 Trust-Rad. Augm. Hess. CNVTRAH         .... auto
   Auto Start mean grad. ratio tolernc. ....  1.125000
   Auto Start start iteration           ....     1
   Auto Start num. interpolation iter.  ....    10
   Max. Number of Micro iterations      ....    16
   Max. Number of Macro iterations      .... Maxiter - #DIIS iter
   Number of Davidson start vectors     ....     2
   Converg. threshold I  (grad. norm)   ....   1.000e-05
   Converg. threshold II (energy diff.) ....   1.000e-08
   Grad. Scal. Fac. for Micro threshold ....   0.100
   Minimum threshold for Micro iter.    ....   0.010
   NR start threshold (gradient norm)   ....   0.001
   Initial trust radius                 ....   0.400
   Minimum AH scaling param. (alpha)    ....   1.000
   Maximum AH scaling param. (alpha)    .... 1000.000
   Orbital update algorithm             .... Taylor
   White noise on init. David. guess    .... on
   Maximum white noise                  ....   0.010
   Quad. conv. algorithm                .... NR
 SOSCF                  CNVSOSCF        .... on
   Start iteration      SOSCFMaxIt      ....   150
   Startup grad/error   SOSCFStart      ....  0.003300
 Level Shifting         CNVShift        .... on
   Level shift para.    LevelShift      ....    0.2500
   Turn off err/grad.   ShiftErr        ....    0.0010
 Zerner damping         CNVZerner       .... off
 Static damping         CNVDamp         .... on
   Fraction old density DampFac         ....    0.7000
   Max. Damping (<1)    DampMax         ....    0.9800
   Min. Damping (>=0)   DampMin         ....    0.0000
   Turn off err/grad.   DampErr         ....    0.1000
 Fernandez-Rico         CNVRico         .... off

SCF Procedure:
 Maximum # iterations   MaxIter         ....   125
 SCF integral mode      SCFMode         .... Direct
   Integral package                     .... SHARK and LIBINT hybrid scheme
 Reset frequency        DirectResetFreq ....    20
 Integral Threshold     Thresh          ....  2.500e-11 Eh
 Primitive CutOff       TCut            ....  2.500e-12 Eh

Convergence Tolerance:
 Convergence Check Mode ConvCheckMode   .... Total+1el-Energy
 Convergence forced     ConvForced      .... 0
 Energy Change          TolE            ....  1.000e-08 Eh
 1-El. energy change                    ....  1.000e-05 Eh
 Orbital Gradient       TolG            ....  1.000e-05
 Orbital Rotation angle TolX            ....  1.000e-05
 DIIS Error             TolErr          ....  5.000e-07


Diagonalization of the overlap matrix:
Smallest eigenvalue                        ... 3.269e-04
Time for diagonalization                   ...    0.008 sec
Threshold for overlap eigenvalues          ... 1.000e-08
Number of eigenvalues below threshold      ... 0
Time for construction of square roots      ...    0.004 sec
Total time needed                          ...    0.013 sec

---------------------
INITIAL GUESS: MOREAD
---------------------
Guess MOs are being read from file: Q5_2e_2H_B3LYP_631Gd_opt.gbw
Input Geometry matches current geometry (good)
Input basis set matches current basis set (good)
MOs were renormalized
MOs were reorthogonalized (Cholesky)
                      ------------------
                      INITIAL GUESS DONE (   0.0 sec)
                      ------------------
-------------------
DFT GRID GENERATION
-------------------

General Integration Accuracy     IntAcc      ... 4.959
Radial Grid Type                 RadialGrid  ... OptM3 with GC (2021)
Angular Grid (max. ang.)         AngularGrid ... 6 (Lebedev-590)
Angular grid pruning method      GridPruning ... 4 (adaptive)
Weight generation scheme         WeightScheme... Becke
Basis function cutoff            BFCut       ... 1.0000e-11
Integration weight cutoff        WCut        ... 1.0000e-14
Angular grids for H and He will be reduced by one unit
Partially contracted basis set               ... off
Rotationally invariant grid construction     ... off

Total number of grid points                  ...   280019
Total number of batches                      ...     4388
Average number of points per batch           ...       63
Average number of grid points per atom       ...    12728
Time for grid setup =    8.681 sec

--------------------
COSX GRID GENERATION
--------------------

GRIDX 1
-------
General Integration Accuracy     IntAcc      ... 4.020
Radial Grid Type                 RadialGrid  ... OptM3 with GC (2021)
Angular Grid (max. ang.)         AngularGrid ... 2 (Lebedev-110)
Angular grid pruning method      GridPruning ... 4 (adaptive)
Weight generation scheme         WeightScheme... Becke
Basis function cutoff            BFCut       ... 1.0000e-11
Integration weight cutoff        WCut        ... 1.0000e-14
Angular grids for H and He will be reduced by one unit
Partially contracted basis set               ... on
Rotationally invariant grid construction     ... off

Total number of grid points                  ...    33104
Total number of batches                      ...      528
Average number of points per batch           ...       62
Average number of grid points per atom       ...     1505
UseSFitting                                  ... on

GRIDX 2
-------
General Integration Accuracy     IntAcc      ... 4.338
Radial Grid Type                 RadialGrid  ... OptM3 with GC (2021)
Angular Grid (max. ang.)         AngularGrid ... 3 (Lebedev-194)
Angular grid pruning method      GridPruning ... 4 (adaptive)
Weight generation scheme         WeightScheme... Becke
Basis function cutoff            BFCut       ... 1.0000e-11
Integration weight cutoff        WCut        ... 1.0000e-14
Angular grids for H and He will be reduced by one unit
Partially contracted basis set               ... on
Rotationally invariant grid construction     ... off

Total number of grid points                  ...    72856
Total number of batches                      ...     1149
Average number of points per batch           ...       63
Average number of grid points per atom       ...     3312
UseSFitting                                  ... on

GRIDX 3
-------
General Integration Accuracy     IntAcc      ... 4.871
Radial Grid Type                 RadialGrid  ... OptM3 with GC (2021)
Angular Grid (max. ang.)         AngularGrid ... 4 (Lebedev-302)
Angular grid pruning method      GridPruning ... 4 (adaptive)
Weight generation scheme         WeightScheme... Becke
Basis function cutoff            BFCut       ... 1.0000e-11
Integration weight cutoff        WCut        ... 1.0000e-14
Angular grids for H and He will be reduced by one unit
Partially contracted basis set               ... on
Rotationally invariant grid construction     ... off

Total number of grid points                  ...   132799
Total number of batches                      ...     2086
Average number of points per batch           ...       63
Average number of grid points per atom       ...     6036
UseSFitting                                  ... on

Time for X-Grid setup             =    1.870 sec


--------------------
CPCM SOLVATION MODEL
--------------------
CPCM parameters:
  Epsilon                                         ...      80.4000
  Refrac                                          ...       1.3300
  Rsolv                                           ...       1.3000
  Surface type                                    ... GAUSSIAN VDW
  Epsilon function type                           ...         CPCM
Radii:
 Radius for C  used is    3.8550 Bohr (=   2.0400 Ang.)
 Radius for O  used is    3.4469 Bohr (=   1.8240 Ang.)
 Radius for H  used is    2.4944 Bohr (=   1.3200 Ang.)
Calculating surface                               ...        done! (  0.0s)
GEPOL surface points                              ...         1169
GEPOL Volume                                      ...    1593.6194
GEPOL Surface-area                                ...     827.1733
Calculating surface distance matrix               ...        done! (  0.0s)
Performing Cholesky decomposition & store         ...        done! (  0.1s)
Overall time for CPCM initialization              ...                 0.1s
--------------
SCF ITERATIONS
--------------
ITER       Energy         Delta-E        Max-DP      RMS-DP      [F,P]     Damp
               ***  Starting incremental Fock matrix formation  ***
                      *** Initiating the SOSCF procedure ***
                      *** Re-Reading the Fockian *** 
                      *** Removing any level shift *** 
ITER      Energy       Delta-E        Grad      Rot      Max-DP    RMS-DP
  0   -835.53985990 -835.5398599020  0.000088  0.000088  0.000315  0.000005
               *** Restarting incremental Fock matrix formation ***
  1   -835.53986063  -0.0000007320  0.000030  0.000073  0.000137  0.000003
  2   -835.53986074  -0.0000001016  0.000008  0.000025  0.000043  0.000001
  3   -835.53986073   0.0000000018  0.000013  0.000015  0.000026  0.000001
                 **** Energy Check signals convergence ****
              ***Rediagonalizing the Fockian in SOSCF/NRSCF***

               *****************************************************
               *                     SUCCESS                       *
               *           SCF CONVERGED AFTER   4 CYCLES          *
               *****************************************************

Old exchange energy                            =    -20.660389047 Eh
New exchange energy                            =    -20.660387533 Eh
Exchange energy change after final integration =      0.000001514 Eh
Total energy after final integration           =   -835.539859226 Eh
Final COS-X integration done in                =    14.593 sec

----------------
TOTAL SCF ENERGY
----------------

Total Energy       :         -835.53985923 Eh          -22736.19546 eV

Components:
Nuclear Repulsion  :         1059.29204690 Eh           28824.80202 eV
Electronic Energy  :        -1894.83190612 Eh          -51560.99748 eV
One Electron Energy:        -3244.08171278 Eh          -88275.95127 eV
Two Electron Energy:         1349.24980666 Eh           36714.95379 eV
Max COSX asymmetry :            0.00000062 Eh               0.00002 eV
CPCM Dielectric    :           -0.02828743 Eh              -0.76974 eV

Virial components:
Potential Energy   :        -1666.07983923 Eh          -45336.33728 eV
Kinetic Energy     :          830.53998000 Eh           22600.14182 eV
Virial Ratio       :            2.00602003


DFT components:
N(Alpha)           :       57.000002340972 electrons
N(Beta)            :       57.000002340972 electrons
N(Total)           :      114.000004681944 electrons
E(X)               :      -82.246262004971 Eh       
E(C)               :       -4.720575811254 Eh       
E(XC)              :      -86.966837816225 Eh       
DFET-embed. en.    :        0.000000000000 Eh       
CPCM Solvation Model Properties:
Surface-charge          :           -0.00857649
Charge-correction       :            0.00007758 Eh               0.00211 eV
Free-energy (cav+disp)  :  This term is not implemented in the current solvation scheme

---------------
SCF CONVERGENCE
---------------

  Last Energy change         ...   -5.7566e-09  Tolerance :   1.0000e-08
  Last MAX-Density change    ...    4.8850e-15  Tolerance :   1.0000e-07
  Last RMS-Density change    ...    4.9404e-17  Tolerance :   5.0000e-09
  Last Orbital Gradient      ...    2.2720e-06  Tolerance :   1.0000e-05
  Last Orbital Rotation      ...    2.8588e-06  Tolerance :   1.0000e-05

             **** THE GBW FILE WAS UPDATED (Q5_2e_2H_B3LYP_631Gd_opt.gbw) ****
             **** DENSITY Q5_2e_2H_B3LYP_631Gd_opt.scfp WAS UPDATED ****
             **** ENERGY FILE WAS UPDATED (Q5_2e_2H_B3LYP_631Gd_opt.en.tmp) ****
             **** THE GBW FILE WAS UPDATED (Q5_2e_2H_B3LYP_631Gd_opt.gbw) ****
             **** DENSITY Q5_2e_2H_B3LYP_631Gd_opt.scfp WAS UPDATED ****
----------------
ORBITAL ENERGIES
----------------

  NO   OCC          E(Eh)            E(eV) 
   0   2.0000     -19.192862      -522.2643 
   1   2.0000     -19.184242      -522.0298 
   2   2.0000     -19.168648      -521.6054 
   3   2.0000     -19.164397      -521.4898 
   4   2.0000     -19.163087      -521.4541 
   5   2.0000     -19.153774      -521.2007 
   6   2.0000     -10.291309      -280.0408 
   7   2.0000     -10.287311      -279.9320 
   8   2.0000     -10.287231      -279.9298 
   9   2.0000     -10.286313      -279.9048 
  10   2.0000     -10.286259      -279.9033 
  11   2.0000     -10.285354      -279.8787 
  12   2.0000     -10.232885      -278.4509 
  13   2.0000     -10.232066      -278.4287 
  14   2.0000     -10.225385      -278.2469 
  15   2.0000     -10.225191      -278.2416 
  16   2.0000      -1.089551       -29.6482 
  17   2.0000      -1.083846       -29.4930 
  18   2.0000      -1.060893       -28.8684 
  19   2.0000      -1.059848       -28.8399 
  20   2.0000      -1.052951       -28.6522 
  21   2.0000      -1.051066       -28.6010 
  22   2.0000      -0.886437       -24.1212 
  23   2.0000      -0.815429       -22.1890 
  24   2.0000      -0.777629       -21.1604 
  25   2.0000      -0.724081       -19.7033 
  26   2.0000      -0.681911       -18.5557 
  27   2.0000      -0.647160       -17.6101 
  28   2.0000      -0.625260       -17.0142 
  29   2.0000      -0.600945       -16.3525 
  30   2.0000      -0.589808       -16.0495 
  31   2.0000      -0.553800       -15.0697 
  32   2.0000      -0.549496       -14.9526 
  33   2.0000      -0.523911       -14.2563 
  34   2.0000      -0.488524       -13.2934 
  35   2.0000      -0.487010       -13.2522 
  36   2.0000      -0.475990       -12.9523 
  37   2.0000      -0.463034       -12.5998 
  38   2.0000      -0.459807       -12.5120 
  39   2.0000      -0.456028       -12.4092 
  40   2.0000      -0.446825       -12.1587 
  41   2.0000      -0.445243       -12.1157 
  42   2.0000      -0.434447       -11.8219 
  43   2.0000      -0.421468       -11.4687 
  44   2.0000      -0.413232       -11.2446 
  45   2.0000      -0.404448       -11.0056 
  46   2.0000      -0.396807       -10.7977 
  47   2.0000      -0.391320       -10.6484 
  48   2.0000      -0.386862       -10.5270 
  49   2.0000      -0.377206       -10.2643 
  50   2.0000      -0.327918        -8.9231 
  51   2.0000      -0.295705        -8.0465 
  52   2.0000      -0.288224        -7.8430 
  53   2.0000      -0.277715        -7.5570 
  54   2.0000      -0.269059        -7.3215 
  55   2.0000      -0.254642        -6.9292 
  56   2.0000      -0.235804        -6.4166 
  57   0.0000      -0.116210        -3.1622 
  58   0.0000      -0.063831        -1.7369 
  59   0.0000      -0.042748        -1.1632 
  60   0.0000      -0.018628        -0.5069 
  61   0.0000       0.024003         0.6531 
  62   0.0000       0.054225         1.4755 
  63   0.0000       0.076079         2.0702 
  64   0.0000       0.117406         3.1948 
  65   0.0000       0.133832         3.6418 
  66   0.0000       0.150003         4.0818 
  67   0.0000       0.156429         4.2567 
  68   0.0000       0.168357         4.5812 
  69   0.0000       0.174449         4.7470 
  70   0.0000       0.182092         4.9550 
  71   0.0000       0.222092         6.0434 
  72   0.0000       0.235417         6.4060 
  73   0.0000       0.246217         6.6999 
  74   0.0000       0.264965         7.2101 
  75   0.0000       0.279318         7.6006 
  76   0.0000       0.293352         7.9825 
  77   0.0000       0.300338         8.1726 
  78   0.0000       0.327425         8.9097 
  79   0.0000       0.349204         9.5023 
  80   0.0000       0.371016        10.0959 
  81   0.0000       0.386759        10.5242 
  82   0.0000       0.392306        10.6752 
  83   0.0000       0.412141        11.2149 
  84   0.0000       0.450736        12.2652 
  85   0.0000       0.476989        12.9795 
  86   0.0000       0.486388        13.2353 
  87   0.0000       0.510596        13.8940 
  88   0.0000       0.523232        14.2379 
  89   0.0000       0.531431        14.4610 
  90   0.0000       0.537831        14.6351 
  91   0.0000       0.542502        14.7622 
  92   0.0000       0.559780        15.2324 
  93   0.0000       0.567578        15.4446 
  94   0.0000       0.584850        15.9146 
  95   0.0000       0.591427        16.0935 
  96   0.0000       0.597690        16.2640 
  97   0.0000       0.611347        16.6356 
  98   0.0000       0.626882        17.0583 
  99   0.0000       0.639238        17.3946 
 100   0.0000       0.656526        17.8650 
 101   0.0000       0.662733        18.0339 
 102   0.0000       0.669228        18.2106 
 103   0.0000       0.675203        18.3732 
 104   0.0000       0.683680        18.6039 
 105   0.0000       0.701808        19.0972 
 106   0.0000       0.718505        19.5515 
 107   0.0000       0.746417        20.3110 
 108   0.0000       0.776918        21.1410 
 109   0.0000       0.780273        21.2323 
 110   0.0000       0.793801        21.6004 
 111   0.0000       0.798745        21.7350 
 112   0.0000       0.824190        22.4273 
 113   0.0000       0.843884        22.9632 
 114   0.0000       0.848290        23.0832 
 115   0.0000       0.867749        23.6127 
 116   0.0000       0.884069        24.0568 
 117   0.0000       0.890727        24.2379 
 118   0.0000       0.893715        24.3192 
 119   0.0000       0.918893        25.0044 
 120   0.0000       0.925227        25.1767 
 121   0.0000       0.933910        25.4130 
 122   0.0000       0.946880        25.7659 
 123   0.0000       0.957052        26.0427 
 124   0.0000       0.966031        26.2871 
 125   0.0000       0.976947        26.5841 
 126   0.0000       0.979415        26.6512 
 127   0.0000       0.990646        26.9568 
 128   0.0000       1.004202        27.3257 
 129   0.0000       1.006805        27.3966 
 130   0.0000       1.024842        27.8874 
 131   0.0000       1.056177        28.7400 
 132   0.0000       1.062328        28.9074 
 133   0.0000       1.082053        29.4442 
 134   0.0000       1.093788        29.7635 
 135   0.0000       1.112072        30.2610 
 136   0.0000       1.128047        30.6957 
 137   0.0000       1.154133        31.4055 
 138   0.0000       1.173892        31.9432 
 139   0.0000       1.190171        32.3862 
 140   0.0000       1.200371        32.6637 
 141   0.0000       1.211913        32.9778 
 142   0.0000       1.245832        33.9008 
 143   0.0000       1.262425        34.3523 
 144   0.0000       1.285093        34.9691 
 145   0.0000       1.291761        35.1506 
 146   0.0000       1.306533        35.5526 
 147   0.0000       1.320603        35.9354 
 148   0.0000       1.356194        36.9039 
 149   0.0000       1.377982        37.4968 
 150   0.0000       1.395995        37.9870 
 151   0.0000       1.406568        38.2747 
 152   0.0000       1.442409        39.2500 
 153   0.0000       1.457453        39.6593 
 154   0.0000       1.493333        40.6356 
 155   0.0000       1.497207        40.7411 
 156   0.0000       1.524971        41.4966 
 157   0.0000       1.527164        41.5563 
 158   0.0000       1.542744        41.9802 
 159   0.0000       1.626651        44.2634 
 160   0.0000       1.644200        44.7410 
 161   0.0000       1.661466        45.2108 
 162   0.0000       1.674719        45.5714 
 163   0.0000       1.681606        45.7588 
 164   0.0000       1.688700        45.9519 
 165   0.0000       1.692532        46.0561 
 166   0.0000       1.707441        46.4618 
 167   0.0000       1.718239        46.7557 
 168   0.0000       1.732605        47.1466 
 169   0.0000       1.733132        47.1609 
 170   0.0000       1.749576        47.6084 
 171   0.0000       1.759491        47.8782 
 172   0.0000       1.783565        48.5333 
 173   0.0000       1.789788        48.7026 
 174   0.0000       1.810037        49.2536 
 175   0.0000       1.811148        49.2838 
 176   0.0000       1.832673        49.8696 
 177   0.0000       1.841196        50.1015 
 178   0.0000       1.849324        50.3227 
 179   0.0000       1.856921        50.5294 
 180   0.0000       1.864246        50.7287 
 181   0.0000       1.890359        51.4393 
 182   0.0000       1.903719        51.8028 
 183   0.0000       1.916162        52.1414 
 184   0.0000       1.928512        52.4775 
 185   0.0000       1.953162        53.1482 
 186   0.0000       1.962858        53.4121 
 187   0.0000       1.985191        54.0198 
 188   0.0000       2.015598        54.8472 
 189   0.0000       2.040400        55.5221 
 190   0.0000       2.061469        56.0954 
 191   0.0000       2.071010        56.3550 
 192   0.0000       2.095197        57.0132 
 193   0.0000       2.140706        58.2516 
 194   0.0000       2.169433        59.0333 
 195   0.0000       2.188492        59.5519 
 196   0.0000       2.223950        60.5168 
 197   0.0000       2.263261        61.5865 
 198   0.0000       2.268250        61.7222 
 199   0.0000       2.274733        61.8986 
 200   0.0000       2.292721        62.3881 
 201   0.0000       2.326433        63.3055 
 202   0.0000       2.343022        63.7569 
 203   0.0000       2.360653        64.2366 
 204   0.0000       2.371384        64.5286 
 205   0.0000       2.380896        64.7875 
 206   0.0000       2.418425        65.8087 
 207   0.0000       2.439541        66.3833 
 208   0.0000       2.448653        66.6312 
 209   0.0000       2.449424        66.6522 
 210   0.0000       2.505264        68.1717 
 211   0.0000       2.536426        69.0197 
 212   0.0000       2.557545        69.5943 
 213   0.0000       2.562424        69.7271 
 214   0.0000       2.578794        70.1725 
 215   0.0000       2.602082        70.8063 
 216   0.0000       2.625084        71.4322 
 217   0.0000       2.646219        72.0073 
 218   0.0000       2.662000        72.4367 
 219   0.0000       2.673487        72.7493 
 220   0.0000       2.697335        73.3982 
 221   0.0000       2.721941        74.0678 
 222   0.0000       2.762322        75.1666 
 223   0.0000       2.805985        76.3547 
 224   0.0000       2.841307        77.3159 
 225   0.0000       2.924667        79.5842 
 226   0.0000       2.929612        79.7188 
 227   0.0000       2.947702        80.2110 
 228   0.0000       2.955245        80.4163 
 229   0.0000       2.973548        80.9144 
 230   0.0000       3.006484        81.8106 
 231   0.0000       3.037052        82.6424 
 232   0.0000       3.092736        84.1576 
 233   0.0000       3.108183        84.5780 
 234   0.0000       3.315135        90.2094 
 235   0.0000       3.427940        93.2790 

                    ********************************
                    * MULLIKEN POPULATION ANALYSIS *
                    ********************************

-----------------------
MULLIKEN ATOMIC CHARGES
-----------------------
   0 C :   -0.004299
   1 C :    0.034807
   2 C :   -0.001676
   3 C :    0.037316
   4 C :    0.255137
   5 O :   -0.636121
   6 C :    0.268449
   7 O :   -0.636588
   8 C :    0.159668
   9 O :   -0.405892
  10 H :    0.163497
  11 C :    0.190888
  12 O :   -0.466295
  13 H :    0.194822
  14 C :    0.190578
  15 O :   -0.415277
  16 H :    0.179700
  17 C :    0.198908
  18 O :   -0.406047
  19 H :    0.167626
  20 H :    0.467700
  21 H :    0.463099
Sum of atomic charges:   -0.0000000

--------------------------------
MULLIKEN REDUCED ORBITAL CHARGES
--------------------------------
  0 C s       :     3.153758  s :     3.153758
      pz      :     1.065954  p :     2.814715
      px      :     0.854804
      py      :     0.893957
      dz2     :     0.003297  d :     0.035826
      dxz     :     0.003023
      dyz     :     0.006101
      dx2y2   :     0.010801
      dxy     :     0.012604
  1 C s       :     3.159808  s :     3.159808
      pz      :     1.019986  p :     2.768306
      px      :     0.855032
      py      :     0.893288
      dz2     :     0.003268  d :     0.037079
      dxz     :     0.004937
      dyz     :     0.005425
      dx2y2   :     0.011440
      dxy     :     0.012009
  2 C s       :     3.170457  s :     3.170457
      pz      :     0.948207  p :     2.794162
      px      :     0.886531
      py      :     0.959424
      dz2     :     0.003235  d :     0.037057
      dxz     :     0.004293
      dyz     :     0.006495
      dx2y2   :     0.010932
      dxy     :     0.012103
  3 C s       :     3.164682  s :     3.164682
      pz      :     1.035385  p :     2.761559
      px      :     0.838850
      py      :     0.887323
      dz2     :     0.003304  d :     0.036443
      dxz     :     0.004377
      dyz     :     0.004847
      dx2y2   :     0.011489
      dxy     :     0.012427
  4 C s       :     3.113204  s :     3.113204
      pz      :     0.956927  p :     2.560503
      px      :     0.908229
      py      :     0.695348
      dz2     :     0.004999  d :     0.071156
      dxz     :     0.007070
      dyz     :     0.014811
      dx2y2   :     0.021037
      dxy     :     0.023239
  5 O s       :     3.890666  s :     3.890666
      pz      :     1.789007  p :     4.717318
      px      :     1.632315
      py      :     1.295996
      dz2     :     0.003459  d :     0.028136
      dxz     :     0.004204
      dyz     :     0.004266
      dx2y2   :     0.004364
      dxy     :     0.011843
  6 C s       :     3.109634  s :     3.109634
      pz      :     0.893147  p :     2.547762
      px      :     0.954664
      py      :     0.699950
      dz2     :     0.004979  d :     0.074154
      dxz     :     0.006468
      dyz     :     0.016889
      dx2y2   :     0.024147
      dxy     :     0.021671
  7 O s       :     3.887687  s :     3.887687
      pz      :     1.777837  p :     4.720735
      px      :     1.535656
      py      :     1.407242
      dz2     :     0.004199  d :     0.028166
      dxz     :     0.000653
      dyz     :     0.005718
      dx2y2   :     0.013965
      dxy     :     0.003630
  8 C s       :     3.175609  s :     3.175609
      pz      :     0.764817  p :     2.581296
      px      :     0.844775
      py      :     0.971704
      dz2     :     0.005271  d :     0.083428
      dxz     :     0.016282
      dyz     :     0.003859
      dx2y2   :     0.021294
      dxy     :     0.036722
  9 O s       :     3.866426  s :     3.866426
      pz      :     1.355953  p :     4.512722
      px      :     1.370832
      py      :     1.785937
      dz2     :     0.002684  d :     0.026744
      dxz     :     0.009906
      dyz     :     0.000235
      dx2y2   :     0.007251
      dxy     :     0.006668
 10 H s       :     0.836503  s :     0.836503
 11 C s       :     3.171257  s :     3.171257
      pz      :     0.728094  p :     2.557311
      px      :     0.983704
      py      :     0.845513
      dz2     :     0.005113  d :     0.080544
      dxz     :     0.004886
      dyz     :     0.013151
      dx2y2   :     0.022380
      dxy     :     0.035014
 12 O s       :     3.873988  s :     3.873988
      pz      :     1.405999  p :     4.566511
      px      :     1.795128
      py      :     1.365384
      dz2     :     0.002378  d :     0.025795
      dxz     :     0.001117
      dyz     :     0.008404
      dx2y2   :     0.006735
      dxy     :     0.007162
 13 H s       :     0.805178  s :     0.805178
 14 C s       :     3.169239  s :     3.169239
      pz      :     0.729959  p :     2.557801
      px      :     0.827108
      py      :     1.000734
      dz2     :     0.005195  d :     0.082382
      dxz     :     0.014820
      dyz     :     0.002596
      dx2y2   :     0.025921
      dxy     :     0.033851
 15 O s       :     3.868884  s :     3.868884
      pz      :     1.342941  p :     4.519625
      px      :     1.405258
      py      :     1.771426
      dz2     :     0.002412  d :     0.026768
      dxz     :     0.009753
      dyz     :     0.000552
      dx2y2   :     0.007457
      dxy     :     0.006594
 16 H s       :     0.820300  s :     0.820300
 17 C s       :     3.173699  s :     3.173699
      pz      :     0.902902  p :     2.542854
      px      :     0.899481
      py      :     0.740471
      dz2     :     0.024017  d :     0.084539
      dxz     :     0.019020
      dyz     :     0.013050
      dx2y2   :     0.014130
      dxy     :     0.014321
 18 O s       :     3.857697  s :     3.857697
      pz      :     1.498142  p :     4.521323
      px      :     1.689581
      py      :     1.333599
      dz2     :     0.006635  d :     0.027027
      dxz     :     0.005656
      dyz     :     0.005785
      dx2y2   :     0.005122
      dxy     :     0.003829
 19 H s       :     0.832374  s :     0.832374
 20 H s       :     0.532300  s :     0.532300
 21 H s       :     0.536901  s :     0.536901


                     *******************************
                     * LOEWDIN POPULATION ANALYSIS *
                     *******************************

----------------------
LOEWDIN ATOMIC CHARGES
----------------------
   0 C :   -0.086740
   1 C :   -0.064182
   2 C :   -0.015150
   3 C :   -0.067830
   4 C :    0.090150
   5 O :   -0.303083
   6 C :    0.117086
   7 O :   -0.300077
   8 C :    0.061021
   9 O :   -0.213661
  10 H :    0.126749
  11 C :    0.070478
  12 O :   -0.249324
  13 H :    0.146968
  14 C :    0.075950
  15 O :   -0.207479
  16 H :    0.136167
  17 C :    0.077799
  18 O :   -0.219798
  19 H :    0.126750
  20 H :    0.356632
  21 H :    0.341576

-------------------------------
LOEWDIN REDUCED ORBITAL CHARGES
-------------------------------
  0 C s       :     2.878558  s :     2.878558
      pz      :     1.042549  p :     3.114351
      px      :     1.044129
      py      :     1.027673
      dz2     :     0.007205  d :     0.093831
      dxz     :     0.006171
      dyz     :     0.012694
      dx2y2   :     0.031967
      dxy     :     0.035794
  1 C s       :     2.887745  s :     2.887745
      pz      :     1.000419  p :     3.081223
      px      :     1.034501
      py      :     1.046303
      dz2     :     0.007332  d :     0.095214
      dxz     :     0.009807
      dyz     :     0.011538
      dx2y2   :     0.032084
      dxy     :     0.034453
  2 C s       :     2.889784  s :     2.889784
      pz      :     0.935682  p :     3.032300
      px      :     1.047586
      py      :     1.049032
      dz2     :     0.006854  d :     0.093066
      dxz     :     0.008162
      dyz     :     0.013690
      dx2y2   :     0.031292
      dxy     :     0.033068
  3 C s       :     2.882101  s :     2.882101
      pz      :     1.008546  p :     3.089170
      px      :     1.033943
      py      :     1.046681
      dz2     :     0.007579  d :     0.096559
      dxz     :     0.008688
      dyz     :     0.010206
      dx2y2   :     0.033548
      dxy     :     0.036538
  4 C s       :     2.847645  s :     2.847645
      pz      :     0.948963  p :     2.892348
      px      :     1.048326
      py      :     0.895058
      dz2     :     0.011174  d :     0.169858
      dxz     :     0.014384
      dyz     :     0.030896
      dx2y2   :     0.053154
      dxy     :     0.060249
  5 O s       :     3.512203  s :     3.512203
      pz      :     1.781302  p :     4.738322
      px      :     1.639490
      py      :     1.317531
      dz2     :     0.005688  d :     0.052558
      dxz     :     0.005047
      dyz     :     0.009159
      dx2y2   :     0.010378
      dxy     :     0.022286
  6 C s       :     2.848609  s :     2.848609
      pz      :     0.891134  p :     2.857632
      px      :     1.049850
      py      :     0.916649
      dz2     :     0.011172  d :     0.176673
      dxz     :     0.013069
      dyz     :     0.035658
      dx2y2   :     0.060249
      dxy     :     0.056524
  7 O s       :     3.510232  s :     3.510232
      pz      :     1.763472  p :     4.736088
      px      :     1.522675
      py      :     1.449941
      dz2     :     0.006811  d :     0.053757
      dxz     :     0.001048
      dyz     :     0.009541
      dx2y2   :     0.027028
      dxy     :     0.009329
  8 C s       :     2.929938  s :     2.929938
      pz      :     0.776438  p :     2.815002
      px      :     0.997022
      py      :     1.041542
      dz2     :     0.012054  d :     0.194040
      dxz     :     0.033777
      dyz     :     0.007023
      dx2y2   :     0.049778
      dxy     :     0.091408
  9 O s       :     3.563948  s :     3.563948
      pz      :     1.342413  p :     4.594593
      px      :     1.472744
      py      :     1.779436
      dz2     :     0.006495  d :     0.055121
      dxz     :     0.014256
      dyz     :     0.000513
      dx2y2   :     0.019247
      dxy     :     0.014610
 10 H s       :     0.873251  s :     0.873251
 11 C s       :     2.935343  s :     2.935343
      pz      :     0.736604  p :     2.807696
      px      :     1.056060
      py      :     1.015032
      dz2     :     0.011663  d :     0.186483
      dxz     :     0.009955
      dyz     :     0.025861
      dx2y2   :     0.056645
      dxy     :     0.082360
 12 O s       :     3.561556  s :     3.561556
      pz      :     1.385603  p :     4.633989
      px      :     1.775889
      py      :     1.472498
      dz2     :     0.006181  d :     0.053779
      dxz     :     0.001279
      dyz     :     0.011299
      dx2y2   :     0.017922
      dxy     :     0.017099
 13 H s       :     0.853032  s :     0.853032
 14 C s       :     2.932048  s :     2.932048
      pz      :     0.737697  p :     2.801005
      px      :     0.989489
      py      :     1.073819
      dz2     :     0.011774  d :     0.190996
      dxz     :     0.029871
      dyz     :     0.004403
      dx2y2   :     0.059336
      dxy     :     0.085612
 15 O s       :     3.566033  s :     3.566033
      pz      :     1.325864  p :     4.586747
      px      :     1.493290
      py      :     1.767593
      dz2     :     0.006349  d :     0.054698
      dxz     :     0.012924
      dyz     :     0.000831
      dx2y2   :     0.018851
      dxy     :     0.015743
 16 H s       :     0.863833  s :     0.863833
 17 C s       :     2.939816  s :     2.939816
      pz      :     0.998745  p :     2.787734
      px      :     0.978390
      py      :     0.810599
      dz2     :     0.054746  d :     0.194651
      dxz     :     0.040588
      dyz     :     0.031210
      dx2y2   :     0.033124
      dxy     :     0.034983
 18 O s       :     3.563940  s :     3.563940
      pz      :     1.552213  p :     4.600435
      px      :     1.690541
      py      :     1.357680
      dz2     :     0.012219  d :     0.055424
      dxz     :     0.011909
      dyz     :     0.014789
      dx2y2   :     0.007433
      dxy     :     0.009074
 19 H s       :     0.873250  s :     0.873250
 20 H s       :     0.643368  s :     0.643368
 21 H s       :     0.658424  s :     0.658424


                      *****************************
                      * MAYER POPULATION ANALYSIS *
                      *****************************

  NA   - Mulliken gross atomic population
  ZA   - Total nuclear charge
  QA   - Mulliken gross atomic charge
  VA   - Mayer's total valence
  BVA  - Mayer's bonded valence
  FA   - Mayer's free valence

  ATOM       NA         ZA         QA         VA         BVA        FA
  0 C      6.0043     6.0000    -0.0043     3.7999     3.7999     0.0000
  1 C      5.9652     6.0000     0.0348     3.7139     3.7139     0.0000
  2 C      6.0017     6.0000    -0.0017     3.8203     3.8203     0.0000
  3 C      5.9627     6.0000     0.0373     3.8693     3.8693    -0.0000
  4 C      5.7449     6.0000     0.2551     3.8665     3.8665    -0.0000
  5 O      8.6361     8.0000    -0.6361     1.9035     1.9035    -0.0000
  6 C      5.7316     6.0000     0.2684     3.8378     3.8378     0.0000
  7 O      8.6366     8.0000    -0.6366     1.9107     1.9107    -0.0000
  8 C      5.8403     6.0000     0.1597     3.8358     3.8358    -0.0000
  9 O      8.4059     8.0000    -0.4059     2.0879     2.0879    -0.0000
 10 H      0.8365     1.0000     0.1635     0.9287     0.9287    -0.0000
 11 C      5.8091     6.0000     0.1909     3.7561     3.7561     0.0000
 12 O      8.4663     8.0000    -0.4663     2.0659     2.0659     0.0000
 13 H      0.8052     1.0000     0.1948     0.9420     0.9420     0.0000
 14 C      5.8094     6.0000     0.1906     3.8048     3.8048     0.0000
 15 O      8.4153     8.0000    -0.4153     2.0861     2.0861     0.0000
 16 H      0.8203     1.0000     0.1797     0.9259     0.9259     0.0000
 17 C      5.8011     6.0000     0.1989     3.8431     3.8431     0.0000
 18 O      8.4060     8.0000    -0.4060     2.0624     2.0624    -0.0000
 19 H      0.8324     1.0000     0.1676     0.9206     0.9206     0.0000
 20 H      0.5323     1.0000     0.4677     0.7598     0.7598    -0.0000
 21 H      0.5369     1.0000     0.4631     0.7997     0.7997    -0.0000

  Mayer bond orders larger than 0.100000
B(  0-C ,  1-C ) :   1.2824 B(  0-C ,  6-C ) :   1.2609 B(  0-C , 11-C ) :   1.0501 
B(  1-C ,  4-C ) :   1.2835 B(  1-C ,  8-C ) :   0.9599 B(  2-C ,  3-C ) :   1.4471 
B(  2-C ,  4-C ) :   1.2978 B(  2-C , 17-C ) :   0.8857 B(  3-C ,  6-C ) :   1.2425 
B(  3-C , 14-C ) :   0.9886 B(  4-C ,  5-O ) :   1.0513 B(  5-O , 20-H ) :   0.7231 
B(  6-C ,  7-O ) :   1.1308 B(  7-O , 21-H ) :   0.6113 B(  8-C ,  9-O ) :   1.8814 
B(  8-C , 10-H ) :   0.8875 B( 11-C , 12-O ) :   1.7226 B( 11-C , 13-H ) :   0.8757 
B( 12-O , 21-H ) :   0.1744 B( 14-C , 15-O ) :   1.8497 B( 14-C , 16-H ) :   0.8898 
B( 17-C , 18-O ) :   1.9526 B( 17-C , 19-H ) :   0.8785 

-------
TIMINGS
-------

Total SCF time: 0 days 0 hours 1 min 7 sec 

Total time                  ....      67.254 sec
Sum of individual times     ....      66.748 sec  ( 99.2%)

Fock matrix formation       ....      53.335 sec  ( 79.3%)
  Split-RI-J                ....       5.256 sec  (  9.9% of F)
  Chain of spheres X        ....      39.706 sec  ( 74.4% of F)
  XC integration            ....       3.932 sec  (  7.4% of F)
    Basis function eval.    ....       1.280 sec  ( 32.6% of XC)
    Density eval.           ....       0.724 sec  ( 18.4% of XC)
    XC-Functional eval.     ....       0.293 sec  (  7.5% of XC)
    XC-Potential eval.      ....       0.383 sec  (  9.7% of XC)
Diagonalization             ....       0.010 sec  (  0.0%)
Density matrix formation    ....       0.123 sec  (  0.2%)
Population analysis         ....       0.012 sec  (  0.0%)
Initial guess               ....       0.013 sec  (  0.0%)
Orbital Transformation      ....       0.000 sec  (  0.0%)
Orbital Orthonormalization  ....       0.009 sec  (  0.0%)
DIIS solution               ....       0.006 sec  (  0.0%)
SOSCF solution              ....       2.696 sec  (  4.0%)
Grid generation             ....      10.551 sec  ( 15.7%)

Maximum memory used throughout the entire SCF-calculation: 71.9 MB

-------------------------   --------------------
FINAL SINGLE POINT ENERGY      -835.539859225601
-------------------------   --------------------

                                *** OPTIMIZATION RUN DONE ***

                            ***************************************
                            *     ORCA property calculations      *
                            ***************************************

                                    ---------------------
                                    Active property flags
                                    ---------------------
   (+) Dipole Moment


------------------------------------------------------------------------------
                       ORCA ELECTRIC PROPERTIES CALCULATION
------------------------------------------------------------------------------

Dipole Moment Calculation                       ... on
Quadrupole Moment Calculation                   ... off
Polarizability Calculation                      ... off
GBWName                                         ... Q5_2e_2H_B3LYP_631Gd_opt.gbw
Electron density                                ... Q5_2e_2H_B3LYP_631Gd_opt.scfp
The origin for moment calculation is the CENTER OF MASS  = (-0.014019, -0.012415  0.005465)

-------------
DIPOLE MOMENT
-------------
                                X             Y             Z
Electronic contribution:     -0.44982      -0.20443       0.18946
Nuclear contribution   :      1.65330       0.94153      -1.13522
                        -----------------------------------------
Total Dipole Moment    :      1.20349       0.73710      -0.94576
                        -----------------------------------------
Magnitude (a.u.)       :      1.69887
Magnitude (Debye)      :      4.31818


--------------------
Rotational spectrum 
--------------------
 
Rotational constants in cm-1:     0.024913     0.015563     0.009692 
Rotational constants in MHz :   746.865691   466.566686   290.562163 

 Dipole components along the rotational axes: 
x,y,z [a.u.] :    -1.210785     0.738939    -0.934946 
x,y,z [Debye]:    -3.077570     1.878234    -2.376444 

 


           ************************************************************
           *        Program running with 4 parallel MPI-processes     *
           *              working on a common directory               *
           ************************************************************

-------------------------------------------------------------------------------
                               ORCA SCF HESSIAN
-------------------------------------------------------------------------------

                   --------- SHARK INITIALIZATION DONE ---------

Hessian of the Kohn-Sham DFT energy:
Kohn-Sham wavefunction type                      ... RKS
Hartree-Fock exchange scaling                    ...    0.200
Number of operators                              ...    1
Number of atoms                                  ...   22
Basis set dimensions                             ...  236
Integral neglect threshold                       ... 2.5e-11
Integral primitive cutoff                        ... 2.5e-12

Setting up DFT Hessian calculations              ... 

HESS GRID
---------

General Integration Accuracy     IntAcc      ... 4.959
Radial Grid Type                 RadialGrid  ... OptM3 with GC (2021)
Angular Grid (max. ang.)         AngularGrid ... 7 (Lebedev-770)
Angular grid pruning method      GridPruning ... 4 (adaptive)
Weight generation scheme         WeightScheme... Becke
Basis function cutoff            BFCut       ... 1.0000e-11
Integration weight cutoff        WCut        ... 1.0000e-14
Angular grids for H and He will be reduced by one unit
Partially contracted basis set               ... off
Rotationally invariant grid construction     ... off

Total number of grid points                  ...   399309
Total number of batches                      ...     6254
Average number of points per batch           ...       63
Average number of grid points per atom       ...    18150

Building densities                               ... done   (      0.0 sec)
Calculating rho(r) on the grid                   ... done   (      0.7 sec)
Building xc-kernel on the grid                   ... done   (      0.2 sec)
                                                     done   (      9.9 sec)

Nuclear repulsion Hessian  (SHARK)               ... done   (      0.0 sec)

----------------------------------------------
Forming right-hand sides of CP-SCF equations     ...
----------------------------------------------
One electron integral derivatives  (SHARK)       ... done   (     48.4 sec)
Transforming the overlap derivative matrices     ... done   (      9.9 sec)
Adding tr(S(x)F(y) C-PCM term to the hessian     ... done   (      0.0 sec)
Making the Q(x) pseudodensities                  ... done   (      0.0 sec)
Adding the E*S(x)*S(y) terms to the Hessian      ... done   (      0.0 sec)
Calculating energy weighted overlap derivatives  ... done   (      0.0 sec)
Two electron integral derivatives (SHARK-RI)     ... done   (     25.1 sec)
Exchange-correlation integral derivatives        ... done   (     94.9 sec)
tr(F(y)Q(x)) contribution to the Hessian         ... done   (      0.0 sec)
Response fock operator R(S(x)) (SHARK-RIJCOSX)   ... done   (     61.3 sec)
XC Response fock operator R(S(x))                ... done   (     44.8 sec)
tr(F(y)S(x)) contribution to the Hessian         ... done   (      0.0 sec)
Transforming and finalizing RHSs                 ... done   (      2.2 sec)

----------------------------------------------
Solving the CP-SCF equations (RIJCOSX)           ...
----------------------------------------------
     CP-SCF ITERATION   0:   5.1360e-01 (  31.0 sec   0/ 66 done)
     CP-SCF ITERATION   1:   5.9333e-02 (  32.0 sec   0/ 66 done)
     CP-SCF ITERATION   2:   2.5135e-02 (  36.8 sec   0/ 66 done)
     CP-SCF ITERATION   3:   1.0433e-02 (  23.9 sec   0/ 66 done)
     CP-SCF ITERATION   4:   4.0230e-03 (  26.2 sec   0/ 66 done)
     CP-SCF ITERATION   5:   9.2049e-04 (  20.9 sec   0/ 66 done)
     CP-SCF ITERATION   6:   3.0203e-04 (  33.8 sec  28/ 66 done)
     CP-SCF ITERATION   7:   1.2496e-04 (  16.1 sec  55/ 66 done)
     CP-SCF ITERATION   8:   4.2160e-05 (  12.3 sec  66/ 66 done)
                    *** THE CP-SCF HAS CONVERGED ***

                                                 ... done   (    239.6 sec)
Forming perturbed density Hessian contributions  ... done   (      0.0 sec)
Calculating [Q*(d^2 A/dXdY)*Q  ] C-PCM term      ... done   (      0.0 sec)
Calculating [d^2(V_N)/(dXdY)*Q ] C-PCM term      ... done   (      0.0 sec)
Calculating [d^2(V_el)/(dXdY)*Q] C-PCM term      ... done   (      0.8 sec)
Calculating C-PCM term that depends on dQ/dX     ... done   (     16.7 sec)
2nd integral derivative contribs (SHARK-RI)      ... done   (     83.1 sec)
Exchange-correlation Hessian                     ... done   (     62.6 sec)
Dipole derivatives                               ... (center of mass: -0.014019, -0.012415  0.005465)done   (      0.3 sec)

Total SCF Hessian time: 0 days 0 hours 12 min 8 sec 

Writing the Hessian file to the disk             ... done


Maximum memory used throughout the entire SCFHESS-calculation: 294.2 MB

-----------------------
VIBRATIONAL FREQUENCIES
-----------------------

Scaling factor for frequencies =  1.000000000  (already applied!)

   0:         0.00 cm**-1
   1:         0.00 cm**-1
   2:         0.00 cm**-1
   3:         0.00 cm**-1
   4:         0.00 cm**-1
   5:         0.00 cm**-1
   6:        40.23 cm**-1
   7:        60.24 cm**-1
   8:        75.67 cm**-1
   9:       124.14 cm**-1
  10:       138.91 cm**-1
  11:       154.52 cm**-1
  12:       181.21 cm**-1
  13:       198.17 cm**-1
  14:       214.69 cm**-1
  15:       250.47 cm**-1
  16:       260.12 cm**-1
  17:       294.59 cm**-1
  18:       307.28 cm**-1
  19:       342.73 cm**-1
  20:       353.53 cm**-1
  21:       392.22 cm**-1
  22:       413.79 cm**-1
  23:       423.79 cm**-1
  24:       437.97 cm**-1
  25:       481.05 cm**-1
  26:       527.17 cm**-1
  27:       575.12 cm**-1
  28:       591.87 cm**-1
  29:       627.31 cm**-1
  30:       686.95 cm**-1
  31:       715.22 cm**-1
  32:       761.30 cm**-1
  33:       807.48 cm**-1
  34:       852.43 cm**-1
  35:       893.04 cm**-1
  36:       964.09 cm**-1
  37:      1024.66 cm**-1
  38:      1030.17 cm**-1
  39:      1034.55 cm**-1
  40:      1037.06 cm**-1
  41:      1090.24 cm**-1
  42:      1158.54 cm**-1
  43:      1229.04 cm**-1
  44:      1297.98 cm**-1
  45:      1328.60 cm**-1
  46:      1345.84 cm**-1
  47:      1381.50 cm**-1
  48:      1410.86 cm**-1
  49:      1422.26 cm**-1
  50:      1431.90 cm**-1
  51:      1448.69 cm**-1
  52:      1484.70 cm**-1
  53:      1512.02 cm**-1
  54:      1604.56 cm**-1
  55:      1632.54 cm**-1
  56:      1703.66 cm**-1
  57:      1746.01 cm**-1
  58:      1758.00 cm**-1
  59:      1780.85 cm**-1
  60:      2994.40 cm**-1
  61:      3004.70 cm**-1
  62:      3064.79 cm**-1
  63:      3146.66 cm**-1
  64:      3159.22 cm**-1
  65:      3750.19 cm**-1


------------
NORMAL MODES
------------

These modes are the Cartesian displacements weighted by the diagonal matrix
M(i,i)=1/sqrt(m[i]) where m[i] is the mass of the displaced atom
Thus, these vectors are normalized but *not* orthogonal

                  0          1          2          3          4          5    
      0       0.000000   0.000000   0.000000   0.000000   0.000000   0.000000
      1       0.000000   0.000000   0.000000   0.000000   0.000000   0.000000
      2       0.000000   0.000000   0.000000   0.000000   0.000000   0.000000
      3       0.000000   0.000000   0.000000   0.000000   0.000000   0.000000
      4       0.000000   0.000000   0.000000   0.000000   0.000000   0.000000
      5       0.000000   0.000000   0.000000   0.000000   0.000000   0.000000
      6       0.000000   0.000000   0.000000   0.000000   0.000000   0.000000
      7       0.000000   0.000000   0.000000   0.000000   0.000000   0.000000
      8       0.000000   0.000000   0.000000   0.000000   0.000000   0.000000
      9       0.000000   0.000000   0.000000   0.000000   0.000000   0.000000
     10       0.000000   0.000000   0.000000   0.000000   0.000000   0.000000
     11       0.000000   0.000000   0.000000   0.000000   0.000000   0.000000
     12       0.000000   0.000000   0.000000   0.000000   0.000000   0.000000
     13       0.000000   0.000000   0.000000   0.000000   0.000000   0.000000
     14       0.000000   0.000000   0.000000   0.000000   0.000000   0.000000
     15       0.000000   0.000000   0.000000   0.000000   0.000000   0.000000
     16       0.000000   0.000000   0.000000   0.000000   0.000000   0.000000
     17       0.000000   0.000000   0.000000   0.000000   0.000000   0.000000
     18       0.000000   0.000000   0.000000   0.000000   0.000000   0.000000
     19       0.000000   0.000000   0.000000   0.000000   0.000000   0.000000
     20       0.000000   0.000000   0.000000   0.000000   0.000000   0.000000
     21       0.000000   0.000000   0.000000   0.000000   0.000000   0.000000
     22       0.000000   0.000000   0.000000   0.000000   0.000000   0.000000
     23       0.000000   0.000000   0.000000   0.000000   0.000000   0.000000
     24       0.000000   0.000000   0.000000   0.000000   0.000000   0.000000
     25       0.000000   0.000000   0.000000   0.000000   0.000000   0.000000
     26       0.000000   0.000000   0.000000   0.000000   0.000000   0.000000
     27       0.000000   0.000000   0.000000   0.000000   0.000000   0.000000
     28       0.000000   0.000000   0.000000   0.000000   0.000000   0.000000
     29       0.000000   0.000000   0.000000   0.000000   0.000000   0.000000
     30       0.000000   0.000000   0.000000   0.000000   0.000000   0.000000
     31       0.000000   0.000000   0.000000   0.000000   0.000000   0.000000
     32       0.000000   0.000000   0.000000   0.000000   0.000000   0.000000
     33       0.000000   0.000000   0.000000   0.000000   0.000000   0.000000
     34       0.000000   0.000000   0.000000   0.000000   0.000000   0.000000
     35       0.000000   0.000000   0.000000   0.000000   0.000000   0.000000
     36       0.000000   0.000000   0.000000   0.000000   0.000000   0.000000
     37       0.000000   0.000000   0.000000   0.000000   0.000000   0.000000
     38       0.000000   0.000000   0.000000   0.000000   0.000000   0.000000
     39       0.000000   0.000000   0.000000   0.000000   0.000000   0.000000
     40       0.000000   0.000000   0.000000   0.000000   0.000000   0.000000
     41       0.000000   0.000000   0.000000   0.000000   0.000000   0.000000
     42       0.000000   0.000000   0.000000   0.000000   0.000000   0.000000
     43       0.000000   0.000000   0.000000   0.000000   0.000000   0.000000
     44       0.000000   0.000000   0.000000   0.000000   0.000000   0.000000
     45       0.000000   0.000000   0.000000   0.000000   0.000000   0.000000
     46       0.000000   0.000000   0.000000   0.000000   0.000000   0.000000
     47       0.000000   0.000000   0.000000   0.000000   0.000000   0.000000
     48       0.000000   0.000000   0.000000   0.000000   0.000000   0.000000
     49       0.000000   0.000000   0.000000   0.000000   0.000000   0.000000
     50       0.000000   0.000000   0.000000   0.000000   0.000000   0.000000
     51       0.000000   0.000000   0.000000   0.000000   0.000000   0.000000
     52       0.000000   0.000000   0.000000   0.000000   0.000000   0.000000
     53       0.000000   0.000000   0.000000   0.000000   0.000000   0.000000
     54       0.000000   0.000000   0.000000   0.000000   0.000000   0.000000
     55       0.000000   0.000000   0.000000   0.000000   0.000000   0.000000
     56       0.000000   0.000000   0.000000   0.000000   0.000000   0.000000
     57       0.000000   0.000000   0.000000   0.000000   0.000000   0.000000
     58       0.000000   0.000000   0.000000   0.000000   0.000000   0.000000
     59       0.000000   0.000000   0.000000   0.000000   0.000000   0.000000
     60       0.000000   0.000000   0.000000   0.000000   0.000000   0.000000
     61       0.000000   0.000000   0.000000   0.000000   0.000000   0.000000
     62       0.000000   0.000000   0.000000   0.000000   0.000000   0.000000
     63       0.000000   0.000000   0.000000   0.000000   0.000000   0.000000
     64       0.000000   0.000000   0.000000   0.000000   0.000000   0.000000
     65       0.000000   0.000000   0.000000   0.000000   0.000000   0.000000
                  6          7          8          9         10         11    
      0       0.000356  -0.002063  -0.011552   0.021217   0.011598   0.005435
      1      -0.011071  -0.002019   0.008240   0.005973   0.027061  -0.042722
      2      -0.063219   0.026583  -0.029322   0.027246  -0.125973  -0.114489
      3      -0.003759  -0.013883  -0.019254   0.022605   0.020674   0.004908
      4      -0.010295  -0.011192   0.004243   0.007826   0.041401  -0.048395
      5      -0.031241   0.114383  -0.033579   0.047374  -0.137580  -0.049344
      6      -0.008590  -0.010975  -0.013205   0.030910   0.006247   0.015547
      7      -0.017417  -0.007468  -0.003811   0.019120   0.023899  -0.022131
      8      -0.036357   0.059534  -0.068863   0.002177  -0.037083  -0.116752
      9      -0.002618   0.006051  -0.002730   0.025695   0.010769   0.003154
     10      -0.015744  -0.012926  -0.003867   0.023335   0.031040  -0.027332
     11       0.029724  -0.022403  -0.132765   0.056293  -0.091065  -0.105369
     12      -0.005569  -0.014371  -0.015124   0.024715   0.002189   0.016121
     13      -0.017180  -0.001522  -0.000527   0.015310   0.040752  -0.037451
     14      -0.081734   0.167200  -0.109852   0.002590   0.000499  -0.045714
     15       0.010112   0.017591  -0.007151   0.008208  -0.063253   0.066008
     16      -0.017526   0.015745  -0.006133   0.008794   0.033029  -0.006835
     17      -0.139718   0.278032  -0.198774  -0.029685   0.235279   0.085641
     18      -0.000334   0.005389   0.000581   0.020294   0.009030  -0.003873
     19      -0.012087  -0.008083   0.002270   0.007342   0.032615  -0.042765
     20      -0.023163  -0.055666  -0.193165  -0.026212  -0.072622  -0.065306
     21       0.001640   0.019912   0.014794   0.014662  -0.012979  -0.008329
     22      -0.011680  -0.007599   0.003325   0.005649   0.031966  -0.043525
     23      -0.032144  -0.149301  -0.329307  -0.172333   0.015083   0.047103
     24      -0.046245   0.013340  -0.021917   0.043534   0.050965  -0.051223
     25       0.008857  -0.027664  -0.002792  -0.010753   0.020962  -0.012144
     26       0.165727   0.052904   0.016776   0.023930  -0.232355   0.192408
     27       0.004775  -0.039238  -0.017580   0.033513   0.103565  -0.082614
     28       0.050051  -0.022327  -0.021434  -0.044261  -0.095440   0.174478
     29       0.467100  -0.280192   0.052725  -0.024309   0.145561  -0.084308
     30      -0.143783   0.092639  -0.021272   0.075705   0.045289  -0.105890
     31      -0.003024  -0.069776  -0.000775  -0.000162   0.150462  -0.181308
     32       0.068816   0.295028   0.013744   0.037435  -0.662412   0.657561
     33       0.015637  -0.005032  -0.036456   0.010600  -0.000177   0.012863
     34      -0.012205   0.006859   0.012493  -0.007600  -0.008951  -0.012462
     35      -0.236365   0.118769   0.271941   0.099162  -0.088616  -0.137038
     36       0.011064   0.015395  -0.021947   0.013534  -0.059918   0.015023
     37      -0.014267   0.014289   0.016974  -0.007148  -0.027159  -0.009704
     38      -0.242559  -0.000703   0.215225  -0.062671   0.204063   0.181395
     39       0.026751  -0.025030  -0.070125   0.000840   0.035806   0.020389
     40      -0.004584   0.002478   0.006496  -0.025426  -0.023418   0.025045
     41      -0.393532   0.323571   0.596675   0.319432  -0.303815  -0.448090
     42       0.004113   0.027086   0.006903  -0.029251   0.021334  -0.047029
     43      -0.023826  -0.036458  -0.015076   0.092696   0.017686   0.031630
     44       0.189455  -0.012602  -0.027185   0.226539  -0.051361   0.017046
     45       0.015363   0.034086   0.023017  -0.012472   0.032783  -0.020455
     46      -0.031401  -0.085842  -0.037335   0.229412  -0.002013   0.126824
     47       0.339577   0.210170   0.220628   0.060020   0.127235   0.076377
     48       0.001548   0.042843   0.002894  -0.113424   0.020938  -0.127023
     49      -0.024025  -0.015491  -0.004823   0.039718   0.029303   0.001595
     50       0.183995  -0.197305  -0.157779   0.546512  -0.177582   0.077814
     51      -0.009987  -0.005409  -0.022881   0.012138  -0.016953   0.018948
     52      -0.043089  -0.048093  -0.006003  -0.032208  -0.039573  -0.005438
     53      -0.081144  -0.097777   0.113806  -0.123924  -0.026084  -0.051936
     54       0.008811  -0.059784   0.125213  -0.209734  -0.084102   0.061078
     55       0.164336   0.224812   0.052844  -0.299022  -0.095150  -0.067266
     56      -0.239404  -0.356661   0.162568  -0.051326  -0.026093   0.026487
     57      -0.039983   0.032320  -0.186120   0.234374   0.018224  -0.009858
     58      -0.281706  -0.369864  -0.070205   0.201412  -0.061597   0.090188
     59       0.011555  -0.015889   0.225695  -0.325889  -0.040757  -0.067259
     60       0.008823   0.028242   0.033200   0.030746  -0.152597   0.051003
     61      -0.054785   0.017539  -0.015727   0.034702   0.111623  -0.038916
     62      -0.213501   0.305044  -0.130865   0.066565   0.193541  -0.007381
     63       0.004151   0.018486   0.010934   0.014794  -0.014283  -0.016400
     64      -0.010543  -0.002080   0.011764  -0.000951   0.023170  -0.045876
     65      -0.077793  -0.151697  -0.210462  -0.188913   0.136901   0.184578
                 12         13         14         15         16         17    
      0       0.001647  -0.003573   0.029366   0.008321  -0.003897   0.073973
      1      -0.020515   0.045252  -0.024643  -0.030481  -0.022972   0.015944
      2      -0.065248  -0.056432   0.032890   0.020249  -0.186990  -0.186244
      3      -0.005509   0.024875   0.036200   0.038970  -0.027413   0.007797
      4      -0.024557   0.046160  -0.017640  -0.025280  -0.060691   0.022561
      5      -0.055256  -0.009138   0.042003  -0.035125  -0.176799  -0.150607
      6      -0.005884  -0.012270   0.008347   0.023359  -0.049996   0.000305
      7      -0.045003   0.106714   0.004810   0.018390   0.023389  -0.008436
      8       0.065737  -0.019846   0.242971  -0.014420   0.084070   0.082964
      9      -0.007542  -0.027924   0.014813  -0.013423  -0.018282   0.091696
     10      -0.048931   0.095591   0.005349   0.007061   0.000870   0.027621
     11       0.103771   0.021812   0.134267   0.001707   0.034492   0.024638
     12      -0.012740   0.030237   0.030641   0.047961  -0.018378  -0.017786
     13      -0.044463   0.082320  -0.017520  -0.014137  -0.018127   0.004730
     14       0.014245  -0.027968   0.081605  -0.026154  -0.057352  -0.029932
     15      -0.030143   0.118758   0.049470   0.128993   0.167222  -0.109158
     16      -0.041863   0.112862  -0.025892   0.040459   0.064246  -0.037619
     17       0.091863  -0.053637  -0.142269   0.104954   0.051920  -0.018720
     18       0.005775  -0.036590   0.013882  -0.023655  -0.011230   0.074153
     19      -0.034237   0.086464  -0.010556  -0.010221  -0.018280   0.021765
     20      -0.025015  -0.020909   0.034999   0.005868  -0.061332  -0.074511
     21       0.045682  -0.079018  -0.005518  -0.071956   0.043107  -0.016725
     22      -0.027245   0.081503  -0.016334  -0.020004  -0.012302   0.009904
     23      -0.170759  -0.045179  -0.135424   0.012398   0.081560   0.100341
     24      -0.044313   0.081450  -0.001399  -0.048824  -0.008926  -0.037540
     25       0.016241  -0.012920   0.031742   0.079983  -0.107269   0.023354
     26      -0.088839   0.142203  -0.021946  -0.093025   0.044590   0.043628
     27      -0.021454   0.049236   0.005997  -0.022463  -0.012460  -0.040294
     28       0.047510  -0.032363   0.106839   0.207077  -0.141185   0.077120
     29       0.042967  -0.054155  -0.013553   0.025043   0.039500   0.008248
     30      -0.106370   0.154843  -0.062500  -0.199928   0.008446  -0.050799
     31       0.033019  -0.077348   0.019937   0.060904  -0.172939  -0.053714
     32      -0.234504   0.453410  -0.067209  -0.254941   0.267289   0.283192
     33       0.008856  -0.031296   0.037196  -0.019653   0.028064   0.008189
     34       0.007705  -0.036396  -0.045275  -0.070061   0.089935  -0.116536
     35      -0.041551  -0.085554  -0.130560   0.117891   0.060251   0.100987
     36       0.025991  -0.131602  -0.005683  -0.040932   0.167370  -0.130356
     37       0.012563  -0.064611  -0.057531  -0.075838   0.137090  -0.160915
     38       0.124927   0.078010   0.134625  -0.073623  -0.002751  -0.041904
     39      -0.005795   0.040656   0.077811  -0.023613  -0.085322   0.071999
     40       0.036140  -0.089756  -0.036620  -0.086167   0.162696  -0.223488
     41      -0.143508  -0.247594  -0.496875   0.366640   0.356494   0.498645
     42      -0.013738   0.115939  -0.007635  -0.000085  -0.027564   0.128983
     43      -0.043344  -0.065591   0.032780  -0.015037   0.012701   0.037822
     44       0.247216   0.140553  -0.145192  -0.008204  -0.018750   0.025487
     45      -0.042101   0.040632   0.008271  -0.008608  -0.031438   0.140114
     46       0.001767  -0.324828   0.047927  -0.067094   0.012348   0.113807
     47      -0.202114  -0.051850   0.005708   0.025253  -0.033429  -0.075293
     48       0.007232   0.356029  -0.054147   0.036242  -0.036179   0.087378
     49      -0.083784  -0.016128   0.054924  -0.000541   0.015257   0.023924
     50       0.776365   0.421843  -0.554972  -0.043434  -0.091512   0.072860
     51       0.026216  -0.037374  -0.005248   0.033291  -0.084576  -0.040849
     52       0.050820   0.042710  -0.030058   0.025434  -0.009209  -0.090767
     53       0.020714  -0.007430   0.105113  -0.032037   0.091497   0.116618
     54       0.066731  -0.116245  -0.177934  -0.000523  -0.163686  -0.062519
     55       0.147423  -0.060954   0.012503  -0.048454   0.037951   0.072776
     56      -0.031103   0.024916  -0.042480   0.004077   0.004928  -0.026856
     57       0.037469  -0.026488   0.146311   0.058037  -0.040905  -0.036948
     58       0.077548  -0.007008  -0.120442   0.067863  -0.098178  -0.268101
     59       0.008366   0.002285   0.047833  -0.061160   0.096098   0.174503
     60      -0.124594   0.200076   0.033889  -0.100279   0.060611  -0.027152
     61      -0.064810   0.066689  -0.108641  -0.145429  -0.173544   0.110558
     62      -0.151900   0.030107  -0.332161  -0.733644  -0.627914   0.434522
     63       0.045276  -0.081406  -0.011860  -0.075858   0.040921  -0.012153
     64      -0.002965   0.050153  -0.034559  -0.061042   0.015494  -0.042667
     65      -0.060261   0.036267  -0.009169  -0.076889  -0.029781  -0.044020
                 18         19         20         21         22         23    
      0      -0.022287   0.073122   0.025635   0.054504  -0.097953  -0.046786
      1      -0.036741  -0.055235  -0.048546   0.058842  -0.016903  -0.017020
      2      -0.093874   0.023395   0.131643   0.022387  -0.050588   0.030674
      3       0.085114  -0.021423   0.019239   0.053844  -0.001427  -0.037221
      4      -0.002560  -0.066481  -0.038413   0.052397  -0.021400  -0.041779
      5      -0.083457   0.026346   0.067503   0.087531   0.184995  -0.033542
      6       0.026461  -0.060981  -0.055317  -0.053820   0.023851   0.002371
      7      -0.003156   0.035623   0.037824  -0.049622  -0.035901   0.008768
      8       0.059032  -0.013811  -0.114448  -0.039405   0.113139   0.007174
      9      -0.068127   0.017525  -0.007162  -0.054449   0.046632   0.009353
     10      -0.027510   0.047552   0.041896  -0.068918  -0.052204  -0.020070
     11       0.016501  -0.073228  -0.131614  -0.179878  -0.285952   0.005470
     12       0.062880  -0.018628   0.005572   0.007455   0.008044   0.007229
     13      -0.016893  -0.041877   0.007386  -0.074353  -0.030438   0.016878
     14       0.007411   0.004978  -0.023527   0.017408   0.197438  -0.001695
     15      -0.043298  -0.056690   0.077459  -0.015171   0.050702   0.184837
     16      -0.077181  -0.057254   0.024272  -0.079750  -0.045148   0.058874
     17      -0.041642  -0.012385  -0.000362   0.002538  -0.082495  -0.016072
     18      -0.050166   0.030650  -0.011572   0.035105  -0.017261   0.013426
     19      -0.028164   0.014225   0.002096   0.053671  -0.096271  -0.062763
     20      -0.039318  -0.021858  -0.000101  -0.082841  -0.201594   0.022758
     21      -0.037107  -0.023974  -0.083397   0.289680  -0.091661   0.189610
     22      -0.034228  -0.007072  -0.025832   0.141471  -0.128610  -0.021006
     23       0.030391   0.014068  -0.011106   0.068264   0.106459  -0.000207
     24       0.115328  -0.112935   0.010743   0.092939   0.053458  -0.106936
     25       0.010361  -0.036067   0.002456   0.076357  -0.004638  -0.028701
     26      -0.012652  -0.029512  -0.062063   0.044964  -0.030483  -0.086733
     27       0.135465  -0.110240   0.027938   0.082961   0.065519  -0.093621
     28       0.161802  -0.027222   0.073683   0.015314   0.028040   0.020183
     29       0.016521   0.007074   0.004750  -0.028424   0.003142   0.032183
     30       0.062225  -0.132656  -0.022327   0.113230   0.023221  -0.108281
     31      -0.039908  -0.018097   0.038990   0.094976   0.055454  -0.009596
     32       0.086261  -0.114841  -0.229385   0.014426  -0.269368  -0.161708
     33      -0.023428   0.116592   0.075081   0.018375  -0.136045  -0.077647
     34       0.018974  -0.080430  -0.038685  -0.079349   0.137442   0.016037
     35       0.053986   0.002364   0.001993   0.005668  -0.022855   0.000733
     36       0.081556   0.155114   0.141026  -0.063671  -0.140266  -0.108400
     37       0.051314  -0.070033  -0.016455  -0.124058   0.152285  -0.000063
     38      -0.008933   0.008165  -0.005073  -0.019522  -0.014546  -0.011392
     39      -0.101157   0.095592   0.044217   0.102635  -0.165091  -0.054732
     40       0.081593  -0.052605   0.016139  -0.165637   0.164118  -0.008242
     41       0.242840  -0.029262  -0.148075  -0.010672  -0.029142  -0.019929
     42      -0.112587   0.095123   0.005624  -0.128731   0.115774  -0.003024
     43      -0.032890  -0.003231   0.029974  -0.050900  -0.057169  -0.002314
     44      -0.005725  -0.009906   0.044008   0.010443   0.040877  -0.006891
     45      -0.125201   0.096741  -0.002943  -0.125309   0.149152  -0.001385
     46      -0.090899  -0.040708   0.031642   0.000624   0.060508   0.000951
     47       0.019977   0.056345  -0.045811   0.008156  -0.010419   0.006259
     48      -0.082350   0.139149   0.017307  -0.166090   0.080091  -0.003982
     49      -0.020145   0.007852   0.012934  -0.083952  -0.101406  -0.003994
     50      -0.064341   0.022056   0.299633   0.208367   0.446939  -0.023589
     51       0.041449  -0.033929  -0.163898  -0.100943   0.046513  -0.001395
     52       0.076428   0.311822  -0.134873   0.051428   0.047952   0.026217
     53       0.003492  -0.073907   0.091543   0.045735   0.054858  -0.001259
     54      -0.058928  -0.133130  -0.073744  -0.119509  -0.069024  -0.025314
     55       0.003362   0.068968   0.044128   0.066866   0.031311  -0.000459
     56      -0.005482   0.062235   0.012220   0.027623  -0.000034   0.006739
     57       0.127099   0.108119  -0.347655  -0.116331   0.171650   0.024558
     58       0.136120   0.721909  -0.477187   0.052420   0.148654   0.071521
     59      -0.067073  -0.292084   0.312775   0.055178  -0.047889  -0.030734
     60       0.140163  -0.035456   0.193809  -0.154108   0.057540   0.462879
     61       0.157657   0.027664   0.080607  -0.180439  -0.164760   0.124166
     62       0.796094   0.196393   0.360891  -0.484773  -0.291202   0.713018
     63      -0.042895  -0.043355  -0.111152   0.345476  -0.098255   0.233849
     64      -0.037953  -0.070843  -0.102767   0.320579  -0.120193   0.146080
     65      -0.038429   0.034801   0.065646   0.096921   0.159168  -0.000557
                 24         25         26         27         28         29    
      0       0.085829  -0.101646   0.054935  -0.174591  -0.002748   0.168660
      1       0.015461  -0.102992   0.053499  -0.092748   0.080631  -0.008300
      2      -0.249646   0.070276   0.287951   0.086575   0.085347   0.043111
      3      -0.026329  -0.048143   0.043897  -0.016864  -0.090177  -0.018272
      4       0.036280   0.008847   0.019546  -0.130493   0.124740  -0.118997
      5       0.192888  -0.007964  -0.232982  -0.137700  -0.208180  -0.169108
      6       0.063577   0.116126   0.146429  -0.040035  -0.125518  -0.082144
      7       0.047318   0.114476  -0.008879   0.064398  -0.125976   0.058649
      8       0.138736   0.030611   0.163301   0.116200   0.135265   0.018618
      9      -0.034150   0.046978   0.020518  -0.098180  -0.022864   0.074499
     10       0.051925   0.019762  -0.014911   0.103827  -0.162096   0.108970
     11      -0.083610  -0.089570  -0.258572  -0.099022  -0.091207  -0.084752
     12       0.011646  -0.031290   0.096815  -0.013742  -0.181946  -0.070690
     13       0.093399   0.267893  -0.022353  -0.017639   0.050173   0.004110
     14       0.267242  -0.054378  -0.153777   0.136463   0.136997   0.297169
     15       0.047638  -0.226368  -0.006685  -0.045454   0.057747  -0.054575
     16       0.086291   0.299046  -0.063815  -0.058497   0.188351  -0.004819
     17      -0.120546  -0.015673   0.039636  -0.019608  -0.037386  -0.050054
     18       0.009466   0.005566   0.028572  -0.185419   0.006812   0.128564
     19       0.084440  -0.226086   0.058689   0.106790   0.018228  -0.029512
     20      -0.206690  -0.027475  -0.001453   0.019317   0.052842   0.072123
     21      -0.040643   0.176504  -0.087607   0.086369  -0.058395   0.020797
     22       0.095150  -0.242916   0.054336   0.246623  -0.011275  -0.073689
     23       0.099885   0.018972  -0.011201  -0.006452  -0.019537  -0.020246
     24      -0.170402   0.035377  -0.093690   0.008133   0.060426   0.009222
     25       0.070453  -0.038410   0.006796  -0.211224   0.105309  -0.216594
     26      -0.046568   0.040562   0.014962  -0.043074  -0.018946  -0.056771
     27      -0.185653   0.033339  -0.119154   0.049262   0.064119   0.059437
     28      -0.083991   0.035048  -0.086809   0.081368   0.008768   0.075217
     29       0.017879  -0.015672   0.002558   0.014804   0.013609   0.021352
     30      -0.107909  -0.031720  -0.062511  -0.150171   0.188842  -0.131518
     31       0.185317  -0.073660  -0.055778  -0.331125   0.063908  -0.351103
     32      -0.335223   0.075447   0.260428   0.128646   0.298299   0.189766
     33       0.112515  -0.055078   0.072399  -0.198929   0.054795   0.227352
     34      -0.100706  -0.107499   0.060864  -0.109520  -0.066891   0.133133
     35      -0.014220   0.002731   0.029855   0.003858   0.015868   0.030283
     36       0.155693   0.093913  -0.054841   0.140035   0.080203  -0.185536
     37      -0.097764  -0.081838   0.034801  -0.037717  -0.070589   0.050899
     38       0.030061  -0.002889  -0.032495  -0.000686  -0.000952  -0.016862
     39       0.077790  -0.099154   0.158825  -0.341880   0.086091   0.384380
     40      -0.093907  -0.050493   0.008785   0.046319  -0.087601  -0.021676
     41       0.220138  -0.091590  -0.275521  -0.098843  -0.042353   0.054709
     42      -0.132631  -0.010684  -0.069373   0.104816  -0.027586  -0.039533
     43       0.051028   0.072837  -0.002952   0.067964  -0.234713   0.179810
     44       0.035905   0.009489   0.004896  -0.005318  -0.020575  -0.003337
     45      -0.178072  -0.045714  -0.083889   0.107841   0.057628  -0.122901
     46      -0.081472  -0.057674  -0.035399   0.031255   0.074121  -0.082534
     47      -0.009677  -0.002590   0.002116  -0.000825   0.015078   0.014561
     48      -0.059554   0.069060  -0.053877   0.203797  -0.209503   0.074924
     49       0.061211   0.082282  -0.023856   0.082739  -0.301907   0.201793
     50       0.169693   0.121387   0.307986   0.176211   0.125897   0.148844
     51       0.149367   0.080060   0.231578   0.053603  -0.055925  -0.121668
     52      -0.114295   0.024512  -0.013836  -0.059151  -0.015429  -0.010568
     53      -0.012425   0.069367   0.160436  -0.032018  -0.070513  -0.109325
     54       0.134616  -0.053360  -0.065461   0.094240   0.066315   0.068248
     55      -0.093195   0.016574   0.003722  -0.051380  -0.009702  -0.020227
     56      -0.050599  -0.008514  -0.048261  -0.025682   0.002950   0.015984
     57       0.184604   0.142277   0.446104   0.074979   0.025405  -0.221907
     58      -0.240437  -0.075712  -0.109087  -0.123790   0.347618   0.020810
     59       0.010006   0.066143   0.066497  -0.021821  -0.235312  -0.057941
     60       0.195588  -0.384352  -0.090585  -0.075190   0.334103  -0.015272
     61       0.057246   0.321309   0.058881  -0.083129  -0.063406  -0.123013
     62       0.144870  -0.339823   0.093312  -0.134395   0.071770  -0.197547
     63      -0.057158   0.204034  -0.109289   0.114278  -0.088241   0.025821
     64       0.004077  -0.096887  -0.026308   0.359778  -0.117183  -0.051333
     65       0.056739   0.066811   0.129392   0.020891  -0.003228  -0.031040
                 30         31         32         33         34         35    
      0       0.087665   0.035308  -0.003732  -0.002893  -0.059777   0.030926
      1      -0.023620  -0.018245  -0.010004  -0.000909   0.107206   0.016039
      2       0.020722  -0.221325   0.182785   0.041808   0.006678   0.015505
      3      -0.070459   0.065324   0.103463   0.004231  -0.205175   0.114979
      4      -0.174402  -0.038346   0.007974  -0.000429   0.047561   0.032000
      5       0.194390   0.027663  -0.180918  -0.006028   0.005476   0.007247
      6      -0.007697   0.138784   0.121694   0.001914   0.059422   0.072644
      7      -0.056285   0.010228   0.026119   0.003541  -0.169354  -0.081386
      8       0.054059  -0.183780  -0.278534  -0.005375  -0.247109   0.104274
      9      -0.013745  -0.021105  -0.022383  -0.003169   0.170187   0.204605
     10      -0.098520  -0.088320  -0.058547  -0.000548  -0.047587  -0.027561
     11       0.083772  -0.144549   0.234069   0.000757   0.029578  -0.026607
     12      -0.072088   0.103982   0.129074   0.004243  -0.202804   0.155898
     13       0.050188   0.071641   0.064739   0.000939  -0.045145   0.063310
     14      -0.218702   0.151924   0.303107   0.004523   0.078605  -0.019637
     15      -0.049184  -0.046410  -0.034695  -0.000996   0.039946  -0.006949
     16       0.182563   0.058061   0.015244  -0.000352  -0.012809   0.028898
     17       0.021141  -0.042775  -0.041055  -0.000252  -0.002960  -0.000422
     18       0.022076  -0.026609  -0.001429  -0.003522   0.140862   0.232353
     19       0.084929   0.033655   0.006203  -0.000305   0.041040   0.058775
     20      -0.174642   0.436903  -0.302268  -0.041319   0.010349   0.009195
     21      -0.042277  -0.021267  -0.013866  -0.001446  -0.045872  -0.050885
     22       0.161031   0.065183   0.024346  -0.002141   0.058666   0.061486
     23       0.036216  -0.072191   0.028824   0.053920  -0.002549   0.000177
     24       0.010626  -0.046358  -0.046297  -0.000896   0.024313  -0.038435
     25      -0.329880  -0.098776  -0.021414   0.002572  -0.087545  -0.101145
     26      -0.026922  -0.013611  -0.017944  -0.000030  -0.047156   0.007918
     27       0.071451  -0.040816  -0.057022  -0.002017   0.066106  -0.036438
     28       0.115867   0.003582  -0.027952  -0.001889   0.051027  -0.003890
     29      -0.003641   0.007562   0.008866   0.000040   0.010828  -0.003083
     30      -0.206427  -0.147992  -0.093310  -0.000232   0.071385  -0.156391
     31      -0.342528  -0.132159  -0.088450   0.000900  -0.102485  -0.127333
     32      -0.292164  -0.044398   0.136993   0.006257   0.066327  -0.071348
     33       0.149890   0.007490  -0.021952   0.005780  -0.106815  -0.261578
     34       0.062655   0.016286   0.006975   0.001401  -0.063525  -0.049540
     35       0.016595  -0.025365   0.025124  -0.023565  -0.015843  -0.019895
     36      -0.081075  -0.020226  -0.001338  -0.002202   0.062346   0.044055
     37       0.018339   0.015618   0.011057   0.000759  -0.031935   0.019113
     38      -0.007650   0.015870  -0.016908   0.032420   0.008601   0.003683
     39       0.229856  -0.026503  -0.015346   0.007495  -0.138464  -0.392273
     40      -0.004765   0.016156   0.023875   0.003940  -0.037832   0.077945
     41      -0.043265   0.279744  -0.180341  -0.057159   0.009018  -0.063820
     42      -0.044650  -0.044955  -0.027273   0.000257   0.012769  -0.047943
     43      -0.189198  -0.204476  -0.167067  -0.004274   0.186655  -0.014698
     44       0.011809  -0.043585   0.040062   0.005817   0.034102  -0.004875
     45       0.012929   0.036204   0.032761   0.001317  -0.073475  -0.066818
     46       0.044095   0.057237   0.047332   0.001697  -0.063896  -0.029188
     47      -0.007555   0.012803  -0.019513  -0.001811  -0.004730   0.006922
     48      -0.195899  -0.175133  -0.154574  -0.000580   0.063655  -0.156062
     49      -0.220579  -0.267269  -0.179645  -0.004217   0.223238  -0.049593
     50      -0.159993   0.197558  -0.289736   0.000192  -0.146172   0.042014
     51       0.060617   0.087379   0.011088  -0.001254   0.176434  -0.241374
     52      -0.014432   0.050941   0.069244   0.001761  -0.016808  -0.059093
     53       0.041046   0.089594   0.009209  -0.002282   0.175942  -0.076104
     54       0.000684  -0.102537  -0.071460   0.000019  -0.091762   0.025871
     55       0.004263   0.028644   0.013778  -0.000623   0.043628   0.032196
     56      -0.014546   0.009059   0.020320   0.000449  -0.019321   0.019822
     57       0.174534   0.002471  -0.183845  -0.009062   0.367261  -0.212478
     58       0.132031  -0.221083  -0.254957  -0.010376   0.293690   0.387818
     59      -0.075554   0.228027   0.225189   0.006091  -0.034298  -0.236405
     60      -0.013235  -0.105591  -0.102831  -0.005037   0.293734  -0.181778
     61       0.184604   0.106871   0.058479   0.003656  -0.316012   0.214639
     62       0.083999  -0.086696  -0.110107  -0.001282  -0.032055  -0.035358
     63      -0.056961  -0.017034  -0.025415   0.036015  -0.091868  -0.100253
     64       0.104762   0.036099   0.013459   0.001863  -0.203734  -0.281606
     65       0.081266  -0.348612   0.351923  -0.993358  -0.066896  -0.029687
                 36         37         38         39         40         41    
      0       0.025160   0.017257   0.054187   0.017764   0.011575   0.163417
      1      -0.131824  -0.031296  -0.128893  -0.048917  -0.015143  -0.172661
      2      -0.005547  -0.065815   0.024156   0.032241  -0.056900   0.019370
      3       0.085628   0.001036   0.011341   0.000963  -0.007792  -0.045323
      4      -0.087156  -0.028040  -0.119070  -0.056872  -0.006730  -0.161119
      5      -0.032458  -0.047649   0.047653  -0.063569   0.052487  -0.016836
      6       0.012073  -0.016520   0.011724   0.006097   0.021302  -0.228772
      7      -0.087378  -0.018878  -0.069912  -0.050337  -0.012499   0.213197
      8      -0.068209   0.016140   0.037275   0.010548  -0.008831  -0.070225
      9      -0.040518   0.023705   0.048496   0.030675   0.002338   0.066204
     10      -0.031491  -0.020488  -0.073686  -0.045688  -0.008305   0.256893
     11       0.004281  -0.040550  -0.045878   0.064028   0.066849   0.020627
     12       0.042707  -0.025822  -0.013963  -0.035497   0.004481  -0.076409
     13      -0.016430  -0.022492  -0.073972  -0.044085  -0.004744  -0.021093
     14       0.042925   0.015047  -0.013358   0.004580  -0.009571   0.007532
     15      -0.028195  -0.005800  -0.042921  -0.014343  -0.006391  -0.015054
     16       0.085052   0.024891   0.096816   0.050246   0.007736  -0.019945
     17      -0.015211  -0.003998  -0.003349  -0.004534   0.002077   0.000297
     18      -0.091274   0.019473   0.024689   0.023654   0.000527   0.181880
     19      -0.038178  -0.002816  -0.030510  -0.013647  -0.005275   0.063298
     20       0.006628   0.025370   0.004893  -0.016901  -0.013070   0.003619
     21      -0.007747  -0.005836  -0.022342  -0.013396  -0.004024   0.027518
     22       0.062520   0.022360   0.088989   0.047697   0.010454  -0.023130
     23      -0.002337  -0.003896  -0.002500   0.003011   0.003369   0.001500
     24       0.013368   0.016850   0.006275   0.025889  -0.011603   0.025669
     25       0.102928   0.007876   0.142465   0.025023   0.032123   0.133947
     26       0.043226   0.107504  -0.127264   0.130340  -0.107857   0.017033
     27      -0.019599  -0.004536   0.009369  -0.004928   0.007299   0.025749
     28      -0.026442   0.000957  -0.028556   0.001119  -0.009286  -0.017145
     29      -0.008956  -0.025296   0.031382  -0.030011   0.025372  -0.004536
     30       0.019196   0.011189   0.095627   0.014843   0.035792   0.139233
     31       0.147166   0.170129  -0.046591   0.216340  -0.119384   0.172867
     32      -0.095940  -0.432459   0.612516  -0.509051   0.450137   0.058152
     33       0.047351  -0.027369  -0.035564  -0.015110  -0.010960  -0.155963
     34       0.031496  -0.003654   0.007844   0.001478  -0.000622  -0.016894
     35       0.016383   0.166825  -0.058462  -0.065104   0.138679  -0.018055
     36      -0.030345  -0.000644  -0.017023  -0.006359   0.000104  -0.017135
     37       0.021600   0.005125   0.024430   0.010044   0.000973   0.038578
     38      -0.005811  -0.038271   0.011145   0.013447  -0.030350  -0.000089
     39       0.028260   0.016976  -0.132894  -0.076971   0.040124  -0.332094
     40       0.058492   0.060844   0.067285   0.019893   0.041337   0.147630
     41      -0.037088  -0.716085   0.222161   0.267637  -0.599490  -0.011873
     42       0.034124   0.008537   0.022093  -0.000229  -0.007482  -0.077523
     43       0.080767   0.013442   0.059915   0.052009   0.015659  -0.215500
     44       0.006536   0.087495   0.090810  -0.151026  -0.142268  -0.024002
     45       0.006479  -0.007411  -0.013590  -0.005487   0.002157  -0.022094
     46      -0.021225  -0.001163  -0.007752  -0.006876  -0.002727   0.024506
     47       0.001336  -0.020960  -0.021990   0.035270   0.033496   0.006477
     48       0.101583  -0.025855  -0.009187   0.054476   0.044385  -0.252006
     49       0.108703   0.041732   0.090029   0.000637  -0.032195  -0.282435
     50      -0.039179  -0.355104  -0.356867   0.634029   0.587028   0.062992
     51      -0.060866   0.021192   0.018055   0.026440  -0.002849   0.125685
     52      -0.160069   0.052083   0.104002   0.067336   0.001337  -0.066588
     53       0.101318  -0.029296  -0.065301  -0.033087   0.000864   0.101035
     54       0.001664  -0.003097  -0.012008  -0.012147  -0.005120   0.018573
     55       0.048537  -0.013163  -0.019417  -0.011598   0.003140  -0.007907
     56      -0.021495   0.007075   0.017981   0.009976   0.001162  -0.032355
     57       0.267682  -0.071421  -0.199020  -0.121106  -0.023082   0.401819
     58       0.732743  -0.204299  -0.394698  -0.264452  -0.003622   0.129166
     59      -0.378566   0.106008   0.220381   0.161077   0.015819  -0.117307
     60      -0.012046   0.053625   0.079897   0.088937   0.003516   0.013070
     61       0.088866  -0.029493  -0.023581  -0.042076  -0.008114  -0.059549
     62       0.020908   0.021963   0.018733   0.041164  -0.011329  -0.008361
     63       0.021920  -0.007636  -0.026341  -0.021823  -0.000382   0.003167
     64       0.184701  -0.011439   0.021619  -0.014026   0.008707  -0.188260
     65      -0.008571  -0.070741   0.021350   0.022049  -0.050987  -0.005777
                 42         43         44         45         46         47    
      0      -0.179840  -0.022948  -0.206464  -0.149531   0.250328  -0.007355
      1      -0.171586   0.046834   0.142579  -0.233018   0.077536   0.063688
      2      -0.013688  -0.001248  -0.017309  -0.005748   0.016127  -0.001962
      3      -0.344344   0.082865   0.098453   0.204761   0.063159   0.090209
      4      -0.100615  -0.016243  -0.127033   0.314995  -0.001916  -0.052790
      5      -0.036793   0.007270   0.004513   0.023023   0.004382   0.005560
      6       0.279717   0.121746  -0.098673  -0.252636   0.023562  -0.035896
      7       0.101605   0.082490   0.041514  -0.080076   0.062505   0.200357
      8       0.041256   0.010733  -0.012419  -0.020266  -0.002554  -0.010958
      9       0.224169   0.086678   0.213276   0.165564   0.102602  -0.073511
     10       0.042733   0.057689   0.009233   0.074091  -0.080100  -0.183733
     11      -0.003061   0.000512   0.007587   0.007649   0.003726   0.002818
     12      -0.021501  -0.044540  -0.012640  -0.008347  -0.177156  -0.075862
     13       0.190851  -0.082766  -0.146063   0.108761   0.073759   0.085993
     14      -0.001194  -0.025097   0.025621  -0.024567  -0.001046  -0.010729
     15       0.071830  -0.082263   0.021790  -0.001440   0.049799   0.000292
     16      -0.181099   0.042791   0.052093  -0.032436  -0.059775  -0.055619
     17       0.007621   0.015717  -0.019943   0.014249  -0.003043   0.006122
     18      -0.019346  -0.068500  -0.061575   0.033888  -0.158205   0.059045
     19      -0.109889   0.003535   0.029833  -0.214219  -0.086502  -0.174216
     20       0.000751  -0.002730   0.000449   0.002990  -0.004857   0.003824
     21      -0.032784   0.002852   0.004990  -0.044049  -0.048331   0.007651
     22       0.153557  -0.016491  -0.010347   0.126751  -0.019230   0.131788
     23      -0.001580   0.000327   0.000072  -0.002299  -0.001481  -0.000335
     24       0.035650  -0.001889   0.026138  -0.046671  -0.005496   0.009907
     25       0.122509  -0.009659   0.056954  -0.086636  -0.010490   0.021437
     26       0.033966  -0.006079  -0.000373  -0.016636   0.001011  -0.002548
     27       0.044101  -0.020650  -0.003058  -0.020168   0.004870  -0.011201
     28       0.007859   0.000432  -0.019865  -0.000760  -0.005609  -0.009559
     29      -0.006491   0.003086  -0.001334   0.000612  -0.001729   0.000582
     30       0.295349   0.030267  -0.271750  -0.112882  -0.099911  -0.113591
     31       0.259812   0.011026  -0.085718  -0.125333  -0.050398  -0.029853
     32      -0.015455  -0.027310   0.028863   0.027146  -0.006738   0.006614
     33       0.147301   0.000603   0.051585   0.111934  -0.104738  -0.026320
     34       0.034615  -0.008851  -0.023449   0.051554   0.024552  -0.023263
     35       0.011168   0.000430   0.007848   0.004813  -0.009971  -0.000013
     36      -0.015673   0.004704   0.010083  -0.017218   0.028298   0.001820
     37      -0.024468   0.001634   0.009101  -0.031470  -0.027538   0.039974
     38      -0.001442   0.000377   0.000814  -0.001432   0.001611   0.000825
     39       0.187649   0.029954   0.275619  -0.047489  -0.193728   0.220928
     40       0.001857  -0.038839  -0.247463   0.232005   0.096501  -0.277384
     41       0.036898  -0.003696  -0.003212   0.036900  -0.014785  -0.007451
     42      -0.037033  -0.018967  -0.002224  -0.005884   0.012961   0.043752
     43      -0.100175  -0.044601  -0.001020   0.004773   0.030560   0.036775
     44       0.004382   0.001724  -0.006211  -0.004995  -0.000727  -0.002479
     45      -0.021165  -0.006697  -0.018316   0.001437   0.002130  -0.004190
     46      -0.004156  -0.002010  -0.020271  -0.021956  -0.019903  -0.001184
     47      -0.000056  -0.000397   0.001157  -0.000740  -0.000831   0.001350
     48      -0.293828  -0.118501  -0.371066  -0.423570  -0.282055   0.011457
     49      -0.184028  -0.075588  -0.114471  -0.124507  -0.057041   0.026035
     50      -0.020162  -0.013438   0.034752   0.047217   0.014209   0.000516
     51      -0.122584  -0.048545   0.029529   0.080711   0.000958  -0.018700
     52      -0.016676  -0.017395   0.001098   0.030644   0.001378  -0.024634
     53      -0.051588  -0.007583   0.009673   0.014507  -0.004481  -0.002821
     54      -0.001824   0.003558   0.002326  -0.003725  -0.001239   0.010824
     55       0.019504   0.006917  -0.003160  -0.011962   0.002678   0.010401
     56       0.017619   0.002804  -0.002825  -0.003251   0.004238   0.016047
     57      -0.214315  -0.024933   0.047729   0.101992   0.012355   0.274370
     58       0.159179   0.074091  -0.017814  -0.128350  -0.002477  -0.074221
     59      -0.057902  -0.048409   0.007795   0.056767  -0.008943  -0.158614
     60      -0.204794   0.601995  -0.384682   0.210855  -0.217500   0.081017
     61       0.098178  -0.724107   0.537233  -0.294418   0.236771  -0.153407
     62      -0.015351   0.003642   0.049226  -0.044607   0.012931   0.006872
     63      -0.025580   0.013799  -0.024291   0.028616   0.121946  -0.142810
     64       0.201162   0.093837   0.003248   0.340675   0.742436  -0.728814
     65      -0.000380   0.004321   0.001798  -0.007584   0.003752  -0.008167
                 48         49         50         51         52         53    
      0       0.023971   0.039941   0.020118  -0.010616   0.021317  -0.059908
      1       0.018784   0.012071   0.002757  -0.113662  -0.042262   0.089834
      2      -0.000262  -0.000209   0.000842  -0.000483   0.001688  -0.004132
      3      -0.081761  -0.038038  -0.039069   0.070071  -0.031490  -0.053383
      4       0.030413   0.022779  -0.013788  -0.031939   0.053127  -0.130424
      5      -0.003846  -0.001346  -0.002937   0.003542   0.001499  -0.003618
      6       0.001678  -0.017850  -0.013383  -0.011433   0.073090  -0.114383
      7      -0.007444  -0.011579  -0.001855  -0.103444  -0.021479   0.021107
      8      -0.018864   0.009631   0.005212  -0.006986   0.003526  -0.003295
      9      -0.016741  -0.010420  -0.063061   0.040101  -0.054696  -0.005790
     10       0.029824   0.059908  -0.014056  -0.015214   0.059785  -0.100575
     11       0.000793  -0.001987   0.000567   0.001831  -0.001734   0.001633
     12       0.084389   0.044536   0.057042  -0.064585  -0.046026   0.144147
     13      -0.082435  -0.041639   0.017742   0.181441  -0.037710   0.129978
     14       0.010074   0.002562  -0.001569  -0.013947   0.001195  -0.009742
     15      -0.012506  -0.007554  -0.012906   0.011118   0.011191  -0.038074
     16       0.034713   0.018495   0.002333  -0.053444   0.005470  -0.021716
     17      -0.003620  -0.001135   0.002233   0.008361  -0.001806   0.009912
     18       0.019165   0.024566   0.006052  -0.038954   0.012499   0.099822
     19      -0.067696  -0.121606   0.025254   0.184281  -0.008107   0.019650
     20       0.001949   0.001092  -0.000412  -0.001805  -0.000492   0.003715
     21      -0.024414  -0.030420   0.009202   0.018092   0.009083  -0.050696
     22       0.010977   0.035772  -0.012398  -0.069805   0.007870  -0.036433
     23      -0.000882  -0.001137   0.000530   0.000744   0.000307  -0.001680
     24       0.001557   0.009364   0.002553   0.006601   0.004402   0.027897
     25      -0.018813  -0.008859  -0.011408   0.021404   0.063284   0.073662
     26      -0.000962  -0.000580  -0.003248  -0.002363   0.023951   0.013216
     27       0.000655  -0.003536  -0.010076  -0.011266   0.063669   0.021712
     28       0.010115   0.005261   0.009752  -0.005088  -0.038936  -0.023944
     29       0.001937   0.001438   0.003783   0.000883  -0.019874  -0.009147
     30       0.110410   0.003673   0.181336  -0.054710  -0.904622  -0.471076
     31       0.029556  -0.004395   0.064576   0.000763  -0.298154  -0.123362
     32      -0.013441  -0.015671  -0.001545   0.017371  -0.037522  -0.009919
     33      -0.033600  -0.087018  -0.014767  -0.044680  -0.003924  -0.001206
     34       0.025548   0.009091  -0.008970  -0.068165  -0.002071   0.063274
     35      -0.001432  -0.004152  -0.000887  -0.003820   0.000093   0.001987
     36       0.019786   0.033260   0.000668  -0.003548  -0.003931   0.024921
     37      -0.009680   0.039067   0.013946   0.110333   0.009149  -0.071028
     38       0.001313   0.003248   0.000338   0.002036  -0.000264   0.000275
     39       0.141622   0.486307   0.062779   0.496512   0.013947  -0.052333
     40      -0.164709  -0.607200  -0.092858  -0.649276  -0.022327   0.111973
     41       0.005496   0.008952   0.000643   0.016365  -0.005634  -0.000987
     42       0.003441  -0.015148   0.022351  -0.002285  -0.007676   0.022105
     43       0.004268  -0.033741   0.092980   0.010378   0.005358   0.017288
     44      -0.001116   0.000804   0.005459  -0.002024   0.003136  -0.003172
     45       0.009980  -0.005699   0.064715  -0.007229   0.024312  -0.016878
     46      -0.007569   0.014058  -0.053794  -0.001380  -0.009711   0.004299
     47      -0.000977   0.000890  -0.008092   0.000795  -0.002810   0.002048
     48      -0.147840   0.200140  -0.903353   0.023684  -0.192854   0.097935
     49      -0.040971   0.025277  -0.169254   0.021300  -0.046663   0.039331
     50       0.013098  -0.015657   0.047559   0.008680   0.003141   0.006180
     51      -0.074096   0.040882   0.020020  -0.015685  -0.016488   0.024504
     52       0.007145  -0.002788  -0.003360   0.017490   0.002453  -0.005649
     53      -0.029900   0.024285   0.011741  -0.028405  -0.003643   0.003903
     54       0.007447  -0.001695  -0.000475  -0.006721  -0.000453   0.000041
     55       0.029228  -0.019467  -0.009392   0.015939   0.002190  -0.002833
     56       0.055632  -0.036350  -0.017533   0.033978   0.002672  -0.003183
     57       0.700354  -0.387044  -0.183083   0.276691   0.009044  -0.016729
     58      -0.457972   0.255781   0.126972  -0.246205  -0.015464   0.024673
     59      -0.330334   0.191857   0.088539  -0.117743  -0.012418   0.016153
     60      -0.009739   0.005302   0.061129   0.086791   0.020068   0.286055
     61       0.036886   0.007425  -0.083877  -0.152900   0.015080  -0.378789
     62       0.000263   0.001078  -0.012625  -0.020686   0.051388   0.010067
     63       0.048016   0.049358  -0.004751   0.015548  -0.010435   0.093598
     64       0.241122   0.230569  -0.075402   0.097118  -0.114483   0.610533
     65      -0.003562  -0.004688  -0.001061   0.002162  -0.001490   0.000802
                 54         55         56         57         58         59    
      0       0.014124  -0.162023  -0.013651  -0.020392  -0.015660   0.001883
      1       0.239248  -0.019992  -0.163483  -0.002459   0.030942   0.025345
      2      -0.001513  -0.008796  -0.002124   0.000267   0.000571  -0.000765
      3       0.118847   0.175097   0.017027   0.021086   0.056497  -0.003787
      4      -0.245032  -0.052659   0.058155  -0.017360  -0.044451  -0.024608
      5       0.001796   0.005599   0.002582  -0.002878  -0.005797   0.001237
      6       0.011864   0.147913   0.012899  -0.033462   0.005376   0.006208
      7      -0.351859   0.025132   0.078695   0.074630  -0.029999  -0.045441
      8       0.002394   0.006351  -0.002214  -0.003768  -0.001684  -0.027445
      9      -0.059382  -0.210442   0.042836   0.073216  -0.019156   0.012099
     10       0.335867   0.040698  -0.089271  -0.098230   0.019003   0.003272
     11      -0.005152  -0.005091   0.001653  -0.000594   0.000514   0.000866
     12      -0.051415  -0.231175  -0.041820   0.011898   0.024016  -0.004159
     13       0.219066  -0.041587  -0.050145  -0.012462   0.013447   0.049308
     14      -0.013596  -0.001595   0.002376   0.000509   0.000674   0.004708
     15       0.008829   0.031962   0.004222  -0.005356  -0.007146   0.004617
     16      -0.037593  -0.002847   0.007505   0.002448   0.011778  -0.013455
     17       0.005763  -0.004067  -0.001416   0.000341   0.000333   0.000029
     18      -0.067055   0.308716  -0.049917   0.015494  -0.025691  -0.011042
     19      -0.184020   0.007334   0.164186   0.016007  -0.000903  -0.017165
     20       0.000542   0.009964  -0.002289   0.000173   0.000574   0.003389
     21       0.027214  -0.065796   0.025972  -0.006267   0.002916  -0.000025
     22       0.058246  -0.025416  -0.030889   0.003683  -0.008080   0.007078
     23       0.000397  -0.002131   0.001010  -0.000156   0.000114  -0.000108
     24       0.017256  -0.008293   0.034110  -0.272792  -0.615632   0.080442
     25       0.041445  -0.004550  -0.013068   0.014469   0.023853   0.005488
     26      -0.001805  -0.007603  -0.007150   0.037018   0.081366  -0.010702
     27      -0.022476  -0.023267  -0.027665   0.182807   0.408573  -0.052921
     28      -0.006961   0.005059   0.003370  -0.014590  -0.030991   0.001861
     29       0.003011   0.005278   0.005065  -0.028756  -0.063491   0.007980
     30       0.107618   0.259552   0.010989   0.115723   0.266278  -0.041600
     31       0.076986   0.088625  -0.025594   0.164367   0.358108  -0.037214
     32       0.038951   0.037060  -0.008444   0.041730   0.083168  -0.001182
     33      -0.036778   0.006481  -0.150424  -0.003706  -0.022657   0.019360
     34       0.155708   0.036250   0.477595   0.006382   0.036892  -0.041542
     35       0.001135   0.002275  -0.003777  -0.001074  -0.002186   0.000876
     36       0.033858   0.015754   0.078789   0.002641   0.012402  -0.008515
     37      -0.125356  -0.032139  -0.291439  -0.001232  -0.018285   0.024259
     38       0.000052   0.000485   0.000962   0.000399   0.000905  -0.000345
     39       0.009645   0.065160   0.523536   0.059506   0.127005  -0.055574
     40       0.122253  -0.026232  -0.229593  -0.058295  -0.119522   0.040296
     41       0.000511   0.006437   0.044091   0.007003   0.012462  -0.002406
     42      -0.087863   0.003900   0.012080  -0.586805   0.282646   0.003244
     43      -0.037097   0.007100   0.015704   0.114484  -0.045229  -0.002314
     44       0.007545   0.003192  -0.001243   0.044687  -0.021122  -0.002364
     45       0.063107   0.026407  -0.010881   0.385421  -0.184688  -0.001527
     46      -0.005964  -0.004238  -0.002753  -0.089435   0.040976   0.003614
     47      -0.005741  -0.002603   0.000773  -0.032947   0.015405  -0.000954
     48      -0.090880  -0.140933  -0.002595   0.368152  -0.170836   0.012125
     49      -0.043765  -0.030846   0.019314   0.391976  -0.173142  -0.009093
     50      -0.007756  -0.002360   0.005387   0.011421  -0.002588   0.011497
     51       0.010523  -0.025480  -0.017258  -0.021335  -0.029760  -0.357036
     52       0.023040   0.000056   0.015187   0.010424   0.042305   0.399181
     53      -0.039179   0.001395   0.029095   0.027929   0.043910   0.456506
     54      -0.020684   0.003799   0.013504   0.015422   0.020066   0.225832
     55       0.016881  -0.000210  -0.016105  -0.013977  -0.028068  -0.278399
     56       0.033562  -0.002352  -0.022664  -0.017892  -0.034283  -0.337371
     57       0.085895  -0.004027  -0.004557   0.062923   0.014091   0.440111
     58      -0.196093   0.010473   0.035456  -0.005074   0.001304  -0.106647
     59      -0.020970  -0.015907   0.020542  -0.023434   0.039590   0.168189
     60       0.050448  -0.167089  -0.031862   0.011453   0.036802   0.011861
     61      -0.094556   0.210093   0.047675  -0.015535  -0.027738  -0.029281
     62      -0.020394  -0.007381  -0.001827  -0.001074  -0.001351  -0.004525
     63      -0.041213   0.108235   0.008610  -0.006185   0.014870  -0.012745
     64      -0.605592   0.723313  -0.485597   0.056053  -0.066896   0.001306
     65      -0.008366  -0.000109  -0.003008  -0.000175   0.000955  -0.001303
                 60         61         62         63         64         65    
      0      -0.000247  -0.000132  -0.000277   0.003939  -0.002195   0.000108
      1       0.000610   0.000153   0.000376  -0.000073  -0.000286  -0.000125
      2      -0.000158   0.000013  -0.000021   0.000458   0.000038  -0.000009
      3       0.000866  -0.000063  -0.000089  -0.000596  -0.000316   0.000410
      4      -0.000028  -0.000443  -0.000354   0.000370  -0.001074   0.000003
      5      -0.000025  -0.000096  -0.000006   0.000067  -0.000035   0.000060
      6      -0.000104   0.000258   0.000066  -0.000207   0.000315  -0.000506
      7       0.000537  -0.000649   0.000607  -0.000453   0.001201  -0.000789
      8      -0.000096  -0.000104  -0.000003  -0.000055   0.000059   0.000136
      9      -0.000016  -0.000485   0.001198  -0.001672   0.002845  -0.000022
     10      -0.000503  -0.000258   0.000822   0.001075  -0.002220   0.000044
     11       0.000011   0.000033   0.000031  -0.000028  -0.000047   0.000009
     12      -0.000053   0.000015  -0.000084   0.000595  -0.001202   0.001673
     13      -0.002158   0.000880   0.000128  -0.000007  -0.000090   0.000300
     14       0.000003  -0.000383  -0.000052   0.000033  -0.000090  -0.000216
     15       0.000776   0.000003   0.000026  -0.000223   0.000189   0.042747
     16       0.000957  -0.000221  -0.000085   0.000198  -0.000167   0.040749
     17       0.000286   0.000052   0.000003   0.000023  -0.000026  -0.020735
     18      -0.000149  -0.000001  -0.000237   0.002847  -0.003855   0.000120
     19       0.000106   0.000057  -0.001523  -0.004479   0.007948   0.000225
     20      -0.000088  -0.000165  -0.000007  -0.000014  -0.000281   0.000010
     21      -0.000094   0.000049  -0.000635   0.032125  -0.052710   0.000145
     22      -0.000174   0.000089   0.000636  -0.003797   0.005764  -0.000232
     23       0.000007   0.000010  -0.000000   0.001186  -0.001870   0.000020
     24       0.028206  -0.001163   0.000106  -0.000279   0.000866  -0.000428
     25      -0.074639   0.003673   0.000770   0.000202   0.000323  -0.000847
     26      -0.022528   0.001125   0.000183   0.000135   0.000097  -0.000119
     27       0.001181  -0.000193  -0.000188   0.000182  -0.000414   0.000192
     28       0.000229  -0.000050  -0.000022  -0.001397  -0.000575   0.000118
     29      -0.000162   0.000007   0.000011   0.000118   0.000064   0.000047
     30      -0.369557   0.017412   0.002875   0.000181   0.000058   0.003444
     31       0.883779  -0.041480  -0.007084  -0.000316  -0.002077  -0.000651
     32       0.270525  -0.012760  -0.002002  -0.001346  -0.000902   0.001878
     33      -0.000108   0.000089   0.000263  -0.058448  -0.026457  -0.000236
     34       0.000287  -0.000296  -0.000555  -0.044861  -0.037326   0.000074
     35       0.000076   0.000009   0.000003  -0.007140  -0.003735  -0.000045
     36       0.000040  -0.000068  -0.000014   0.001025   0.000096   0.000074
     37      -0.000316   0.000139   0.000334  -0.002504   0.007133  -0.000116
     38      -0.000016   0.000002   0.000003   0.000133   0.000107   0.000015
     39      -0.000070   0.001484   0.000232   0.619092   0.361380   0.000474
     40       0.003388   0.001320   0.001178   0.578040   0.359528   0.000325
     41      -0.000352   0.000069   0.000056   0.073937   0.044964   0.000087
     42       0.000563  -0.000591   0.021899   0.000805  -0.001037   0.000085
     43      -0.000456  -0.000183  -0.082228  -0.000558   0.001250   0.000076
     44      -0.000048   0.000156  -0.007010  -0.000043   0.000184  -0.000030
     45      -0.000206   0.000504  -0.000515  -0.000371   0.000413  -0.000056
     46      -0.000014  -0.000275   0.000852   0.000099  -0.000176  -0.000014
     47       0.000024   0.000386   0.000091   0.000015  -0.000040   0.000014
     48      -0.002295   0.000525  -0.272719  -0.001727   0.003260   0.000060
     49       0.007758   0.002765   0.954546   0.008374  -0.015735  -0.000422
     50       0.000539  -0.002371   0.082053   0.000545  -0.001301   0.000076
     51      -0.001661  -0.040148  -0.000076   0.000290  -0.000053   0.000197
     52      -0.001311  -0.022341   0.000650  -0.000026  -0.000016  -0.000067
     53      -0.003407  -0.070430   0.000284   0.000134   0.000017  -0.000043
     54      -0.000097  -0.000074   0.000141  -0.000088   0.000036  -0.000087
     55       0.000131   0.000376  -0.000181   0.000057  -0.000009   0.000043
     56       0.000117   0.000725  -0.000145   0.000063  -0.000056   0.000056
     57       0.022269   0.482823  -0.001236  -0.001442   0.000052  -0.000595
     58       0.012975   0.267652  -0.001366  -0.000644   0.000211  -0.000061
     59       0.038990   0.828217  -0.001604  -0.002128   0.000498  -0.000371
     60      -0.002440  -0.000712  -0.000557   0.001471  -0.001151  -0.700914
     61       0.002751  -0.000270  -0.000217   0.000738  -0.000741  -0.630217
     62      -0.000884   0.000303   0.000086  -0.000706   0.000790   0.328028
     63       0.001436  -0.001938   0.018899  -0.507543   0.838384  -0.001909
     64       0.000571   0.000324  -0.002576   0.111974  -0.170250   0.000629
     65       0.000013  -0.000006   0.000635  -0.017810   0.030080  -0.000063


-----------
IR SPECTRUM
-----------

 Mode   freq       eps      Int      T**2         TX        TY        TZ
       cm**-1   L/(mol*cm) km/mol    a.u.
----------------------------------------------------------------------------
  6:     40.23   0.001038    5.25  0.008051  (-0.019080 -0.053863 -0.069178)
  7:     60.24   0.002323   11.74  0.012034  ( 0.054109 -0.033778  0.089251)
  8:     75.67   0.000232    1.17  0.000956  (-0.025304 -0.003972 -0.017314)
  9:    124.14   0.001586    8.01  0.003986  ( 0.032811  0.013028  0.052345)
 10:    138.91   0.005654   28.57  0.012701  (-0.023501  0.028035 -0.106597)
 11:    154.52   0.001190    6.01  0.002403  ( 0.004024 -0.044339 -0.020525)
 12:    181.21   0.000597    3.02  0.001029  (-0.012365 -0.027162  0.011750)
 13:    198.17   0.006376   32.22  0.010041  ( 0.056587  0.071011  0.042379)
 14:    214.69   0.003119   15.76  0.004534  ( 0.016863 -0.042119 -0.049759)
 15:    250.47   0.011788   59.57  0.014687  (-0.011879 -0.052150 -0.108748)
 16:    260.12   0.003708   18.74  0.004449  ( 0.020102 -0.034561 -0.053386)
 17:    294.59   0.006350   32.09  0.006726  ( 0.024399 -0.027579  0.073283)
 18:    307.28   0.009406   47.53  0.009552  (-0.019081  0.041329  0.086489)
 19:    342.73   0.001456    7.36  0.001326  (-0.010448  0.034753 -0.002949)
 20:    353.53   0.006258   31.62  0.005524  (-0.012235 -0.051339  0.052330)
 21:    392.22   0.001149    5.80  0.000914  ( 0.008812  0.017117 -0.023307)
 22:    413.79   0.000926    4.68  0.000698  ( 0.015991 -0.020131 -0.006091)
 23:    423.79   0.006433   32.51  0.004737  ( 0.029205  0.023834  0.057587)
 24:    437.97   0.000318    1.61  0.000227  ( 0.001147 -0.003532  0.014591)
 25:    481.05   0.002624   13.26  0.001702  ( 0.020442  0.034815 -0.008509)
 26:    527.17   0.006190   31.28  0.003665  ( 0.052743  0.007979  0.028619)
 27:    575.12   0.003593   18.16  0.001950  (-0.042475 -0.009301 -0.007683)
 28:    591.87   0.007227   36.52  0.003811  (-0.010514 -0.060371  0.007441)
 29:    627.31   0.004523   22.86  0.002250  ( 0.042141 -0.020808 -0.006429)
 30:    686.95   0.024201  122.30  0.010994  ( 0.013524 -0.103668 -0.007989)
 31:    715.22   0.008587   43.40  0.003747  (-0.016045 -0.058550  0.007821)
 32:    761.30   0.004340   21.93  0.001779  (-0.030170 -0.028165  0.008685)
 33:    807.48   0.033023  166.88  0.012762  ( 0.005385 -0.000542 -0.112840)
 34:    852.43   0.009920   50.13  0.003632  ( 0.049477 -0.033329  0.008546)
 35:    893.04   0.096794  489.16  0.033824  (-0.180290 -0.026141 -0.025217)
 36:    964.09   0.018145   91.70  0.005873  ( 0.074741  0.011440  0.012500)
 37:   1024.66   0.001080    5.46  0.000329  ( 0.018109 -0.001062 -0.000079)
 38:   1030.17   0.012083   61.06  0.003660  ( 0.059817 -0.004277  0.008000)
 39:   1034.55   0.007950   40.18  0.002398  ( 0.046236 -0.012893  0.009698)
 40:   1037.06   0.000157    0.79  0.000047  ( 0.002162  0.002449 -0.006037)
 41:   1090.24   0.008419   42.54  0.002410  (-0.044703 -0.019529  0.005477)
 42:   1158.54   0.007782   39.33  0.002096  ( 0.005759  0.045117 -0.005248)
 43:   1229.04   0.061476  310.68  0.015609  ( 0.058402 -0.110161  0.007936)
 44:   1297.98   0.063596  321.39  0.015290  ( 0.122396  0.013620  0.011118)
 45:   1328.60   0.029428  148.72  0.006912  (-0.061937 -0.055415 -0.002223)
 46:   1345.84   0.077476  391.53  0.017964  (-0.040585  0.127465 -0.008362)
 47:   1381.50   0.075376  380.92  0.017026  ( 0.107533 -0.073676 -0.005906)
 48:   1410.86   0.025194  127.32  0.005573  (-0.062126 -0.038925 -0.014069)
 49:   1422.26   0.027874  140.86  0.006116  (-0.018478 -0.075535  0.008304)
 50:   1431.90   0.001159    5.86  0.000253  (-0.000032  0.014518  0.006475)
 51:   1448.69   0.033454  169.06  0.007206  (-0.026905  0.079776 -0.010879)
 52:   1484.70   0.022804  115.24  0.004793  (-0.060590 -0.033122  0.004987)
 53:   1512.02   0.066306  335.08  0.013685  ( 0.056332  0.102422  0.004595)
 54:   1604.56   0.028850  145.79  0.005611  (-0.073403 -0.012902 -0.007508)
 55:   1632.54   0.014745   74.52  0.002819  ( 0.026636  0.045925  0.000109)
 56:   1703.66   0.084757  428.33  0.015525  (-0.080527  0.095081 -0.000521)
 57:   1746.01   0.159259  804.83  0.028464  (-0.166740 -0.022203  0.013001)
 58:   1758.00   0.039314  198.68  0.006979  (-0.081187 -0.015770  0.011775)
 59:   1780.85   0.065581  331.42  0.011492  (-0.064767  0.069179  0.050114)
 60:   2994.40   0.027442  138.68  0.002860  ( 0.000109 -0.052294 -0.011193)
 61:   3004.70   0.018338   92.67  0.001905  (-0.028626 -0.005095 -0.032544)
 62:   3064.79   0.015901   80.36  0.001619  (-0.003965 -0.039950 -0.002711)
 63:   3146.66   0.053162  268.66  0.005272  (-0.071846  0.009280 -0.004931)
 64:   3159.22   0.057136  288.74  0.005644  ( 0.074082 -0.012210  0.002571)
 65:   3750.19   0.037391  188.96  0.003111  (-0.016782 -0.050444  0.016887)

* The epsilon (eps) is given for a Dirac delta lineshape.
** The dipole moment derivative (T) already includes vibrational overlap.

The first frequency considered to be a vibration is 6
The total number of vibrations considered is 60


--------------------------
THERMOCHEMISTRY AT 298.15K
--------------------------

Temperature         ... 298.15 K
Pressure            ... 1.00 atm
Total Mass          ... 222.15 AMU

Throughout the following assumptions are being made:
  (1) The electronic state is orbitally nondegenerate
  (2) There are no thermally accessible electronically excited states
  (3) Hindered rotations indicated by low frequency modes are not
      treated as such but are treated as vibrations and this may
      cause some error
  (4) All equations used are the standard statistical mechanics
      equations for an ideal gas
  (5) All vibrations are strictly harmonic

freq.      40.23  E(vib)   ...       0.54 
freq.      60.24  E(vib)   ...       0.51 
freq.      75.67  E(vib)   ...       0.49 
freq.     124.14  E(vib)   ...       0.43 
freq.     138.91  E(vib)   ...       0.42 
freq.     154.52  E(vib)   ...       0.40 
freq.     181.21  E(vib)   ...       0.37 
freq.     198.17  E(vib)   ...       0.35 
freq.     214.69  E(vib)   ...       0.34 
freq.     250.47  E(vib)   ...       0.30 
freq.     260.12  E(vib)   ...       0.30 
freq.     294.59  E(vib)   ...       0.27 
freq.     307.28  E(vib)   ...       0.26 
freq.     342.73  E(vib)   ...       0.23 
freq.     353.53  E(vib)   ...       0.22 
freq.     392.22  E(vib)   ...       0.20 
freq.     413.79  E(vib)   ...       0.19 
freq.     423.79  E(vib)   ...       0.18 
freq.     437.97  E(vib)   ...       0.17 
freq.     481.05  E(vib)   ...       0.15 
freq.     527.17  E(vib)   ...       0.13 
freq.     575.12  E(vib)   ...       0.11 
freq.     591.87  E(vib)   ...       0.10 
freq.     627.31  E(vib)   ...       0.09 
freq.     686.95  E(vib)   ...       0.07 
freq.     715.22  E(vib)   ...       0.07 
freq.     761.30  E(vib)   ...       0.06 
freq.     807.48  E(vib)   ...       0.05 
freq.     852.43  E(vib)   ...       0.04 
freq.     893.04  E(vib)   ...       0.03 
freq.     964.09  E(vib)   ...       0.03 
freq.    1024.66  E(vib)   ...       0.02 
freq.    1030.17  E(vib)   ...       0.02 
freq.    1034.55  E(vib)   ...       0.02 
freq.    1037.06  E(vib)   ...       0.02 
freq.    1090.24  E(vib)   ...       0.02 
freq.    1158.54  E(vib)   ...       0.01 
freq.    1229.04  E(vib)   ...       0.01 
freq.    1297.98  E(vib)   ...       0.01 
freq.    1328.60  E(vib)   ...       0.01 
freq.    1345.84  E(vib)   ...       0.01 
freq.    1381.50  E(vib)   ...       0.01 
freq.    1410.86  E(vib)   ...       0.00 
freq.    1422.26  E(vib)   ...       0.00 
freq.    1431.90  E(vib)   ...       0.00 
freq.    1448.69  E(vib)   ...       0.00 
freq.    1484.70  E(vib)   ...       0.00 
freq.    1512.02  E(vib)   ...       0.00 
freq.    1604.56  E(vib)   ...       0.00 
freq.    1632.54  E(vib)   ...       0.00 
freq.    1703.66  E(vib)   ...       0.00 
freq.    1746.01  E(vib)   ...       0.00 
freq.    1758.00  E(vib)   ...       0.00 
freq.    1780.85  E(vib)   ...       0.00 
freq.    2994.40  E(vib)   ...       0.00 
freq.    3004.70  E(vib)   ...       0.00 
freq.    3064.79  E(vib)   ...       0.00 
freq.    3146.66  E(vib)   ...       0.00 
freq.    3159.22  E(vib)   ...       0.00 
freq.    3750.19  E(vib)   ...       0.00 

------------
INNER ENERGY
------------

The inner energy is: U= E(el) + E(ZPE) + E(vib) + E(rot) + E(trans)
    E(el)   - is the total energy from the electronic structure calculation
              = E(kin-el) + E(nuc-el) + E(el-el) + E(nuc-nuc)
    E(ZPE)  - the the zero temperature vibrational energy from the frequency calculation
    E(vib)  - the the finite temperature correction to E(ZPE) due to population
              of excited vibrational states
    E(rot)  - is the rotational thermal energy
    E(trans)- is the translational thermal energy

Summary of contributions to the inner energy U:
Electronic energy                ...   -835.53985923 Eh
Zero point energy                ...      0.14617070 Eh      91.72 kcal/mol
Thermal vibrational correction   ...      0.01158960 Eh       7.27 kcal/mol
Thermal rotational correction    ...      0.00141627 Eh       0.89 kcal/mol
Thermal translational correction ...      0.00141627 Eh       0.89 kcal/mol
-----------------------------------------------------------------------
Total thermal energy                   -835.37926639 Eh


Summary of corrections to the electronic energy:
(perhaps to be used in another calculation)
Total thermal correction                  0.01442214 Eh       9.05 kcal/mol
Non-thermal (ZPE) correction              0.14617070 Eh      91.72 kcal/mol
-----------------------------------------------------------------------
Total correction                          0.16059284 Eh     100.77 kcal/mol


--------
ENTHALPY
--------

The enthalpy is H = U + kB*T
                kB is Boltzmann's constant
Total free energy                 ...   -835.37926639 Eh 
Thermal Enthalpy correction       ...      0.00094421 Eh       0.59 kcal/mol
-----------------------------------------------------------------------
Total Enthalpy                    ...   -835.37832218 Eh


Note: Only C1 symmetry has been detected, increase convergence thresholds 
      if your molecule has a higher symmetry. Symmetry factor of 1.0 is   
      used for the rotational entropy correction. 
 

Note: Rotational entropy computed according to Herzberg 
Infrared and Raman Spectra, Chapter V,1, Van Nostrand Reinhold, 1945 
Point Group:  C1, Symmetry Number:   1  
Rotational constants in cm-1:     0.024913     0.015563     0.009692 

Vibrational entropy computed according to the QRRHO of S. Grimme
Chem.Eur.J. 2012 18 9955


-------
ENTROPY
-------

The entropy contributions are T*S = T*(S(el)+S(vib)+S(rot)+S(trans))
     S(el)   - electronic entropy
     S(vib)  - vibrational entropy
     S(rot)  - rotational entropy
     S(trans)- translational entropy
The entropies will be listed as multiplied by the temperature to get
units of energy

Electronic entropy                ...      0.00000000 Eh      0.00 kcal/mol
Vibrational entropy               ...      0.02015025 Eh     12.64 kcal/mol
Rotational entropy                ...      0.01540801 Eh      9.67 kcal/mol
Translational entropy             ...      0.02000170 Eh     12.55 kcal/mol
-----------------------------------------------------------------------
Final entropy term                ...      0.05555996 Eh     34.86 kcal/mol

In case the symmetry of your molecule has not been determined correctly
or in case you have a reason to use a different symmetry number we print 
out the resulting rotational entropy values for sn=1,12 :
 --------------------------------------------------------
|  sn= 1 | S(rot)=       0.01540801 Eh      9.67 kcal/mol|
|  sn= 2 | S(rot)=       0.01475356 Eh      9.26 kcal/mol|
|  sn= 3 | S(rot)=       0.01437072 Eh      9.02 kcal/mol|
|  sn= 4 | S(rot)=       0.01409910 Eh      8.85 kcal/mol|
|  sn= 5 | S(rot)=       0.01388841 Eh      8.72 kcal/mol|
|  sn= 6 | S(rot)=       0.01371627 Eh      8.61 kcal/mol|
|  sn= 7 | S(rot)=       0.01357072 Eh      8.52 kcal/mol|
|  sn= 8 | S(rot)=       0.01344464 Eh      8.44 kcal/mol|
|  sn= 9 | S(rot)=       0.01333343 Eh      8.37 kcal/mol|
|  sn=10 | S(rot)=       0.01323396 Eh      8.30 kcal/mol|
|  sn=11 | S(rot)=       0.01314397 Eh      8.25 kcal/mol|
|  sn=12 | S(rot)=       0.01306181 Eh      8.20 kcal/mol|
 --------------------------------------------------------


-------------------
GIBBS FREE ENERGY
-------------------

The Gibbs free energy is G = H - T*S

Total enthalpy                    ...   -835.37832218 Eh 
Total entropy correction          ...     -0.05555996 Eh    -34.86 kcal/mol
-----------------------------------------------------------------------
Final Gibbs free energy         ...   -835.43388215 Eh

For completeness - the Gibbs free energy minus the electronic energy
G-E(el)                           ...      0.10597708 Eh     66.50 kcal/mol


Timings for individual modules:

Sum of individual times         ...     3341.699 sec (=  55.695 min)
GTO integral calculation        ...       27.613 sec (=   0.460 min)   0.8 %
SCF iterations                  ...     2172.636 sec (=  36.211 min)  65.0 %
SCF Gradient evaluation         ...      412.105 sec (=   6.868 min)  12.3 %
Geometry relaxation             ...        0.662 sec (=   0.011 min)   0.0 %
Analytical frequency calculation...      728.682 sec (=  12.145 min)  21.8 %
                             ****ORCA TERMINATED NORMALLY****
TOTAL RUN TIME: 0 days 0 hours 55 minutes 54 seconds 671 msec
```
