## Supplementary material for "A novel quinone biosynthetic pathway illuminates the evolution of aerobic metabolism": Q6_0e_0H_B3LYP_631Gd_opt.out (part 1 of 2)

```
                                 *****************
                                 * O   R   C   A *
                                 *****************

                                            #,                                       
                                            ###                                      
                                            ####                                     
                                            #####                                    
                                            ######                                   
                                           ########,                                 
                                     ,,################,,,,,                         
                               ,,#################################,,                 
                          ,,##########################################,,             
                       ,#########################################, ''#####,          
                    ,#############################################,,   '####,        
                  ,##################################################,,,,####,       
                ,###########''''           ''''###############################       
              ,#####''   ,,,,##########,,,,          '''####'''          '####       
            ,##' ,,,,###########################,,,                        '##       
           ' ,,###''''                  '''############,,,                           
         ,,##''                                '''############,,,,        ,,,,,,###''
      ,#''                                            '''#######################'''  
     '                                                          ''''####''''         
             ,#######,   #######,   ,#######,      ##                                
            ,#'     '#,  ##    ##  ,#'     '#,    #''#        ######   ,####,        
            ##       ##  ##   ,#'  ##            #'  '#       #        #'  '#        
            ##       ##  #######   ##           ,######,      #####,   #    #        
            '#,     ,#'  ##    ##  '#,     ,#' ,#      #,         ##   #,  ,#        
             '#######'   ##     ##  '#######'  #'      '#     #####' # '####'        


                  #######################################################
                  #                        -***-                        #
                  #          Department of theory and spectroscopy      #
                  #    Directorship and core code : Frank Neese         #
                  #        Max Planck Institute fuer Kohlenforschung    #
                  #                Kaiser Wilhelm Platz 1               #
                  #                 D-45470 Muelheim/Ruhr               #
                  #                      Germany                        #
                  #                                                     #
                  #                  All rights reserved                #
                  #                        -***-                        #
                  #######################################################


                         Program Version 5.0.2 -  RELEASE  -


 With contributions from (in alphabetic order):
   Daniel Aravena         : Magnetic Suceptibility
   Michael Atanasov       : Ab Initio Ligand Field Theory (pilot matlab implementation)
   Alexander A. Auer      : GIAO ZORA, VPT2 properties, NMR spectrum
   Ute Becker             : Parallelization
   Giovanni Bistoni       : ED, misc. LED, open-shell LED, HFLD
   Martin Brehm           : Molecular dynamics
   Dmytro Bykov           : SCF Hessian
   Vijay G. Chilkuri      : MRCI spin determinant printing, contributions to CSF-ICE
   Dipayan Datta          : RHF DLPNO-CCSD density
   Achintya Kumar Dutta   : EOM-CC, STEOM-CC
   Dmitry Ganyushin       : Spin-Orbit,Spin-Spin,Magnetic field MRCI
   Miquel Garcia          : C-PCM and meta-GGA Hessian, CC/C-PCM, Gaussian charge scheme
   Yang Guo               : DLPNO-NEVPT2, F12-NEVPT2, CIM, IAO-localization
   Andreas Hansen         : Spin unrestricted coupled pair/coupled cluster methods
   Benjamin Helmich-Paris : MC-RPA, TRAH-SCF, COSX integrals
   Lee Huntington         : MR-EOM, pCC
   Robert Izsak           : Overlap fitted RIJCOSX, COSX-SCS-MP3, EOM
   Marcus Kettner         : VPT2
   Christian Kollmar      : KDIIS, OOCD, Brueckner-CCSD(T), CCSD density, CASPT2, CASPT2-K
   Simone Kossmann        : Meta GGA functionals, TD-DFT gradient, OOMP2, MP2 Hessian
   Martin Krupicka        : Initial AUTO-CI
   Lucas Lang             : DCDCAS
   Marvin Lechner         : AUTO-CI (C++ implementation), FIC-MRCC
   Dagmar Lenk            : GEPOL surface, SMD
   Dimitrios Liakos       : Extrapolation schemes; Compound Job, initial MDCI parallelization
   Dimitrios Manganas     : Further ROCIS development; embedding schemes
   Dimitrios Pantazis     : SARC Basis sets
   Anastasios Papadopoulos: AUTO-CI, single reference methods and gradients
   Taras Petrenko         : DFT Hessian,TD-DFT gradient, ASA, ECA, R-Raman, ABS, FL, XAS/XES, NRVS
   Peter Pinski           : DLPNO-MP2, DLPNO-MP2 Gradient
   Christoph Reimann      : Effective Core Potentials
   Marius Retegan         : Local ZFS, SOC
   Christoph Riplinger    : Optimizer, TS searches, QM/MM, DLPNO-CCSD(T), (RO)-DLPNO pert. Triples
   Tobias Risthaus        : Range-separated hybrids, TD-DFT gradient, RPA, STAB
   Michael Roemelt        : Original ROCIS implementation
   Masaaki Saitow         : Open-shell DLPNO-CCSD energy and density
   Barbara Sandhoefer     : DKH picture change effects
   Avijit Sen             : IP-ROCIS
   Kantharuban Sivalingam : CASSCF convergence, NEVPT2, FIC-MRCI
   Bernardo de Souza      : ESD, SOC TD-DFT
   Georgi Stoychev        : AutoAux, RI-MP2 NMR, DLPNO-MP2 response
   Willem Van den Heuvel  : Paramagnetic NMR
   Boris Wezisla          : Elementary symmetry handling
   Frank Wennmohs         : Technical directorship


 We gratefully acknowledge several colleagues who have allowed us to
 interface, adapt or use parts of their codes:
   Stefan Grimme, W. Hujo, H. Kruse, P. Pracht,  : VdW corrections, initial TS optimization,
                  C. Bannwarth, S. Ehlert          DFT functionals, gCP, sTDA/sTD-DF
   Ed Valeev, F. Pavosevic, A. Kumar             : LibInt (2-el integral package), F12 methods
   Garnet Chan, S. Sharma, J. Yang, R. Olivares  : DMRG
   Ulf Ekstrom                                   : XCFun DFT Library
   Mihaly Kallay                                 : mrcc  (arbitrary order and MRCC methods)
   Jiri Pittner, Ondrej Demel                    : Mk-CCSD
   Frank Weinhold                                : gennbo (NPA and NBO analysis)
   Christopher J. Cramer and Donald G. Truhlar   : smd solvation model
   Lars Goerigk                                  : TD-DFT with DH, B97 family of functionals
   V. Asgeirsson, H. Jonsson                     : NEB implementation
   FAccTs GmbH                                   : IRC, NEB, NEB-TS, DLPNO-Multilevel, CI-OPT
                                                   MM, QMMM, 2- and 3-layer-ONIOM, Crystal-QMMM,
                                                   LR-CPCM, SF, NACMEs, symmetry and pop. for TD-DFT,
                                                   nearIR, NL-DFT gradient (VV10), updates on ESD,
                                                   ML-optimized integration grids
   S Lehtola, MJT Oliveira, MAL Marques          : LibXC Library
   Liviu Ungur et al                             : ANISO software


 Your calculation uses the libint2 library for the computation of 2-el integrals
 For citations please refer to: http://libint.valeyev.net

 Your ORCA version has been built with support for libXC version: 5.1.0
 For citations please refer to: https://tddft.org/programs/libxc/

 This ORCA versions uses:
   CBLAS   interface :  Fast vector & matrix operations
   LAPACKE interface :  Fast linear algebra routines
   SCALAPACK package :  Parallel linear algebra routines
   Shared memory     :  Shared parallel matrices
   BLAS/LAPACK       :  OpenBLAS 0.3.15  USE64BITINT DYNAMIC_ARCH NO_AFFINITY Zen SINGLE_THREADED
        Core in use  :  Zen
   Copyright (c) 2011-2014, The OpenBLAS Project


================================================================================

----- Orbital basis set information -----
Your calculation utilizes the basis: 6-31G(d)
   H-He, Li-Ne : W. J. Hehre, R. Ditchfield and J.A. Pople, J. Chem. Phys. 56, 2257 (1972).
                 Note: He and Ne are unpublished basis sets taken from the Gaussian program.
                 Note: Li and B from J. D. Dill and J. A. Pople, J. Chem. Phys. 62, 2921 (1975).
   Na - Ar     : M. M. Francl, W. J. Pietro, W. J. Hehre, J. S. Binkley, M. S. Gordon, 
                 D. J. DeFrees and J. A. Pople, J. Chem. Phys. 77, 3654 (1982).
   K - Zn      : V. A. Rassolov, J. A. Pople, M. A. Ratner, and T. L. Windus, J. Chem. Phys. 109, 1223 (1998).

----- AuxJ basis set information -----
Your calculation utilizes the auxiliary basis: def2/J
   F. Weigend, Phys. Chem. Chem. Phys. 8, 1057 (2006).

================================================================================
                                        WARNINGS
                       Please study these warnings very carefully!
================================================================================


WARNING: Geometry Optimization
  ===> : Switching off AutoStart
         For restart on a previous wavefunction, please use MOREAD

INFO   : the flag for use of the SHARK integral package has been found!

================================================================================
                                       INPUT FILE
================================================================================
NAME = Q6_0e_0H_B3LYP_631Gd_opt.inp
|  1> !Defgrid3 VeryTightOpt CPCM(water) B3LYP 6-31G(d) OPT FREQ
|  2> 
|  3> %maxcore 4096
|  4> 
|  5> %pal
|  6>    nprocs 8
|  7> end
|  8> 
|  9> * xyz 0 1
| 10>    C      1.337994    0.684583    0.031397
| 11>    C      1.336293   -0.678800   -0.039618
| 12>    C     -1.336292   -0.678800   -0.039625
| 13>    C     -1.337993    0.684583    0.031392
| 14>    C      0.000001   -1.248877   -0.436840
| 15>    O      0.000004   -2.162171   -1.264033
| 16>    C      0.000000    1.261172    0.417456
| 17>    O      0.000000    2.183482    1.234607
| 18>    C      2.464742   -1.730603    0.132974
| 19>    C      1.866237   -3.006917    0.789632
| 20>    C      3.107567   -2.150434   -1.208902
| 21>    C      3.538167   -1.262453    1.137877
| 22>    H      1.345168   -2.758164    1.719636
| 23>    H      1.171770   -3.530952    0.135126
| 24>    H      2.688204   -3.684293    1.038260
| 25>    H      3.589174   -1.315355   -1.718648
| 26>    H      3.866536   -2.917946   -1.023450
| 27>    H      2.349555   -2.567656   -1.873002
| 28>    H      4.240746   -2.085596    1.299430
| 29>    H      4.112672   -0.401943    0.808491
| 30>    H      3.080692   -1.016514    2.101272
| 31>    C     -2.464743   -1.730603    0.132957
| 32>    C     -1.866248   -3.006925    0.789610
| 33>    C     -3.538169   -1.262458    1.137859
| 34>    C     -3.107563   -2.150425   -1.208924
| 35>    H     -1.171783   -3.530959    0.135101
| 36>    H     -1.345177   -2.758182    1.719616
| 37>    H     -2.688220   -3.684297    1.038232
| 38>    H     -4.112673   -0.401946    0.808475
| 39>    H     -4.240749   -2.085600    1.299406
| 40>    H     -3.080695   -1.016522    2.101255
| 41>    H     -3.866538   -2.917931   -1.023478
| 42>    H     -3.589159   -1.315342   -1.718674
| 43>    H     -2.349548   -2.567653   -1.873018
| 44>    C     -2.475534    1.728065   -0.130027
| 45>    C     -1.894314    3.014960   -0.780625
| 46>    C     -3.548061    1.253130   -1.133028
| 47>    C     -3.114318    2.136497    1.216918
| 48>    H     -1.224576    3.554882   -0.114044
| 49>    H     -1.353639    2.776835   -1.702175
| 50>    H     -2.726935    3.673866   -1.043209
| 51>    H     -4.109633    0.382909   -0.807051
| 52>    H     -4.262486    2.067632   -1.287011
| 53>    H     -3.091477    1.018555   -2.099754
| 54>    H     -3.876908    2.902207    1.039081
| 55>    H     -3.589677    1.297311    1.725502
| 56>    H     -2.353691    2.553993    1.878127
| 57>    C      2.475536    1.728064   -0.130022
| 58>    C      3.114318    2.136499    1.216922
| 59>    C      3.548063    1.253123   -1.133018
| 60>    C      1.894316    3.014955   -0.780628
| 61>    H      2.353691    2.554001    1.878129
| 62>    H      3.589673    1.297313    1.725510
| 63>    H      3.876911    2.902206    1.039084
| 64>    H      3.091478    1.018545   -2.099744
| 65>    H      4.262489    2.067624   -1.287005
| 66>    H      4.109632    0.382902   -0.807037
| 67>    H      2.726938    3.673857   -1.043219
| 68>    H      1.353639    2.776824   -1.702175
| 69>    H      1.224580    3.554884   -0.114050
| 70> **                         ****END OF INPUT****
================================================================================

                       *****************************
                       * Geometry Optimization Run *
                       *****************************

Geometry optimization settings:
Update method            Update   .... BFGS
Choice of coordinates    CoordSys .... Z-matrix Internals
Initial Hessian          InHess   .... Almoef's Model

Convergence Tolerances:
Energy Change            TolE     ....  2.0000e-07 Eh
Max. Gradient            TolMAXG  ....  3.0000e-05 Eh/bohr
RMS Gradient             TolRMSG  ....  8.0000e-06 Eh/bohr
Max. Displacement        TolMAXD  ....  2.0000e-04 bohr
RMS Displacement         TolRMSD  ....  1.0000e-04 bohr
Strict Convergence                ....  False
------------------------------------------------------------------------------
                        ORCA OPTIMIZATION COORDINATE SETUP
------------------------------------------------------------------------------

The optimization will be done in new redundant internal coordinates
Making redundant internal coordinates   ...  (new redundants) done
Evaluating the initial hessian          ...  (Almloef) done
Evaluating the coordinates              ...  done
Calculating the B-matrix                .... done
Calculating the G-matrix                .... done
Diagonalizing the G-matrix              .... done
Small eigenvalue found = 5.848e-03
Small eigenvalue found = 6.575e-03
Small eigenvalue found = 7.001e-03
Small eigenvalue found = 1.233e-02
Small eigenvalue found = 1.893e-02
Small eigenvalue found = 2.351e-02
Small eigenvalue found = 2.633e-02
The first mode is                       ....  156
The number of degrees of freedom        ....  174

    -----------------------------------------------------------------
                    Redundant Internal Coordinates


    -----------------------------------------------------------------
         Definition                    Initial Value    Approx d2E/dq
    -----------------------------------------------------------------
      1. B(C   1,C   0)                  1.3652         0.684312   
      2. B(C   3,C   2)                  1.3652         0.684311   
      3. B(C   4,C   1)                  1.5061         0.407802   
      4. B(C   4,C   2)                  1.5061         0.407803   
      5. B(O   5,C   4)                  1.2322         0.999105   
      6. B(C   6,C   3)                  1.5072         0.406176   
      7. B(C   6,C   0)                  1.5072         0.406177   
      8. B(O   7,C   6)                  1.2322         0.999049   
      9. B(C   8,C   1)                  1.5522         0.344256   
     10. B(C   9,C   8)                  1.5551         0.340649   
     11. B(C  10,C   8)                  1.5460         0.352251   
     12. B(C  11,C   8)                  1.5431         0.355989   
     13. B(H  12,C   9)                  1.0947         0.353977   
     14. B(H  13,C   9)                  1.0887         0.361819   
     15. B(H  14,C   9)                  1.0937         0.355176   
     16. B(H  15,C  10)                  1.0905         0.359468   
     17. B(H  16,C  10)                  1.0952         0.353264   
     18. B(H  17,C  10)                  1.0907         0.359140   
     19. B(H  18,C  11)                  1.0942         0.354582   
     20. B(H  19,C  11)                  1.0858         0.365658   
     21. B(H  20,C  11)                  1.0945         0.354214   
     22. B(C  21,C   2)                  1.5522         0.344256   
     23. B(C  22,C  21)                  1.5551         0.340648   
     24. B(C  23,C  21)                  1.5431         0.355991   
     25. B(C  24,C  21)                  1.5460         0.352251   
     26. B(H  25,C  22)                  1.0887         0.361819   
     27. B(H  26,C  22)                  1.0947         0.353977   
     28. B(H  27,C  22)                  1.0937         0.355176   
     29. B(H  28,C  23)                  1.0858         0.365657   
     30. B(H  29,C  23)                  1.0942         0.354583   
     31. B(H  30,C  23)                  1.0945         0.354215   
     32. B(H  31,C  24)                  1.0952         0.353265   
     33. B(H  32,C  24)                  1.0905         0.359468   
     34. B(H  33,C  24)                  1.0907         0.359139   
     35. B(C  34,C   3)                  1.5521         0.344486   
     36. B(C  35,C  34)                  1.5547         0.341129   
     37. B(C  36,C  34)                  1.5433         0.355713   
     38. B(C  37,C  34)                  1.5457         0.352666   
     39. B(H  38,C  35)                  1.0883         0.362357   
     40. B(H  39,C  35)                  1.0947         0.353984   
     41. B(H  40,C  35)                  1.0938         0.355128   
     42. B(H  41,C  36)                  1.0858         0.365732   
     43. B(H  42,C  36)                  1.0943         0.354436   
     44. B(H  43,C  36)                  1.0946         0.354123   
     45. B(H  44,C  37)                  1.0952         0.353276   
     46. B(H  45,C  37)                  1.0903         0.359641   
     47. B(H  46,C  37)                  1.0909         0.358917   
     48. B(C  47,C   0)                  1.5521         0.344486   
     49. B(C  48,C  47)                  1.5457         0.352667   
     50. B(C  49,C  47)                  1.5433         0.355715   
     51. B(C  50,C  47)                  1.5547         0.341129   
     52. B(H  51,C  48)                  1.0909         0.358915   
     53. B(H  52,C  48)                  1.0903         0.359641   
     54. B(H  53,C  48)                  1.0952         0.353275   
     55. B(H  54,C  49)                  1.0946         0.354121   
     56. B(H  55,C  49)                  1.0943         0.354435   
     57. B(H  56,C  49)                  1.0858         0.365732   
     58. B(H  57,C  50)                  1.0938         0.355128   
     59. B(H  58,C  50)                  1.0947         0.353984   
     60. B(H  59,C  50)                  1.0883         0.362357   
     61. A(C   1,C   0,C   6)          113.2192         0.409650   
     62. A(C   6,C   0,C  47)          114.8392         0.363513   
     63. A(C   1,C   0,C  47)          131.8290         0.397914   
     64. A(C   0,C   1,C   8)          132.0665         0.397867   
     65. A(C   0,C   1,C   4)          113.1297         0.409939   
     66. A(C   4,C   1,C   8)          114.6988         0.363720   
     67. A(C   3,C   2,C  21)          132.0665         0.397867   
     68. A(C   3,C   2,C   4)          113.1297         0.409940   
     69. A(C   4,C   2,C  21)          114.6988         0.363720   
     70. A(C   2,C   3,C   6)          113.2192         0.409649   
     71. A(C   2,C   3,C  34)          131.8290         0.397914   
     72. A(C   6,C   3,C  34)          114.8391         0.363513   
     73. A(C   1,C   4,O   5)          117.2313         0.435765   
     74. A(C   2,C   4,O   5)          117.2314         0.435765   
     75. A(C   1,C   4,C   2)          125.0549         0.374458   
     76. A(C   3,C   6,O   7)          117.1418         0.435447   
     77. A(C   0,C   6,O   7)          117.1417         0.435447   
     78. A(C   0,C   6,C   3)          125.1763         0.373942   
     79. A(C   1,C   8,C  10)          112.9406         0.354764   
     80. A(C   9,C   8,C  10)          107.6773         0.354131   
     81. A(C   1,C   8,C   9)          108.8616         0.352757   
     82. A(C  10,C   8,C  11)          111.0007         0.356787   
     83. A(C   9,C   8,C  11)          103.9884         0.354765   
     84. A(C   1,C   8,C  11)          111.8721         0.355400   
     85. A(H  13,C   9,H  14)          108.5382         0.290428   
     86. A(H  12,C   9,H  14)          107.7784         0.289432   
     87. A(C   8,C   9,H  14)          108.3634         0.318739   
     88. A(H  12,C   9,H  13)          108.4508         0.290274   
     89. A(C   8,C   9,H  13)          112.7487         0.319704   
     90. A(C   8,C   9,H  12)          110.8201         0.318563   
     91. A(H  16,C  10,H  17)          108.4594         0.289844   
     92. A(H  15,C  10,H  17)          108.3755         0.290637   
     93. A(C   8,C  10,H  17)          110.0831         0.321069   
     94. A(H  15,C  10,H  16)          108.0444         0.289886   
     95. A(C   8,C  10,H  15)          112.4211         0.321117   
     96. A(C   8,C  10,H  16)          109.3584         0.320204   
     97. A(C   8,C  11,H  18)          108.3351         0.320953   
     98. A(H  19,C  11,H  20)          108.0646         0.290786   
     99. A(H  18,C  11,H  20)          107.9065         0.289386   
    100. A(C   8,C  11,H  20)          110.5259         0.320898   
    101. A(H  18,C  11,H  19)          107.5317         0.290834   
    102. A(C   8,C  11,H  19)          114.2630         0.322573   
    103. A(C  23,C  21,C  24)          111.0008         0.356788   
    104. A(C  22,C  21,C  24)          107.6772         0.354131   
    105. A(C   2,C  21,C  24)          112.9406         0.354764   
    106. A(C  22,C  21,C  23)          103.9883         0.354765   
    107. A(C   2,C  21,C  23)          111.8721         0.355400   
    108. A(C   2,C  21,C  22)          108.8619         0.352757   
    109. A(H  26,C  22,H  27)          107.7784         0.289432   
    110. A(H  25,C  22,H  27)          108.5383         0.290428   
    111. A(C  21,C  22,H  27)          108.3634         0.318738   
    112. A(H  25,C  22,H  26)          108.4507         0.290274   
    113. A(C  21,C  22,H  26)          110.8202         0.318563   
    114. A(C  21,C  22,H  25)          112.7485         0.319704   
    115. A(H  29,C  23,H  30)          107.9066         0.289387   
    116. A(H  28,C  23,H  30)          108.0645         0.290786   
    117. A(C  21,C  23,H  30)          110.5258         0.320898   
    118. A(H  28,C  23,H  29)          107.5316         0.290834   
    119. A(C  21,C  23,H  29)          108.3352         0.320953   
    120. A(C  21,C  23,H  28)          114.2629         0.322573   
    121. A(H  32,C  24,H  33)          108.3755         0.290637   
    122. A(H  31,C  24,H  33)          108.4594         0.289844   
    123. A(C  21,C  24,H  33)          110.0829         0.321069   
    124. A(H  31,C  24,H  32)          108.0444         0.289886   
    125. A(C  21,C  24,H  32)          112.4213         0.321117   
    126. A(C  21,C  24,H  31)          109.3583         0.320204   
    127. A(C  36,C  34,C  37)          111.1278         0.356812   
    128. A(C  35,C  34,C  37)          107.4838         0.354286   
    129. A(C   3,C  34,C  37)          112.9494         0.354875   
    130. A(C  35,C  34,C  36)          104.0376         0.354803   
    131. A(C   3,C  34,C  36)          111.7176         0.355393   
    132. A(C   3,C  34,C  35)          109.0276         0.352881   
    133. A(H  39,C  35,H  40)          107.7537         0.289427   
    134. A(H  38,C  35,H  40)          108.4597         0.290490   
    135. A(C  34,C  35,H  40)          108.3314         0.318805   
    136. A(H  38,C  35,H  39)          108.6387         0.290343   
    137. A(C  34,C  35,H  39)          110.9084         0.318637   
    138. A(C  34,C  35,H  38)          112.6066         0.319855   
    139. A(H  42,C  36,H  43)          107.9125         0.289356   
    140. A(H  41,C  36,H  43)          108.0078         0.290784   
    141. A(C  34,C  36,H  43)          110.4907         0.320844   
    142. A(H  41,C  36,H  42)          107.5252         0.290824   
    143. A(C  34,C  36,H  42)          108.4268         0.320890   
    144. A(C  34,C  36,H  41)          114.2648         0.322543   
    145. A(H  45,C  37,H  46)          108.4100         0.290631   
    146. A(H  44,C  37,H  46)          108.4419         0.289818   
    147. A(C  34,C  37,H  46)          109.9475         0.321098   
    148. A(H  44,C  37,H  45)          108.0757         0.289909   
    149. A(C  34,C  37,H  45)          112.5364         0.321204   
    150. A(C  34,C  37,H  44)          109.3296         0.320267   
    151. A(C  49,C  47,C  50)          104.0377         0.354803   
    152. A(C  48,C  47,C  50)          107.4840         0.354286   
    153. A(C   0,C  47,C  50)          109.0274         0.352881   
    154. A(C  48,C  47,C  49)          111.1278         0.356812   
    155. A(C   0,C  47,C  49)          111.7175         0.355393   
    156. A(C   0,C  47,C  48)          112.9494         0.354875   
    157. A(H  52,C  48,H  53)          108.0757         0.289909   
    158. A(H  51,C  48,H  53)          108.4418         0.289817   
    159. A(C  47,C  48,H  53)          109.3296         0.320267   
    160. A(H  51,C  48,H  52)          108.4100         0.290631   
    161. A(C  47,C  48,H  52)          112.5364         0.321204   
    162. A(C  47,C  48,H  51)          109.9476         0.321098   
    163. A(H  55,C  49,H  56)          107.5253         0.290824   
    164. A(H  54,C  49,H  56)          108.0078         0.290784   
    165. A(C  47,C  49,H  56)          114.2649         0.322543   
    166. A(H  54,C  49,H  55)          107.9124         0.289356   
    167. A(C  47,C  49,H  55)          108.4268         0.320890   
    168. A(C  47,C  49,H  54)          110.4905         0.320844   
    169. A(H  58,C  50,H  59)          108.6387         0.290343   
    170. A(H  57,C  50,H  59)          108.4597         0.290490   
    171. A(C  47,C  50,H  59)          112.6066         0.319855   
    172. A(H  57,C  50,H  58)          107.7537         0.289427   
    173. A(C  47,C  50,H  58)          110.9084         0.318637   
    174. A(C  47,C  50,H  57)          108.3314         0.318805   
    175. D(C   4,C   1,C   0,C  47)   -153.8956         0.032858   
    176. D(C   8,C   1,C   0,C  47)     22.1026         0.032858   
    177. D(C   4,C   1,C   0,C   6)     30.2398         0.032858   
    178. D(C   8,C   1,C   0,C   6)   -153.7620         0.032858   
    179. D(C  34,C   3,C   2,C   4)    153.8958         0.032858   
    180. D(C   6,C   3,C   2,C  21)    153.7623         0.032858   
    181. D(C  34,C   3,C   2,C  21)    -22.1023         0.032858   
    182. D(C   6,C   3,C   2,C   4)    -30.2396         0.032858   
    183. D(O   5,C   4,C   2,C  21)     40.0046         0.011412   
    184. D(C   1,C   4,C   2,C   3)     35.0581         0.011412   
    185. D(O   5,C   4,C   2,C   3)   -136.7262         0.011412   
    186. D(C   2,C   4,C   1,C   8)    148.2109         0.011412   
    187. D(C   1,C   4,C   2,C  21)   -148.2111         0.011412   
    188. D(O   5,C   4,C   1,C   0)    136.7261         0.011412   
    189. D(O   5,C   4,C   1,C   8)    -40.0048         0.011412   
    190. D(C   2,C   4,C   1,C   0)    -35.0582         0.011412   
    191. D(C   0,C   6,C   3,C  34)   -149.5084         0.011325   
    192. D(O   7,C   6,C   3,C   2)   -137.4138         0.011325   
    193. D(C   3,C   6,C   0,C   1)    -33.8863         0.011325   
    194. D(O   7,C   6,C   0,C  47)    -39.1917         0.011325   
    195. D(O   7,C   6,C   3,C  34)     39.1916         0.011325   
    196. D(C   0,C   6,C   3,C   2)     33.8862         0.011325   
    197. D(C   3,C   6,C   0,C  47)    149.5082         0.011325   
    198. D(O   7,C   6,C   0,C   1)    137.4137         0.011325   
    199. D(C  11,C   8,C   1,C   0)     31.5168         0.008983   
    200. D(C  10,C   8,C   1,C   4)     81.3621         0.008983   
    201. D(C  10,C   8,C   1,C   0)    -94.5871         0.008983   
    202. D(C   9,C   8,C   1,C   0)    145.8723         0.008983   
    203. D(C  11,C   8,C   1,C   4)   -152.5340         0.008983   
    204. D(C   9,C   8,C   1,C   4)    -38.1785         0.008983   
    205. D(H  12,C   9,C   8,C   1)    -53.9547         0.009392   
    206. D(H  14,C   9,C   8,C  11)    -52.6224         0.009392   
    207. D(H  14,C   9,C   8,C   1)   -172.0164         0.009392   
    208. D(H  13,C   9,C   8,C  11)   -172.7840         0.009392   
    209. D(H  13,C   9,C   8,C  10)    -54.9424         0.009392   
    210. D(H  13,C   9,C   8,C   1)     67.8220         0.009392   
    211. D(H  12,C   9,C   8,C  10)   -176.7191         0.009392   
    212. D(H  14,C   9,C   8,C  10)     65.2192         0.009392   
    213. D(H  12,C   9,C   8,C  11)     65.4392         0.009392   
    214. D(H  17,C  10,C   8,C  11)    174.5937         0.009987   
    215. D(H  17,C  10,C   8,C   1)    -58.8373         0.009987   
    216. D(H  16,C  10,C   8,C  11)     55.5296         0.009987   
    217. D(H  16,C  10,C   8,C   9)    -57.6803         0.009987   
    218. D(H  16,C  10,C   8,C   1)   -177.9013         0.009987   
    219. D(H  15,C  10,C   8,C  11)    -64.4788         0.009987   
    220. D(H  17,C  10,C   8,C   9)     61.3838         0.009987   
    221. D(H  15,C  10,C   8,C   9)   -177.6886         0.009987   
    222. D(H  15,C  10,C   8,C   1)     62.0903         0.009987   
    223. D(H  20,C  11,C   8,C  10)   -177.0728         0.010184   
    224. D(H  20,C  11,C   8,C   9)    -61.5525         0.010184   
    225. D(H  20,C  11,C   8,C   1)     55.7706         0.010184   
    226. D(H  19,C  11,C   8,C  10)     60.7901         0.010184   
    227. D(H  19,C  11,C   8,C   9)    176.3104         0.010184   
    228. D(H  19,C  11,C   8,C   1)    -66.3665         0.010184   
    229. D(H  18,C  11,C   8,C  10)    -59.0423         0.010184   
    230. D(H  18,C  11,C   8,C   9)     56.4779         0.010184   
    231. D(H  18,C  11,C   8,C   1)    173.8010         0.010184   
    232. D(C  24,C  21,C   2,C   3)     94.5868         0.008983   
    233. D(C  23,C  21,C   2,C   3)    -31.5172         0.008983   
    234. D(C  22,C  21,C   2,C   4)     38.1783         0.008983   
    235. D(C  22,C  21,C   2,C   3)   -145.8726         0.008983   
    236. D(C  24,C  21,C   2,C   4)    -81.3623         0.008983   
    237. D(C  23,C  21,C   2,C   4)    152.5337         0.008983   
    238. D(H  27,C  22,C  21,C  24)    -65.2193         0.009392   
    239. D(H  27,C  22,C  21,C   2)    172.0162         0.009392   
    240. D(H  26,C  22,C  21,C  23)    -65.4396         0.009392   
    241. D(H  26,C  22,C  21,C   2)     53.9544         0.009392   
    242. D(H  26,C  22,C  21,C  24)    176.7189         0.009392   
    243. D(H  25,C  22,C  21,C  24)     54.9423         0.009392   
    244. D(H  27,C  22,C  21,C  23)     52.6223         0.009392   
    245. D(H  25,C  22,C  21,C  23)    172.7838         0.009392   
    246. D(H  25,C  22,C  21,C   2)    -67.8222         0.009392   
    247. D(H  30,C  23,C  21,C  24)    177.0731         0.010184   
    248. D(H  30,C  23,C  21,C  22)     61.5530         0.010184   
    249. D(H  30,C  23,C  21,C   2)    -55.7703         0.010184   
    250. D(H  29,C  23,C  21,C  24)     59.0424         0.010184   
    251. D(H  29,C  23,C  21,C  22)    -56.4777         0.010184   
    252. D(H  29,C  23,C  21,C   2)   -173.8010         0.010184   
    253. D(H  28,C  23,C  21,C  24)    -60.7900         0.010184   
    254. D(H  28,C  23,C  21,C  22)   -176.3100         0.010184   
    255. D(H  28,C  23,C  21,C   2)     66.3666         0.010184   
    256. D(H  33,C  24,C  21,C  23)   -174.5931         0.009987   
    257. D(H  33,C  24,C  21,C  22)    -61.3835         0.009987   
    258. D(H  33,C  24,C  21,C   2)     58.8378         0.009987   
    259. D(H  32,C  24,C  21,C  23)     64.4793         0.009987   
    260. D(H  32,C  24,C  21,C  22)    177.6890         0.009987   
    261. D(H  32,C  24,C  21,C   2)    -62.0897         0.009987   
    262. D(H  31,C  24,C  21,C  23)    -55.5292         0.009987   
    263. D(H  31,C  24,C  21,C  22)     57.6805         0.009987   
    264. D(H  31,C  24,C  21,C   2)    177.9018         0.009987   
    265. D(C  37,C  34,C   3,C   6)    -81.6594         0.008994   
    266. D(C  37,C  34,C   3,C   2)     94.1527         0.008994   
    267. D(C  36,C  34,C   3,C   6)    152.1841         0.008994   
    268. D(C  36,C  34,C   3,C   2)    -32.0039         0.008994   
    269. D(C  35,C  34,C   3,C   6)     37.7565         0.008994   
    270. D(C  35,C  34,C   3,C   2)   -146.4315         0.008994   
    271. D(H  40,C  35,C  34,C  37)    -66.6354         0.009417   
    272. D(H  40,C  35,C  34,C  36)     51.2884         0.009417   
    273. D(H  40,C  35,C  34,C   3)    170.6088         0.009417   
    274. D(H  39,C  35,C  34,C  37)    175.3013         0.009417   
    275. D(H  39,C  35,C  34,C  36)    -66.7749         0.009417   
    276. D(H  39,C  35,C  34,C   3)     52.5455         0.009417   
    277. D(H  38,C  35,C  34,C  37)     53.3176         0.009417   
    278. D(H  38,C  35,C  34,C  36)    171.2414         0.009417   
    279. D(H  38,C  35,C  34,C   3)    -69.4383         0.009417   
    280. D(H  43,C  36,C  34,C  37)    176.9206         0.010169   
    281. D(H  43,C  36,C  34,C  35)     61.5407         0.010169   
    282. D(H  43,C  36,C  34,C   3)    -55.9317         0.010169   
    283. D(H  42,C  36,C  34,C  37)     58.8480         0.010169   
    284. D(H  42,C  36,C  34,C  35)    -56.5319         0.010169   
    285. D(H  42,C  36,C  34,C   3)   -174.0044         0.010169   
    286. D(H  41,C  36,C  34,C  37)    -61.0425         0.010169   
    287. D(H  41,C  36,C  34,C  35)   -176.4225         0.010169   
    288. D(H  41,C  36,C  34,C   3)     66.1051         0.010169   
    289. D(H  46,C  37,C  34,C  35)    -61.6099         0.010009   
    290. D(H  46,C  37,C  34,C   3)     58.6930         0.010009   
    291. D(H  45,C  37,C  34,C  36)     64.2103         0.010009   
    292. D(H  45,C  37,C  34,C  35)    177.4360         0.010009   
    293. D(H  45,C  37,C  34,C   3)    -62.2611         0.010009   
    294. D(H  44,C  37,C  34,C  36)    -55.8922         0.010009   
    295. D(H  44,C  37,C  34,C  35)     57.3335         0.010009   
    296. D(H  46,C  37,C  34,C  36)   -174.8356         0.010009   
    297. D(H  44,C  37,C  34,C   3)    177.6363         0.010009   
    298. D(C  49,C  47,C   0,C   6)   -152.1841         0.008994   
    299. D(C  49,C  47,C   0,C   1)     32.0037         0.008994   
    300. D(C  48,C  47,C   0,C   6)     81.6594         0.008994   
    301. D(C  48,C  47,C   0,C   1)    -94.1527         0.008994   
    302. D(C  50,C  47,C   0,C   6)    -37.7566         0.008994   
    303. D(C  50,C  47,C   0,C   1)    146.4313         0.008994   
    304. D(H  53,C  48,C  47,C  50)    -57.3336         0.010009   
    305. D(H  53,C  48,C  47,C  49)     55.8922         0.010009   
    306. D(H  53,C  48,C  47,C   0)   -177.6365         0.010009   
    307. D(H  52,C  48,C  47,C  50)   -177.4362         0.010009   
    308. D(H  52,C  48,C  47,C  49)    -64.2104         0.010009   
    309. D(H  52,C  48,C  47,C   0)     62.2609         0.010009   
    310. D(H  51,C  48,C  47,C  50)     61.6097         0.010009   
    311. D(H  51,C  48,C  47,C  49)    174.8355         0.010009   
    312. D(H  51,C  48,C  47,C   0)    -58.6932         0.010009   
    313. D(H  56,C  49,C  47,C  50)    176.4227         0.010169   
    314. D(H  56,C  49,C  47,C  48)     61.0425         0.010169   
    315. D(H  56,C  49,C  47,C   0)    -66.1051         0.010169   
    316. D(H  55,C  49,C  47,C  50)     56.5320         0.010169   
    317. D(H  55,C  49,C  47,C  48)    -58.8482         0.010169   
    318. D(H  55,C  49,C  47,C   0)    174.0042         0.010169   
    319. D(H  54,C  49,C  47,C  50)    -61.5405         0.010169   
    320. D(H  54,C  49,C  47,C  48)   -176.9207         0.010169   
    321. D(H  54,C  49,C  47,C   0)     55.9317         0.010169   
    322. D(H  59,C  50,C  47,C  49)   -171.2411         0.009417   
    323. D(H  59,C  50,C  47,C  48)    -53.3173         0.009417   
    324. D(H  59,C  50,C  47,C   0)     69.4387         0.009417   
    325. D(H  58,C  50,C  47,C  49)     66.7751         0.009417   
    326. D(H  58,C  50,C  47,C  48)   -175.3010         0.009417   
    327. D(H  58,C  50,C  47,C   0)    -52.5451         0.009417   
    328. D(H  57,C  50,C  47,C  49)    -51.2881         0.009417   
    329. D(H  57,C  50,C  47,C  48)     66.6357         0.009417   
    330. D(H  57,C  50,C  47,C   0)   -170.6083         0.009417   
    -----------------------------------------------------------------

Number of atoms                         .... 60
Number of degrees of freedom            .... 330

         *************************************************************
         *                GEOMETRY OPTIMIZATION CYCLE   1            *
         *************************************************************
---------------------------------
CARTESIAN COORDINATES (ANGSTROEM)
---------------------------------
  C      1.337994    0.684583    0.031397
  C      1.336293   -0.678800   -0.039618
  C     -1.336292   -0.678800   -0.039625
  C     -1.337993    0.684583    0.031392
  C      0.000001   -1.248877   -0.436840
  O      0.000004   -2.162171   -1.264033
  C      0.000000    1.261172    0.417456
  O      0.000000    2.183482    1.234607
  C      2.464742   -1.730603    0.132974
  C      1.866237   -3.006917    0.789632
  C      3.107567   -2.150434   -1.208902
  C      3.538167   -1.262453    1.137877
  H      1.345168   -2.758164    1.719636
  H      1.171770   -3.530952    0.135126
  H      2.688204   -3.684293    1.038260
  H      3.589174   -1.315355   -1.718648
  H      3.866536   -2.917946   -1.023450
  H      2.349555   -2.567656   -1.873002
  H      4.240746   -2.085596    1.299430
  H      4.112672   -0.401943    0.808491
  H      3.080692   -1.016514    2.101272
  C     -2.464743   -1.730603    0.132957
  C     -1.866248   -3.006925    0.789610
  C     -3.538169   -1.262458    1.137859
  C     -3.107563   -2.150425   -1.208924
  H     -1.171783   -3.530959    0.135101
  H     -1.345177   -2.758182    1.719616
  H     -2.688220   -3.684297    1.038232
  H     -4.112673   -0.401946    0.808475
  H     -4.240749   -2.085600    1.299406
  H     -3.080695   -1.016522    2.101255
  H     -3.866538   -2.917931   -1.023478
  H     -3.589159   -1.315342   -1.718674
  H     -2.349548   -2.567653   -1.873018
  C     -2.475534    1.728065   -0.130027
  C     -1.894314    3.014960   -0.780625
  C     -3.548061    1.253130   -1.133028
  C     -3.114318    2.136497    1.216918
  H     -1.224576    3.554882   -0.114044
  H     -1.353639    2.776835   -1.702175
  H     -2.726935    3.673866   -1.043209
  H     -4.109633    0.382909   -0.807051
  H     -4.262486    2.067632   -1.287011
  H     -3.091477    1.018555   -2.099754
  H     -3.876908    2.902207    1.039081
  H     -3.589677    1.297311    1.725502
  H     -2.353691    2.553993    1.878127
  C      2.475536    1.728064   -0.130022
  C      3.114318    2.136499    1.216922
  C      3.548063    1.253123   -1.133018
  C      1.894316    3.014955   -0.780628
  H      2.353691    2.554001    1.878129
  H      3.589673    1.297313    1.725510
  H      3.876911    2.902206    1.039084
  H      3.091478    1.018545   -2.099744
  H      4.262489    2.067624   -1.287005
  H      4.109632    0.382902   -0.807037
  H      2.726938    3.673857   -1.043219
  H      1.353639    2.776824   -1.702175
  H      1.224580    3.554884   -0.114050

----------------------------
CARTESIAN COORDINATES (A.U.)
----------------------------
  NO LB      ZA    FRAG     MASS         X           Y           Z
   0 C     6.0000    0    12.011    2.528442    1.293674    0.059332
   1 C     6.0000    0    12.011    2.525228   -1.282746   -0.074867
   2 C     6.0000    0    12.011   -2.525226   -1.282746   -0.074880
   3 C     6.0000    0    12.011   -2.528440    1.293674    0.059322
   4 C     6.0000    0    12.011    0.000002   -2.360036   -0.825508
   5 O     8.0000    0    15.999    0.000008   -4.085911   -2.388676
   6 C     6.0000    0    12.011    0.000000    2.383270    0.788878
   7 O     8.0000    0    15.999    0.000000    4.126183    2.333069
   8 C     6.0000    0    12.011    4.657687   -3.270366    0.251284
   9 C     6.0000    0    12.011    3.526677   -5.682250    1.492188
  10 C     6.0000    0    12.011    5.872451   -4.063731   -2.284494
  11 C     6.0000    0    12.011    6.686167   -2.385690    2.150276
  12 H     1.0000    0     1.008    2.541999   -5.212175    3.249641
  13 H     1.0000    0     1.008    2.214324   -6.672532    0.255351
  14 H     1.0000    0     1.008    5.079969   -6.962305    1.962027
  15 H     1.0000    0     1.008    6.782556   -2.485661   -3.247774
  16 H     1.0000    0     1.008    7.306694   -5.514119   -1.934040
  17 H     1.0000    0     1.008    4.440015   -4.852167   -3.539461
  18 H     1.0000    0     1.008    8.013849   -3.941205    2.455567
  19 H     1.0000    0     1.008    7.771824   -0.759562    1.527827
  20 H     1.0000    0     1.008    5.821664   -1.920933    3.970829
  21 C     6.0000    0    12.011   -4.657689   -3.270366    0.251252
  22 C     6.0000    0    12.011   -3.526698   -5.682265    1.492147
  23 C     6.0000    0    12.011   -6.686170   -2.385700    2.150242
  24 C     6.0000    0    12.011   -5.872443   -4.063714   -2.284535
  25 H     1.0000    0     1.008   -2.214349   -6.672546    0.255304
  26 H     1.0000    0     1.008   -2.542016   -5.212209    3.249603
  27 H     1.0000    0     1.008   -5.080000   -6.962312    1.961974
  28 H     1.0000    0     1.008   -7.771826   -0.759568    1.527796
  29 H     1.0000    0     1.008   -8.013854   -3.941213    2.455521
  30 H     1.0000    0     1.008   -5.821670   -1.920948    3.970796
  31 H     1.0000    0     1.008   -7.306698   -5.514090   -1.934093
  32 H     1.0000    0     1.008   -6.782528   -2.485636   -3.247823
  33 H     1.0000    0     1.008   -4.440002   -4.852161   -3.539491
  34 C     6.0000    0    12.011   -4.678081    3.265570   -0.245715
  35 C     6.0000    0    12.011   -3.579735    5.697449   -1.475167
  36 C     6.0000    0    12.011   -6.704864    2.368073   -2.141113
  37 C     6.0000    0    12.011   -5.885208    4.037394    2.299642
  38 H     1.0000    0     1.008   -2.314113    6.717753   -0.215512
  39 H     1.0000    0     1.008   -2.558007    5.247458   -3.216645
  40 H     1.0000    0     1.008   -5.153160    6.942601   -1.971379
  41 H     1.0000    0     1.008   -7.766081    0.723593   -1.525105
  42 H     1.0000    0     1.008   -8.054931    3.907258   -2.432098
  43 H     1.0000    0     1.008   -5.842045    1.924790   -3.967960
  44 H     1.0000    0     1.008   -7.326294    5.484376    1.963579
  45 H     1.0000    0     1.008   -6.783506    2.451563    3.260726
  46 H     1.0000    0     1.008   -4.447831    4.826347    3.549146
  47 C     6.0000    0    12.011    4.678085    3.265568   -0.245706
  48 C     6.0000    0    12.011    5.885208    4.037398    2.299649
  49 C     6.0000    0    12.011    6.704867    2.368059   -2.141094
  50 C     6.0000    0    12.011    3.579738    5.697439   -1.475173
  51 H     1.0000    0     1.008    4.447831    4.826362    3.549149
  52 H     1.0000    0     1.008    6.783499    2.451566    3.260741
  53 H     1.0000    0     1.008    7.326300    5.484375    1.963584
  54 H     1.0000    0     1.008    5.842047    1.924771   -3.967941
  55 H     1.0000    0     1.008    8.054937    3.907243   -2.432087
  56 H     1.0000    0     1.008    7.766079    0.723580   -1.525079
  57 H     1.0000    0     1.008    5.153166    6.942584   -1.971398
  58 H     1.0000    0     1.008    2.558007    5.247437   -3.216645
  59 H     1.0000    0     1.008    2.314121    6.717757   -0.215523

--------------------------------
INTERNAL COORDINATES (ANGSTROEM)
--------------------------------
 C      0   0   0     0.000000000000     0.00000000     0.00000000
 C      1   0   0     1.365232298298     0.00000000     0.00000000
 C      2   1   0     2.672585000009    90.07139503     0.00000000
 C      3   2   1     1.365232402333    90.07137941     0.00000000
 C      3   2   1     1.506136289983    27.47257315   148.11366107
 O      5   3   2     1.232215155601   117.23140631   188.21574842
 C      1   2   3     1.507224061126   113.21918073    14.87353044
 O      7   1   2     1.232230292154   117.14169084   137.41372656
 C      2   1   3     1.552248271017   132.06648096   191.36442185
 C      9   2   1     1.555115876900   108.86161422   145.87228255
 C      9   2   1     1.545999110143   112.94064481   265.41290789
 C      9   2   1     1.543125300335   111.87214218    31.51678119
 H     10   9   2     1.094668167887   110.82011732   306.04529469
 H     10   9   2     1.088703448764   112.74866829    67.82202222
 H     10   9   2     1.093747629414   108.36336295   187.98361453
 H     11   9   2     1.090478437754   112.42111849    62.09029213
 H     11   9   2     1.095217356240   109.35835670   182.09865164
 H     11   9   2     1.090726913314   110.08310212   301.16274916
 H     12   9   2     1.094203373007   108.33511971   173.80104924
 H     12   9   2     1.085830830342   114.26295364   293.63348413
 H     12   9   2     1.094485858004   110.52587729    55.77057784
 C      3   2   1     1.552248613120   136.63364141   192.30002426
 C     22   3   2     1.555116482813   108.86188001    17.45116941
 C     22   3   2     1.543123827859   111.87211557   131.80661233
 C     22   3   2     1.545998926987   112.94060949   257.91054020
 H     23  22   3     1.088703495201   112.74851394   292.17780285
 H     23  22   3     1.094668546696   110.82022454    53.95437582
 H     23  22   3     1.093747545850   108.36336970   172.01621168
 H     24  22   3     1.085831279535   114.26291036    66.36663810
 H     24  22   3     1.094202376973   108.33516115   186.19899709
 H     24  22   3     1.094485646132   110.52583031   304.22965324
 H     25  22   3     1.095216293513   109.35829826   177.90177527
 H     25  22   3     1.090478512675   112.42127679   297.91029456
 H     25  22   3     1.090727640177   110.08294212    58.83782647
 C      4   3   2     1.552066462677   131.82904186   169.26200730
 C     35   4   3     1.554732513016   109.02756104   213.56851014
 C     35   4   3     1.543336783063   111.71760144   327.99613308
 C     35   4   3     1.545678663340   112.94940207    94.15267493
 H     36  35   4     1.088299124455   112.60655465   290.56174747
 H     36  35   4     1.094663132544   110.90837710    52.54546719
 H     36  35   4     1.093784806776   108.33144021   170.60876862
 H     37  35   4     1.085775623485   114.26483372    66.10511275
 H     37  35   4     1.094315929208   108.42684035   185.99563758
 H     37  35   4     1.094556320505   110.49065327   304.06825470
 H     38  35   4     1.095208341262   109.32962629   177.63634357
 H     38  35   4     1.090347195407   112.53641609   297.73891740
 H     38  35   4     1.090895817586   109.94753693    58.69298102
 C      1   2   3     1.552066523280   131.82900607   190.73820706
 C     48   1   2     1.545677758100   112.94944768   265.84728212
 C     48   1   2     1.543335380021   111.71747916    32.00374583
 C     48   1   2     1.554732549835   109.02744048   146.43127548
 H     49  48   1     1.090896901628   109.94759602   301.30681974
 H     49  48   1     1.090347317310   112.53638524    62.26090082
 H     49  48   1     1.095208495101   109.32964578   182.36348287
 H     50  48   1     1.094557380581   110.49054070    55.93173458
 H     50  48   1     1.094316400611   108.42684599   174.00422900
 H     50  48   1     1.085775272772   114.26485135   293.89493592
 H     51  48   1     1.093784838882   108.33137853   189.39165697
 H     51  48   1     1.094662900029   110.90837454   307.45489551
 H     51  48   1     1.088299529000   112.60662977    69.43865510

---------------------------
INTERNAL COORDINATES (A.U.)
---------------------------
 C      0   0   0     0.000000000000     0.00000000     0.00000000
 C      1   0   0     2.579915152966     0.00000000     0.00000000
 C      2   1   0     5.050453719643    90.07139503     0.00000000
 C      3   2   1     2.579915349564    90.07137941     0.00000000
 C      3   2   1     2.846185108428    27.47257315   148.11366107
 O      5   3   2     2.328549182154   117.23140631   188.21574842
 C      1   2   3     2.848240697985   113.21918073    14.87353044
 O      7   1   2     2.328577786092   117.14169084   137.41372656
 C      2   1   3     2.933324124074   132.06648096   191.36442185
 C      9   2   1     2.938743113853   108.86161422   145.87228255
 C      9   2   1     2.921514921456   112.94064481   265.41290789
 C      9   2   1     2.916084207958   111.87214218    31.51678119
 H     10   9   2     2.068623044829   110.82011732   306.04529469
 H     10   9   2     2.057351359219   112.74866829    67.82202222
 H     10   9   2     2.066883479218   108.36336295   187.98361453
 H     11   9   2     2.060705602301   112.42111849    62.09029213
 H     11   9   2     2.069660860411   109.35835670   182.09865164
 H     11   9   2     2.061175153061   110.08310212   301.16274916
 H     12   9   2     2.067744709795   108.33511971   173.80104924
 H     12   9   2     2.051922897115   114.26295364   293.63348413
 H     12   9   2     2.068278529078   110.52587729    55.77057784
 C      3   2   1     2.933324770557   136.63364141   192.30002426
 C     22   3   2     2.938744258864   108.86188001    17.45116941
 C     22   3   2     2.916081425381   111.87211557   131.80661233
 C     22   3   2     2.921514575342   112.94060949   257.91054020
 H     23  22   3     2.057351446972   112.74851394   292.17780285
 H     23  22   3     2.068623760673   110.82022454    53.95437582
 H     23  22   3     2.066883321304   108.36336970   172.01621168
 H     24  22   3     2.051923745966   114.26291036    66.36663810
 H     24  22   3     2.067742827564   108.33516115   186.19899709
 H     24  22   3     2.068278128696   110.52583031   304.22965324
 H     25  22   3     2.069658852148   109.35829826   177.90177527
 H     25  22   3     2.060705743881   112.42127679   297.91029456
 H     25  22   3     2.061176526632   110.08294212    58.83782647
 C      4   3   2     2.932980556103   131.82904186   169.26200730
 C     35   4   3     2.938018661103   109.02756104   213.56851014
 C     35   4   3     2.916483852396   111.71760144   327.99613308
 C     35   4   3     2.920909364758   112.94940207    94.15267493
 H     36  35   4     2.056587297006   112.60655465   290.56174747
 H     36  35   4     2.068613529408   110.90837710    52.54546719
 H     36  35   4     2.066953734250   108.33144021   170.60876862
 H     37  35   4     2.051818571274   114.26483372    66.10511275
 H     37  35   4     2.067957410190   108.42684035   185.99563758
 H     37  35   4     2.068411683907   110.49065327   304.06825470
 H     38  35   4     2.069643824571   109.32962629   177.63634357
 H     38  35   4     2.060457590209   112.53641609   297.73891740
 H     38  35   4     2.061494335877   109.94753693    58.69298102
 C      1   2   3     2.932980670626   131.82900607   190.73820706
 C     48   1   2     2.920907654102   112.94944768   265.84728212
 C     48   1   2     2.916481201032   111.71747916    32.00374583
 C     48   1   2     2.938018730682   109.02744048   146.43127548
 H     49  48   1     2.061496384421   109.94759602   301.30681974
 H     49  48   1     2.060457820572   112.53638524    62.26090082
 H     49  48   1     2.069644115285   109.32964578   182.36348287
 H     50  48   1     2.068413687161   110.49054070    55.93173458
 H     50  48   1     2.067958301013   108.42684599   174.00422900
 H     50  48   1     2.051817908523   114.26485135   293.89493592
 H     51  48   1     2.066953794923   108.33137853   189.39165697
 H     51  48   1     2.068613090018   110.90837454   307.45489551
 H     51  48   1     2.056588061485   112.60662977    69.43865510

---------------------
BASIS SET INFORMATION
---------------------
There are 3 groups of distinct atoms

 Group   1 Type C   : 10s4p1d contracted to 3s2p1d pattern {631/31/1}
 Group   2 Type O   : 10s4p1d contracted to 3s2p1d pattern {631/31/1}
 Group   3 Type H   : 4s contracted to 2s pattern {31}

Atom   0C    basis set group =>   1
Atom   1C    basis set group =>   1
Atom   2C    basis set group =>   1
Atom   3C    basis set group =>   1
Atom   4C    basis set group =>   1
Atom   5O    basis set group =>   2
Atom   6C    basis set group =>   1
Atom   7O    basis set group =>   2
Atom   8C    basis set group =>   1
Atom   9C    basis set group =>   1
Atom  10C    basis set group =>   1
Atom  11C    basis set group =>   1
Atom  12H    basis set group =>   3
Atom  13H    basis set group =>   3
Atom  14H    basis set group =>   3
Atom  15H    basis set group =>   3
Atom  16H    basis set group =>   3
Atom  17H    basis set group =>   3
Atom  18H    basis set group =>   3
Atom  19H    basis set group =>   3
Atom  20H    basis set group =>   3
Atom  21C    basis set group =>   1
Atom  22C    basis set group =>   1
Atom  23C    basis set group =>   1
Atom  24C    basis set group =>   1
Atom  25H    basis set group =>   3
Atom  26H    basis set group =>   3
Atom  27H    basis set group =>   3
Atom  28H    basis set group =>   3
Atom  29H    basis set group =>   3
Atom  30H    basis set group =>   3
Atom  31H    basis set group =>   3
Atom  32H    basis set group =>   3
Atom  33H    basis set group =>   3
Atom  34C    basis set group =>   1
Atom  35C    basis set group =>   1
Atom  36C    basis set group =>   1
Atom  37C    basis set group =>   1
Atom  38H    basis set group =>   3
Atom  39H    basis set group =>   3
Atom  40H    basis set group =>   3
Atom  41H    basis set group =>   3
Atom  42H    basis set group =>   3
Atom  43H    basis set group =>   3
Atom  44H    basis set group =>   3
Atom  45H    basis set group =>   3
Atom  46H    basis set group =>   3
Atom  47C    basis set group =>   1
Atom  48C    basis set group =>   1
Atom  49C    basis set group =>   1
Atom  50C    basis set group =>   1
Atom  51H    basis set group =>   3
Atom  52H    basis set group =>   3
Atom  53H    basis set group =>   3
Atom  54H    basis set group =>   3
Atom  55H    basis set group =>   3
Atom  56H    basis set group =>   3
Atom  57H    basis set group =>   3
Atom  58H    basis set group =>   3
Atom  59H    basis set group =>   3
---------------------------------
AUXILIARY/J BASIS SET INFORMATION
---------------------------------
There are 3 groups of distinct atoms

 Group   1 Type C   : 12s5p4d2f1g contracted to 6s4p3d1f1g pattern {711111/2111/211/2/1}
 Group   2 Type O   : 12s5p4d2f1g contracted to 6s4p3d1f1g pattern {711111/2111/211/2/1}
 Group   3 Type H   : 5s2p1d contracted to 3s1p1d pattern {311/2/1}

Atom   0C    basis set group =>   1
Atom   1C    basis set group =>   1
Atom   2C    basis set group =>   1
Atom   3C    basis set group =>   1
Atom   4C    basis set group =>   1
Atom   5O    basis set group =>   2
Atom   6C    basis set group =>   1
Atom   7O    basis set group =>   2
Atom   8C    basis set group =>   1
Atom   9C    basis set group =>   1
Atom  10C    basis set group =>   1
Atom  11C    basis set group =>   1
Atom  12H    basis set group =>   3
Atom  13H    basis set group =>   3
Atom  14H    basis set group =>   3
Atom  15H    basis set group =>   3
Atom  16H    basis set group =>   3
Atom  17H    basis set group =>   3
Atom  18H    basis set group =>   3
Atom  19H    basis set group =>   3
Atom  20H    basis set group =>   3
Atom  21C    basis set group =>   1
Atom  22C    basis set group =>   1
Atom  23C    basis set group =>   1
Atom  24C    basis set group =>   1
Atom  25H    basis set group =>   3
Atom  26H    basis set group =>   3
Atom  27H    basis set group =>   3
Atom  28H    basis set group =>   3
Atom  29H    basis set group =>   3
Atom  30H    basis set group =>   3
Atom  31H    basis set group =>   3
Atom  32H    basis set group =>   3
Atom  33H    basis set group =>   3
Atom  34C    basis set group =>   1
Atom  35C    basis set group =>   1
Atom  36C    basis set group =>   1
Atom  37C    basis set group =>   1
Atom  38H    basis set group =>   3
Atom  39H    basis set group =>   3
Atom  40H    basis set group =>   3
Atom  41H    basis set group =>   3
Atom  42H    basis set group =>   3
Atom  43H    basis set group =>   3
Atom  44H    basis set group =>   3
Atom  45H    basis set group =>   3
Atom  46H    basis set group =>   3
Atom  47C    basis set group =>   1
Atom  48C    basis set group =>   1
Atom  49C    basis set group =>   1
Atom  50C    basis set group =>   1
Atom  51H    basis set group =>   3
Atom  52H    basis set group =>   3
Atom  53H    basis set group =>   3
Atom  54H    basis set group =>   3
Atom  55H    basis set group =>   3
Atom  56H    basis set group =>   3
Atom  57H    basis set group =>   3
Atom  58H    basis set group =>   3
Atom  59H    basis set group =>   3


           ************************************************************
           *        Program running with 8 parallel MPI-processes     *
           *              working on a common directory               *
           ************************************************************
------------------------------------------------------------------------------
                           ORCA GTO INTEGRAL CALCULATION
                           -- RI-GTO INTEGRALS CHOSEN --
------------------------------------------------------------------------------
------------------------------------------------------------------------------
                   ___                                                        
                  /   \      - P O W E R E D   B Y -                         
                 /     \                                                     
                 |  |  |   _    _      __       _____    __    __             
                 |  |  |  | |  | |    /  \     |  _  \  |  |  /  |          
                  \  \/   | |  | |   /    \    | | | |  |  | /  /          
                 / \  \   | |__| |  /  /\  \   | |_| |  |  |/  /          
                |  |  |   |  __  | /  /__\  \  |    /   |      \           
                |  |  |   | |  | | |   __   |  |    \   |  |\   \          
                \     /   | |  | | |  |  |  |  | |\  \  |  | \   \       
                 \___/    |_|  |_| |__|  |__|  |_| \__\ |__|  \__/        
                                                                              
                      - O R C A' S   B I G   F R I E N D -                    
                                      &                                       
                       - I N T E G R A L  F E E D E R -                       
                                                                              
 v1 FN, 2020, v2 2021                                                         
------------------------------------------------------------------------------


Reading SHARK input file Q6_0e_0H_B3LYP_631Gd_opt.SHARKINP.tmp ... ok
----------------------
SHARK INTEGRAL PACKAGE
----------------------

Number of atoms                             ...     60
Number of basis functions                   ...    408
Number of shells                            ...    216
Maximum angular momentum                    ...      2
Integral batch strategy                     ... SHARK/LIBINT Hybrid
RI-J (if used) integral strategy            ... SPLIT-RIJ (Revised 2003 algorithm where possible)
Printlevel                                  ...      1
Contraction scheme used                     ... SEGMENTED contraction
Coulomb Range Separation                    ... NOT USED
Exchange Range Separation                   ... NOT USED
Finite Nucleus Model                        ... NOT USED
Auxiliary Coulomb fitting basis             ... AVAILABLE
   # of basis functions in Aux-J            ...   1572
   # of shells in Aux-J                     ...    540
   Maximum angular momentum in Aux-J        ...      4
Auxiliary J/K fitting basis                 ... NOT available
Auxiliary Correlation fitting basis         ... NOT available
Auxiliary 'external' fitting basis          ... NOT available
Integral threshold                          ...     2.500000e-11
Primitive cut-off                           ...     2.500000e-12
Primitive pair pre-selection threshold      ...     2.500000e-12

Calculating pre-screening integrals         ... done (  0.1 sec) Dimension = 216
Organizing shell pair data                  ... done (  0.1 sec)
Shell pair information
Total number of shell pairs                 ...     23436
Shell pairs after pre-screening             ...     18097
Total number of primitive shell pairs       ...    127872
Primitive shell pairs kept                  ...     53376
          la=0 lb=0:   7585 shell pairs
          la=1 lb=0:   5832 shell pairs
          la=1 lb=1:   1109 shell pairs
          la=2 lb=0:   2404 shell pairs
          la=2 lb=1:    978 shell pairs
          la=2 lb=2:    189 shell pairs

Calculating one electron integrals          ... done (  0.1 sec)
Calculating RI/J V-Matrix + Cholesky decomp.... done (  0.2 sec)
Calculating Nuclear repulsion               ... done (  0.0 sec) ENN=   2379.019831630301 Eh

SHARK setup successfully completed in   0.8 seconds

Maximum memory used throughout the entire GTOINT-calculation: 32.2 MB
[1717916412.432560] [eu-a2p-240:69545:0]          mpool.c:38   UCX  WARN  object 0x34e3a00 was not returned to mpool ucp_requests
[1717916412.432588] [eu-a2p-240:69545:0]          mpool.c:38   UCX  WARN  object 0x34e3bc0 was not returned to mpool ucp_requests
[1717916412.432594] [eu-a2p-240:69545:0]          mpool.c:38   UCX  WARN  object 0x34e3d80 was not returned to mpool ucp_requests
[1717916412.432599] [eu-a2p-240:69545:0]          mpool.c:38   UCX  WARN  object 0x34e3f40 was not returned to mpool ucp_requests
[1717916412.432604] [eu-a2p-240:69545:0]          mpool.c:38   UCX  WARN  object 0x34e4100 was not returned to mpool ucp_requests
[1717916412.432609] [eu-a2p-240:69545:0]          mpool.c:38   UCX  WARN  object 0x34e42c0 was not returned to mpool ucp_requests
[1717916412.432613] [eu-a2p-240:69545:0]          mpool.c:38   UCX  WARN  object 0x34e4480 was not returned to mpool ucp_requests
[1717916412.432618] [eu-a2p-240:69545:0]          mpool.c:38   UCX  WARN  object 0x34e4640 was not returned to mpool ucp_requests
[1717916412.432623] [eu-a2p-240:69545:0]          mpool.c:38   UCX  WARN  object 0x34e4800 was not returned to mpool ucp_requests
[1717916412.432628] [eu-a2p-240:69545:0]          mpool.c:38   UCX  WARN  object 0x34e49c0 was not returned to mpool ucp_requests
[1717916412.432633] [eu-a2p-240:69545:0]          mpool.c:38   UCX  WARN  object 0x34e4b80 was not returned to mpool ucp_requests
[1717916412.432637] [eu-a2p-240:69545:0]          mpool.c:38   UCX  WARN  object 0x34e4d40 was not returned to mpool ucp_requests
[1717916412.451364] [eu-a2p-240:69534:0]          mpool.c:38   UCX  WARN  object 0x3982680 was not returned to mpool ucp_requests
[1717916412.451393] [eu-a2p-240:69534:0]          mpool.c:38   UCX  WARN  object 0x3982840 was not returned to mpool ucp_requests
[1717916412.451400] [eu-a2p-240:69534:0]          mpool.c:38   UCX  WARN  object 0x3982a00 was not returned to mpool ucp_requests
[1717916412.451406] [eu-a2p-240:69534:0]          mpool.c:38   UCX  WARN  object 0x3982bc0 was not returned to mpool ucp_requests
[1717916412.451412] [eu-a2p-240:69534:0]          mpool.c:38   UCX  WARN  object 0x3982d80 was not returned to mpool ucp_requests
[1717916412.451418] [eu-a2p-240:69534:0]          mpool.c:38   UCX  WARN  object 0x3982f40 was not returned to mpool ucp_requests
[1717916412.451423] [eu-a2p-240:69534:0]          mpool.c:38   UCX  WARN  object 0x3983100 was not returned to mpool ucp_requests
[1717916412.451429] [eu-a2p-240:69534:0]          mpool.c:38   UCX  WARN  object 0x39832c0 was not returned to mpool ucp_requests
[1717916412.451434] [eu-a2p-240:69534:0]          mpool.c:38   UCX  WARN  object 0x3983480 was not returned to mpool ucp_requests
[1717916412.451440] [eu-a2p-240:69534:0]          mpool.c:38   UCX  WARN  object 0x3983640 was not returned to mpool ucp_requests
[1717916412.451445] [eu-a2p-240:69534:0]          mpool.c:38   UCX  WARN  object 0x3983800 was not returned to mpool ucp_requests
[1717916412.451451] [eu-a2p-240:69534:0]          mpool.c:38   UCX  WARN  object 0x39839c0 was not returned to mpool ucp_requests
[1717916412.451456] [eu-a2p-240:69534:0]          mpool.c:38   UCX  WARN  object 0x3983b80 was not returned to mpool ucp_requests
[1717916412.451462] [eu-a2p-240:69534:0]          mpool.c:38   UCX  WARN  object 0x3983d40 was not returned to mpool ucp_requests
[1717916412.465413] [eu-a2p-240:69544:0]          mpool.c:38   UCX  WARN  object 0x3043a00 was not returned to mpool ucp_requests
[1717916412.465444] [eu-a2p-240:69544:0]          mpool.c:38   UCX  WARN  object 0x3043bc0 was not returned to mpool ucp_requests
[1717916412.465453] [eu-a2p-240:69544:0]          mpool.c:38   UCX  WARN  object 0x3043d80 was not returned to mpool ucp_requests
[1717916412.465460] [eu-a2p-240:69544:0]          mpool.c:38   UCX  WARN  object 0x3043f40 was not returned to mpool ucp_requests
[1717916412.465466] [eu-a2p-240:69544:0]          mpool.c:38   UCX  WARN  object 0x3044100 was not returned to mpool ucp_requests
[1717916412.465473] [eu-a2p-240:69544:0]          mpool.c:38   UCX  WARN  object 0x30442c0 was not returned to mpool ucp_requests
[1717916412.465479] [eu-a2p-240:69544:0]          mpool.c:38   UCX  WARN  object 0x3044480 was not returned to mpool ucp_requests
[1717916412.465485] [eu-a2p-240:69544:0]          mpool.c:38   UCX  WARN  object 0x3044640 was not returned to mpool ucp_requests
[1717916412.465492] [eu-a2p-240:69544:0]          mpool.c:38   UCX  WARN  object 0x3044800 was not returned to mpool ucp_requests
[1717916412.465498] [eu-a2p-240:69544:0]          mpool.c:38   UCX  WARN  object 0x30449c0 was not returned to mpool ucp_requests
[1717916412.465504] [eu-a2p-240:69544:0]          mpool.c:38   UCX  WARN  object 0x3044b80 was not returned to mpool ucp_requests
[1717916412.465510] [eu-a2p-240:69544:0]          mpool.c:38   UCX  WARN  object 0x3044d40 was not returned to mpool ucp_requests
[1717916412.479041] [eu-a2p-240:69543:0]          mpool.c:38   UCX  WARN  object 0x2ad5a00 was not returned to mpool ucp_requests
[1717916412.479079] [eu-a2p-240:69543:0]          mpool.c:38   UCX  WARN  object 0x2ad5bc0 was not returned to mpool ucp_requests
[1717916412.479087] [eu-a2p-240:69543:0]          mpool.c:38   UCX  WARN  object 0x2ad5d80 was not returned to mpool ucp_requests
[1717916412.479093] [eu-a2p-240:69543:0]          mpool.c:38   UCX  WARN  object 0x2ad5f40 was not returned to mpool ucp_requests
[1717916412.479099] [eu-a2p-240:69543:0]          mpool.c:38   UCX  WARN  object 0x2ad6100 was not returned to mpool ucp_requests
[1717916412.479104] [eu-a2p-240:69543:0]          mpool.c:38   UCX  WARN  object 0x2ad62c0 was not returned to mpool ucp_requests
[1717916412.479110] [eu-a2p-240:69543:0]          mpool.c:38   UCX  WARN  object 0x2ad6480 was not returned to mpool ucp_requests
[1717916412.479116] [eu-a2p-240:69543:0]          mpool.c:38   UCX  WARN  object 0x2ad6640 was not returned to mpool ucp_requests
[1717916412.479121] [eu-a2p-240:69543:0]          mpool.c:38   UCX  WARN  object 0x2ad6800 was not returned to mpool ucp_requests
[1717916412.479127] [eu-a2p-240:69543:0]          mpool.c:38   UCX  WARN  object 0x2ad69c0 was not returned to mpool ucp_requests
[1717916412.479132] [eu-a2p-240:69543:0]          mpool.c:38   UCX  WARN  object 0x2ad6b80 was not returned to mpool ucp_requests
[1717916412.479137] [eu-a2p-240:69543:0]          mpool.c:38   UCX  WARN  object 0x2ad6d40 was not returned to mpool ucp_requests
[1717916412.480996] [eu-a2p-240:69541:0]          mpool.c:38   UCX  WARN  object 0x282e240 was not returned to mpool ucp_requests
[1717916412.481040] [eu-a2p-240:69541:0]          mpool.c:38   UCX  WARN  object 0x282e400 was not returned to mpool ucp_requests
[1717916412.481057] [eu-a2p-240:69541:0]          mpool.c:38   UCX  WARN  object 0x282e5c0 was not returned to mpool ucp_requests
[1717916412.481066] [eu-a2p-240:69541:0]          mpool.c:38   UCX  WARN  object 0x282e780 was not returned to mpool ucp_requests
[1717916412.481071] [eu-a2p-240:69541:0]          mpool.c:38   UCX  WARN  object 0x282e940 was not returned to mpool ucp_requests
[1717916412.481076] [eu-a2p-240:69541:0]          mpool.c:38   UCX  WARN  object 0x282eb00 was not returned to mpool ucp_requests
[1717916412.481081] [eu-a2p-240:69541:0]          mpool.c:38   UCX  WARN  object 0x282ecc0 was not returned to mpool ucp_requests
[1717916412.481091] [eu-a2p-240:69541:0]          mpool.c:38   UCX  WARN  object 0x282ee80 was not returned to mpool ucp_requests
[1717916412.481096] [eu-a2p-240:69541:0]          mpool.c:38   UCX  WARN  object 0x282f040 was not returned to mpool ucp_requests
[1717916412.481100] [eu-a2p-240:69541:0]          mpool.c:38   UCX  WARN  object 0x282f200 was not returned to mpool ucp_requests
[1717916412.481105] [eu-a2p-240:69541:0]          mpool.c:38   UCX  WARN  object 0x282f3c0 was not returned to mpool ucp_requests
[1717916412.481114] [eu-a2p-240:69541:0]          mpool.c:38   UCX  WARN  object 0x282f580 was not returned to mpool ucp_requests
[1717916412.487786] [eu-a2p-240:69528:0]          mpool.c:38   UCX  WARN  object 0x2f59480 was not returned to mpool ucp_requests
[1717916412.487813] [eu-a2p-240:69528:0]          mpool.c:38   UCX  WARN  object 0x2f59640 was not returned to mpool ucp_requests
[1717916412.487819] [eu-a2p-240:69528:0]          mpool.c:38   UCX  WARN  object 0x2f59800 was not returned to mpool ucp_requests
[1717916412.487825] [eu-a2p-240:69528:0]          mpool.c:38   UCX  WARN  object 0x2f59b80 was not returned to mpool ucp_requests
[1717916412.487830] [eu-a2p-240:69528:0]          mpool.c:38   UCX  WARN  object 0x2f59d40 was not returned to mpool ucp_requests
[1717916412.491948] [eu-a2p-240:69539:0]          mpool.c:38   UCX  WARN  object 0x4019680 was not returned to mpool ucp_requests
[1717916412.491974] [eu-a2p-240:69539:0]          mpool.c:38   UCX  WARN  object 0x4019840 was not returned to mpool ucp_requests
[1717916412.491981] [eu-a2p-240:69539:0]          mpool.c:38   UCX  WARN  object 0x4019a00 was not returned to mpool ucp_requests
[1717916412.491986] [eu-a2p-240:69539:0]          mpool.c:38   UCX  WARN  object 0x4019bc0 was not returned to mpool ucp_requests
[1717916412.491991] [eu-a2p-240:69539:0]          mpool.c:38   UCX  WARN  object 0x4019d80 was not returned to mpool ucp_requests
[1717916412.491997] [eu-a2p-240:69539:0]          mpool.c:38   UCX  WARN  object 0x4019f40 was not returned to mpool ucp_requests
[1717916412.492002] [eu-a2p-240:69539:0]          mpool.c:38   UCX  WARN  object 0x401a100 was not returned to mpool ucp_requests
[1717916412.492007] [eu-a2p-240:69539:0]          mpool.c:38   UCX  WARN  object 0x401a2c0 was not returned to mpool ucp_requests
[1717916412.492012] [eu-a2p-240:69539:0]          mpool.c:38   UCX  WARN  object 0x401a480 was not returned to mpool ucp_requests
[1717916412.492017] [eu-a2p-240:69539:0]          mpool.c:38   UCX  WARN  object 0x401a640 was not returned to mpool ucp_requests
[1717916412.492022] [eu-a2p-240:69539:0]          mpool.c:38   UCX  WARN  object 0x401a800 was not returned to mpool ucp_requests
[1717916412.492028] [eu-a2p-240:69539:0]          mpool.c:38   UCX  WARN  object 0x401a9c0 was not returned to mpool ucp_requests
[1717916412.492033] [eu-a2p-240:69539:0]          mpool.c:38   UCX  WARN  object 0x401ab80 was not returned to mpool ucp_requests
[1717916412.492038] [eu-a2p-240:69539:0]          mpool.c:38   UCX  WARN  object 0x401ad40 was not returned to mpool ucp_requests


           ************************************************************
           *        Program running with 8 parallel MPI-processes     *
           *              working on a common directory               *
           ************************************************************
-------------------------------------------------------------------------------
                                 ORCA SCF
-------------------------------------------------------------------------------

------------
SCF SETTINGS
------------
Hamiltonian:
 Density Functional     Method          .... DFT(GTOs)
 Exchange Functional    Exchange        .... B88
   X-Alpha parameter    XAlpha          ....  0.666667
   Becke's b parameter  XBeta           ....  0.004200
 Correlation Functional Correlation     .... LYP
 LDA part of GGA corr.  LDAOpt          .... VWN-5
 Gradients option       PostSCFGGA      .... off
 Hybrid DFT is turned on
   Fraction HF Exchange ScalHFX         ....  0.200000
   Scaling of DF-GGA-X  ScalDFX         ....  0.720000
   Scaling of DF-GGA-C  ScalDFC         ....  0.810000
   Scaling of DF-LDA-C  ScalLDAC        ....  1.000000
   Perturbative correction              ....  0.000000
   Density functional embedding theory  .... OFF
   NL short-range parameter             ....  4.800000
 RI-approximation to the Coulomb term is turned on
   Number of AuxJ basis functions       .... 1572
   RIJ-COSX (HFX calculated with COS-X)).... on


General Settings:
 Integral files         IntName         .... Q6_0e_0H_B3LYP_631Gd_opt
 Hartree-Fock type      HFTyp           .... RHF
 Total Charge           Charge          ....    0
 Multiplicity           Mult            ....    1
 Number of Electrons    NEL             ....  184
 Basis Dimension        Dim             ....  408
 Nuclear Repulsion      ENuc            ....   2379.0198316303 Eh

Convergence Acceleration:
 DIIS                   CNVDIIS         .... on
   Start iteration      DIISMaxIt       ....    12
   Startup error        DIISStart       ....  0.200000
   # of expansion vecs  DIISMaxEq       ....     5
   Bias factor          DIISBfac        ....   1.050
   Max. coefficient     DIISMaxC        ....  10.000
 Trust-Rad. Augm. Hess. CNVTRAH         .... auto
   Auto Start mean grad. ratio tolernc. ....  1.125000
   Auto Start start iteration           ....    20
   Auto Start num. interpolation iter.  ....    10
   Max. Number of Micro iterations      ....    16
   Max. Number of Macro iterations      .... Maxiter - #DIIS iter
   Number of Davidson start vectors     ....     2
   Converg. threshold I  (grad. norm)   ....   1.000e-05
   Converg. threshold II (energy diff.) ....   1.000e-08
   Grad. Scal. Fac. for Micro threshold ....   0.100
   Minimum threshold for Micro iter.    ....   0.010
   NR start threshold (gradient norm)   ....   0.001
   Initial trust radius                 ....   0.400
   Minimum AH scaling param. (alpha)    ....   1.000
   Maximum AH scaling param. (alpha)    .... 1000.000
   Orbital update algorithm             .... Taylor
   White noise on init. David. guess    .... on
   Maximum white noise                  ....   0.010
   Quad. conv. algorithm                .... NR
 SOSCF                  CNVSOSCF        .... on
   Start iteration      SOSCFMaxIt      ....   150
   Startup grad/error   SOSCFStart      ....  0.003300
 Level Shifting         CNVShift        .... on
   Level shift para.    LevelShift      ....    0.2500
   Turn off err/grad.   ShiftErr        ....    0.0010
 Zerner damping         CNVZerner       .... off
 Static damping         CNVDamp         .... on
   Fraction old density DampFac         ....    0.7000
   Max. Damping (<1)    DampMax         ....    0.9800
   Min. Damping (>=0)   DampMin         ....    0.0000
   Turn off err/grad.   DampErr         ....    0.1000
 Fernandez-Rico         CNVRico         .... off

SCF Procedure:
 Maximum # iterations   MaxIter         ....   125
 SCF integral mode      SCFMode         .... Direct
   Integral package                     .... SHARK and LIBINT hybrid scheme
 Reset frequency        DirectResetFreq ....    20
 Integral Threshold     Thresh          ....  2.500e-11 Eh
 Primitive CutOff       TCut            ....  2.500e-12 Eh

Convergence Tolerance:
 Convergence Check Mode ConvCheckMode   .... Total+1el-Energy
 Convergence forced     ConvForced      .... 0
 Energy Change          TolE            ....  1.000e-08 Eh
 1-El. energy change                    ....  1.000e-05 Eh
 Orbital Gradient       TolG            ....  1.000e-05
 Orbital Rotation angle TolX            ....  1.000e-05
 DIIS Error             TolErr          ....  5.000e-07


Diagonalization of the overlap matrix:
Smallest eigenvalue                        ... 1.115e-03
Time for diagonalization                   ...    0.036 sec
Threshold for overlap eigenvalues          ... 1.000e-08
Number of eigenvalues below threshold      ... 0
Time for construction of square roots      ...    0.020 sec
Total time needed                          ...    0.057 sec

Time for model grid setup =    0.699 sec

------------------------------
INITIAL GUESS: MODEL POTENTIAL
------------------------------
Loading Hartree-Fock densities                     ... done
Calculating cut-offs                               ... done
Initializing the effective Hamiltonian             ... done
Setting up the integral package (SHARK)            ... done
Starting the Coulomb interaction                   ... done (   0.4 sec)
Reading the grid                                   ... done
Mapping shells                                     ... done
Starting the XC term evaluation                    ... done (   0.2 sec)
  promolecular density results
     # of electrons  =    184.003798187
     EX              =   -140.187033699
     EC              =     -6.086929355
     EX+EC           =   -146.273963054
Transforming the Hamiltonian                       ... done (   0.0 sec)
Diagonalizing the Hamiltonian                      ... done (   0.0 sec)
Back transforming the eigenvectors                 ... done (   0.0 sec)
Now organizing SCF variables                       ... done
                      ------------------
                      INITIAL GUESS DONE (   1.3 sec)
                      ------------------
-------------------
DFT GRID GENERATION
-------------------

General Integration Accuracy     IntAcc      ... 4.959
Radial Grid Type                 RadialGrid  ... OptM3 with GC (2021)
Angular Grid (max. ang.)         AngularGrid ... 6 (Lebedev-590)
Angular grid pruning method      GridPruning ... 4 (adaptive)
Weight generation scheme         WeightScheme... Becke
Basis function cutoff            BFCut       ... 1.0000e-11
Integration weight cutoff        WCut        ... 1.0000e-14
Angular grids for H and He will be reduced by one unit
Partially contracted basis set               ... off
Rotationally invariant grid construction     ... off

Total number of grid points                  ...   636842
Total number of batches                      ...     9980
Average number of points per batch           ...       63
Average number of grid points per atom       ...    10614
Time for grid setup =    7.527 sec

--------------------
COSX GRID GENERATION
--------------------

GRIDX 1
-------
General Integration Accuracy     IntAcc      ... 4.020
Radial Grid Type                 RadialGrid  ... OptM3 with GC (2021)
Angular Grid (max. ang.)         AngularGrid ... 2 (Lebedev-110)
Angular grid pruning method      GridPruning ... 4 (adaptive)
Weight generation scheme         WeightScheme... Becke
Basis function cutoff            BFCut       ... 1.0000e-11
Integration weight cutoff        WCut        ... 1.0000e-14
Angular grids for H and He will be reduced by one unit
Partially contracted basis set               ... on
Rotationally invariant grid construction     ... off

Total number of grid points                  ...    66757
Total number of batches                      ...     1062
Average number of points per batch           ...       62
Average number of grid points per atom       ...     1113
UseSFitting                                  ... on

GRIDX 2
-------
General Integration Accuracy     IntAcc      ... 4.338
Radial Grid Type                 RadialGrid  ... OptM3 with GC (2021)
Angular Grid (max. ang.)         AngularGrid ... 3 (Lebedev-194)
Angular grid pruning method      GridPruning ... 4 (adaptive)
Weight generation scheme         WeightScheme... Becke
Basis function cutoff            BFCut       ... 1.0000e-11
Integration weight cutoff        WCut        ... 1.0000e-14
Angular grids for H and He will be reduced by one unit
Partially contracted basis set               ... on
Rotationally invariant grid construction     ... off

Total number of grid points                  ...   144481
Total number of batches                      ...     2293
Average number of points per batch           ...       63
Average number of grid points per atom       ...     2408
UseSFitting                                  ... on

GRIDX 3
-------
General Integration Accuracy     IntAcc      ... 4.871
Radial Grid Type                 RadialGrid  ... OptM3 with GC (2021)
Angular Grid (max. ang.)         AngularGrid ... 4 (Lebedev-302)
Angular grid pruning method      GridPruning ... 4 (adaptive)
Weight generation scheme         WeightScheme... Becke
Basis function cutoff            BFCut       ... 1.0000e-11
Integration weight cutoff        WCut        ... 1.0000e-14
Angular grids for H and He will be reduced by one unit
Partially contracted basis set               ... on
Rotationally invariant grid construction     ... off

Total number of grid points                  ...   279300
Total number of batches                      ...     4392
Average number of points per batch           ...       63
Average number of grid points per atom       ...     4655
UseSFitting                                  ... on

Time for X-Grid setup             =    3.782 sec


--------------------
CPCM SOLVATION MODEL
--------------------
CPCM parameters:
  Epsilon                                         ...      80.4000
  Refrac                                          ...       1.3300
  Rsolv                                           ...       1.3000
  Surface type                                    ... GAUSSIAN VDW
  Epsilon function type                           ...         CPCM
Radii:
 Radius for C  used is    3.8550 Bohr (=   2.0400 Ang.)
 Radius for O  used is    3.4469 Bohr (=   1.8240 Ang.)
 Radius for H  used is    2.4944 Bohr (=   1.3200 Ang.)
Calculating surface                               ...        done! (  0.0s)
GEPOL surface points                              ...         2794
GEPOL Volume                                      ...    2986.2375
GEPOL Surface-area                                ...    1384.8075
Calculating surface distance matrix               ...        done! (  0.0s)
Performing Cholesky decomposition & store         ...        done! (  0.4s)
Overall time for CPCM initialization              ...                 0.5s
--------------
SCF ITERATIONS
--------------
ITER       Energy         Delta-E        Max-DP      RMS-DP      [F,P]     Damp
               ***  Starting incremental Fock matrix formation  ***
  0  -1008.9271086600   0.000000000000 0.08003937  0.00165509  0.2254544 0.7000
  1  -1009.2968678945  -0.369759234551 0.04236244  0.00114862  0.0872442 0.7000
                               ***Turning on DIIS***
  2  -1009.4415101982  -0.144642303702 0.06132940  0.00184124  0.0341392 0.0000
  3  -1009.6588311645  -0.217320966287 0.02721446  0.00081128  0.0454677 0.0000
  4  -1009.7129112360  -0.054080071543 0.01160178  0.00027763  0.0193134 0.0000
  5  -1009.7164376910  -0.003526454939 0.00601188  0.00008272  0.0092040 0.0000
                      *** Initiating the SOSCF procedure ***
                           *** Shutting down DIIS ***
                      *** Re-Reading the Fockian *** 
                      *** Removing any level shift *** 
ITER      Energy       Delta-E        Grad      Rot      Max-DP    RMS-DP
  6  -1009.71671454  -0.0002768475  0.000359  0.000359  0.001002  0.000025
               *** Restarting incremental Fock matrix formation ***
  7  -1009.71676135  -0.0000468076  0.000173  0.000685  0.000324  0.000013
  8  -1009.71676289  -0.0000015403  0.000066  0.000191  0.000186  0.000005
  9  -1009.71676341  -0.0000005209  0.000026  0.000107  0.000084  0.000003
 10  -1009.71676349  -0.0000000833  0.000008  0.000012  0.000023  0.000001
 11  -1009.71676354  -0.0000000506  0.000005  0.000018  0.000014  0.000000
 12  -1009.71676355  -0.0000000136  0.000003  0.000009  0.000019  0.000000
 13  -1009.71676353   0.0000000211  0.000003  0.000006  0.000012  0.000000
                  ***Gradient check signals convergence***
              ***Rediagonalizing the Fockian in SOSCF/NRSCF***

               *****************************************************
               *                     SUCCESS                       *
               *           SCF CONVERGED AFTER  14 CYCLES          *
               *****************************************************

Old exchange energy                            =    -28.689573149 Eh
New exchange energy                            =    -28.689568227 Eh
Exchange energy change after final integration =      0.000004922 Eh
Total energy after final integration           =  -1009.716758618 Eh
Final COS-X integration done in                =    22.642 sec

----------------
TOTAL SCF ENERGY
----------------

Total Energy       :        -1009.71675862 Eh          -27475.78984 eV

Components:
Nuclear Repulsion  :         2379.01983163 Eh           64736.42075 eV
Electronic Energy  :        -3388.73659025 Eh          -92212.21060 eV
One Electron Energy:        -6099.68814124 Eh         -165980.95263 eV
Two Electron Energy:         2710.95155099 Eh           73768.74203 eV
Max COSX asymmetry :            0.00000138 Eh               0.00004 eV
CPCM Dielectric    :           -0.00912760 Eh              -0.24837 eV

Virial components:
Potential Energy   :        -2013.65443875 Eh          -54794.32297 eV
Kinetic Energy     :         1003.93768013 Eh           27318.53312 eV
Virial Ratio       :            2.00575641


DFT components:
N(Alpha)           :       92.000009559450 electrons
N(Beta)            :       92.000009559450 electrons
N(Total)           :      184.000019118901 electrons
E(X)               :     -113.741930926272 Eh       
E(C)               :       -7.167388623166 Eh       
E(XC)              :     -120.909319549438 Eh       
DFET-embed. en.    :        0.000000000000 Eh       
CPCM Solvation Model Properties:
Surface-charge          :           -0.03274143
Charge-correction       :           -0.00009981 Eh              -0.00272 eV
Free-energy (cav+disp)  :  This term is not implemented in the current solvation scheme

---------------
SCF CONVERGENCE
---------------

  Last Energy change         ...   -7.0489e-09  Tolerance :   1.0000e-08
  Last MAX-Density change    ...    3.9968e-15  Tolerance :   1.0000e-07
  Last RMS-Density change    ...    4.3003e-17  Tolerance :   5.0000e-09
  Last Orbital Gradient      ...    7.3358e-07  Tolerance :   1.0000e-05
  Last Orbital Rotation      ...    1.1597e-06  Tolerance :   1.0000e-05

             **** THE GBW FILE WAS UPDATED (Q6_0e_0H_B3LYP_631Gd_opt.gbw) ****
             **** DENSITY Q6_0e_0H_B3LYP_631Gd_opt.scfp WAS UPDATED ****
             **** ENERGY FILE WAS UPDATED (Q6_0e_0H_B3LYP_631Gd_opt.en.tmp) ****
             **** THE GBW FILE WAS UPDATED (Q6_0e_0H_B3LYP_631Gd_opt.gbw) ****
             **** DENSITY Q6_0e_0H_B3LYP_631Gd_opt.scfp WAS UPDATED ****
----------------
ORBITAL ENERGIES
----------------

  NO   OCC          E(Eh)            E(eV) 
   0   2.0000     -19.139289      -520.8065 
   1   2.0000     -19.139214      -520.8045 
   2   2.0000     -10.276832      -279.6468 
   3   2.0000     -10.276750      -279.6446 
   4   2.0000     -10.207399      -277.7575 
   5   2.0000     -10.207378      -277.7569 
   6   2.0000     -10.206802      -277.7412 
   7   2.0000     -10.206787      -277.7408 
   8   2.0000     -10.200574      -277.5717 
   9   2.0000     -10.200567      -277.5715 
  10   2.0000     -10.200292      -277.5641 
  11   2.0000     -10.200286      -277.5639 
  12   2.0000     -10.155978      -276.3582 
  13   2.0000     -10.155975      -276.3581 
  14   2.0000     -10.155921      -276.3567 
  15   2.0000     -10.155918      -276.3566 
  16   2.0000     -10.154426      -276.3160 
  17   2.0000     -10.154426      -276.3160 
  18   2.0000     -10.154354      -276.3140 
  19   2.0000     -10.154354      -276.3140 
  20   2.0000     -10.154026      -276.3051 
  21   2.0000     -10.154014      -276.3048 
  22   2.0000     -10.153788      -276.2986 
  23   2.0000     -10.153777      -276.2983 
  24   2.0000      -1.044542       -28.4234 
  25   2.0000      -1.041493       -28.3405 
  26   2.0000      -0.851535       -23.1714 
  27   2.0000      -0.833923       -22.6922 
  28   2.0000      -0.806099       -21.9351 
  29   2.0000      -0.804992       -21.9050 
  30   2.0000      -0.784664       -21.3518 
  31   2.0000      -0.739613       -20.1259 
  32   2.0000      -0.682235       -18.5646 
  33   2.0000      -0.681801       -18.5528 
  34   2.0000      -0.680773       -18.5248 
  35   2.0000      -0.678471       -18.4621 
  36   2.0000      -0.674625       -18.3575 
  37   2.0000      -0.674394       -18.3512 
  38   2.0000      -0.673321       -18.3220 
  39   2.0000      -0.666314       -18.1313 
  40   2.0000      -0.661711       -18.0061 
  41   2.0000      -0.625373       -17.0173 
  42   2.0000      -0.590967       -16.0810 
  43   2.0000      -0.549336       -14.9482 
  44   2.0000      -0.548010       -14.9121 
  45   2.0000      -0.534914       -14.5557 
  46   2.0000      -0.511555       -13.9201 
  47   2.0000      -0.495667       -13.4878 
  48   2.0000      -0.479910       -13.0590 
  49   2.0000      -0.472495       -12.8572 
  50   2.0000      -0.465894       -12.6776 
  51   2.0000      -0.444773       -12.1029 
  52   2.0000      -0.442583       -12.0433 
  53   2.0000      -0.439013       -11.9462 
  54   2.0000      -0.436951       -11.8900 
  55   2.0000      -0.436465       -11.8768 
  56   2.0000      -0.423539       -11.5251 
  57   2.0000      -0.422758       -11.5038 
  58   2.0000      -0.421259       -11.4630 
  59   2.0000      -0.413408       -11.2494 
  60   2.0000      -0.412129       -11.2146 
  61   2.0000      -0.411723       -11.2036 
  62   2.0000      -0.406805       -11.0697 
  63   2.0000      -0.397884       -10.8270 
  64   2.0000      -0.383523       -10.4362 
  65   2.0000      -0.379345       -10.3225 
  66   2.0000      -0.376505       -10.2452 
  67   2.0000      -0.371742       -10.1156 
  68   2.0000      -0.367655       -10.0044 
  69   2.0000      -0.366181        -9.9643 
  70   2.0000      -0.365620        -9.9490 
  71   2.0000      -0.364975        -9.9315 
  72   2.0000      -0.354364        -9.6427 
  73   2.0000      -0.353497        -9.6191 
  74   2.0000      -0.352851        -9.6016 
  75   2.0000      -0.352133        -9.5820 
  76   2.0000      -0.341619        -9.2959 
  77   2.0000      -0.340503        -9.2656 
  78   2.0000      -0.340131        -9.2554 
  79   2.0000      -0.337441        -9.1822 
  80   2.0000      -0.330408        -8.9909 
  81   2.0000      -0.327041        -8.8992 
  82   2.0000      -0.326343        -8.8802 
  83   2.0000      -0.322679        -8.7805 
  84   2.0000      -0.321915        -8.7598 
  85   2.0000      -0.319549        -8.6954 
  86   2.0000      -0.307151        -8.3580 
  87   2.0000      -0.303134        -8.2487 
  88   2.0000      -0.263566        -7.1720 
  89   2.0000      -0.256586        -6.9821 
  90   2.0000      -0.244634        -6.6568 
  91   2.0000      -0.224661        -6.1133 
  92   0.0000      -0.079567        -2.1651 
  93   0.0000      -0.004574        -0.1245 
  94   0.0000       0.008256         0.2247 
  95   0.0000       0.041231         1.1220 
  96   0.0000       0.087866         2.3910 
  97   0.0000       0.101350         2.7579 
  98   0.0000       0.108086         2.9412 
  99   0.0000       0.119013         3.2385 
 100   0.0000       0.124940         3.3998 
 101   0.0000       0.131052         3.5661 
 102   0.0000       0.133821         3.6415 
 103   0.0000       0.138713         3.7746 
 104   0.0000       0.144546         3.9333 
 105   0.0000       0.144941         3.9440 
 106   0.0000       0.148760         4.0480 
 107   0.0000       0.148899         4.0517 
 108   0.0000       0.152275         4.1436 
 109   0.0000       0.157486         4.2854 
 110   0.0000       0.162775         4.4293 
 111   0.0000       0.166461         4.5296 
 112   0.0000       0.179894         4.8952 
 113   0.0000       0.180257         4.9050 
 114   0.0000       0.182503         4.9662 
 115   0.0000       0.185770         5.0550 
 116   0.0000       0.186142         5.0652 
 117   0.0000       0.191924         5.2225 
 118   0.0000       0.196113         5.3365 
 119   0.0000       0.202297         5.5048 
 120   0.0000       0.202419         5.5081 
 121   0.0000       0.204524         5.5654 
 122   0.0000       0.206309         5.6139 
 123   0.0000       0.207777         5.6539 
 124   0.0000       0.211949         5.7674 
 125   0.0000       0.212975         5.7953 
 126   0.0000       0.214866         5.8468 
 127   0.0000       0.215340         5.8597 
 128   0.0000       0.218763         5.9529 
 129   0.0000       0.222170         6.0455 
 130   0.0000       0.227352         6.1866 
 131   0.0000       0.229628         6.2485 
 132   0.0000       0.235500         6.4083 
 133   0.0000       0.238447         6.4885 
 134   0.0000       0.247773         6.7423 
 135   0.0000       0.249660         6.7936 
 136   0.0000       0.259375         7.0580 
 137   0.0000       0.260722         7.0946 
 138   0.0000       0.261157         7.1064 
 139   0.0000       0.270957         7.3731 
 140   0.0000       0.273706         7.4479 
 141   0.0000       0.279781         7.6132 
 142   0.0000       0.283155         7.7050 
 143   0.0000       0.293925         7.9981 
 144   0.0000       0.302101         8.2206 
 145   0.0000       0.303360         8.2549 
 146   0.0000       0.304560         8.2875 
 147   0.0000       0.323316         8.7979 
 148   0.0000       0.333336         9.0705 
 149   0.0000       0.353105         9.6085 
 150   0.0000       0.384772        10.4702 
 151   0.0000       0.389035        10.5862 
 152   0.0000       0.394100        10.7240 
 153   0.0000       0.441054        12.0017 
 154   0.0000       0.449035        12.2189 
 155   0.0000       0.461092        12.5469 
 156   0.0000       0.470667        12.8075 
 157   0.0000       0.473411        12.8822 
 158   0.0000       0.498636        13.5686 
 159   0.0000       0.499844        13.6014 
 160   0.0000       0.506676        13.7874 
 161   0.0000       0.520892        14.1742 
 162   0.0000       0.523468        14.2443 
 163   0.0000       0.525741        14.3061 
 164   0.0000       0.533170        14.5083 
 165   0.0000       0.535458        14.5705 
 166   0.0000       0.537481        14.6256 
 167   0.0000       0.556412        15.1407 
 168   0.0000       0.566796        15.4233 
 169   0.0000       0.578683        15.7468 
 170   0.0000       0.583568        15.8797 
 171   0.0000       0.584074        15.8935 
 172   0.0000       0.586457        15.9583 
 173   0.0000       0.600006        16.3270 
 174   0.0000       0.614489        16.7211 
 175   0.0000       0.619095        16.8464 
 176   0.0000       0.621529        16.9127 
 177   0.0000       0.624476        16.9929 
 178   0.0000       0.629498        17.1295 
 179   0.0000       0.637626        17.3507 
 180   0.0000       0.640960        17.4414 
 181   0.0000       0.657148        17.8819 
 182   0.0000       0.663703        18.0603 
 183   0.0000       0.666008        18.1230 
 184   0.0000       0.672704        18.3052 
 185   0.0000       0.677113        18.4252 
 186   0.0000       0.677877        18.4460 
 187   0.0000       0.691727        18.8229 
 188   0.0000       0.700221        19.0540 
 189   0.0000       0.703145        19.1335 
 190   0.0000       0.706570        19.2268 
 191   0.0000       0.728775        19.8310 
 192   0.0000       0.731693        19.9104 
 193   0.0000       0.733955        19.9719 
 194   0.0000       0.738300        20.0902 
 195   0.0000       0.745344        20.2818 
 196   0.0000       0.761080        20.7100 
 197   0.0000       0.787817        21.4376 
 198   0.0000       0.792387        21.5619 
 199   0.0000       0.810797        22.0629 
 200   0.0000       0.823453        22.4073 
 201   0.0000       0.827738        22.5239 
 202   0.0000       0.845397        23.0044 
 203   0.0000       0.847197        23.0534 
 204   0.0000       0.847476        23.0610 
 205   0.0000       0.857968        23.3465 
 206   0.0000       0.861345        23.4384 
 207   0.0000       0.861962        23.4552 
 208   0.0000       0.872258        23.7353 
 209   0.0000       0.873642        23.7730 
 210   0.0000       0.877680        23.8829 
 211   0.0000       0.878493        23.9050 
 212   0.0000       0.880355        23.9557 
 213   0.0000       0.888967        24.1900 
 214   0.0000       0.895762        24.3749 
 215   0.0000       0.898728        24.4556 
 216   0.0000       0.901691        24.5363 
 217   0.0000       0.902066        24.5465 
 218   0.0000       0.906209        24.6592 
 219   0.0000       0.910552        24.7774 
 220   0.0000       0.912826        24.8393 
 221   0.0000       0.912838        24.8396 
 222   0.0000       0.913377        24.8542 
 223   0.0000       0.920400        25.0454 
 224   0.0000       0.924408        25.1544 
 225   0.0000       0.934755        25.4360 
 226   0.0000       0.938683        25.5429 
 227   0.0000       0.939105        25.5543 
 228   0.0000       0.940020        25.5792 
 229   0.0000       0.941964        25.6321 
 230   0.0000       0.942755        25.6537 
 231   0.0000       0.950947        25.8766 
 232   0.0000       0.952581        25.9210 
 233   0.0000       0.954331        25.9687 
 234   0.0000       0.971307        26.4306 
 235   0.0000       0.983822        26.7712 
 236   0.0000       0.986857        26.8538 
 237   0.0000       0.990125        26.9427 
 238   0.0000       0.995245        27.0820 
 239   0.0000       0.996850        27.1257 
 240   0.0000       1.003996        27.3201 
 241   0.0000       1.004625        27.3372 
 242   0.0000       1.021217        27.7887 
 243   0.0000       1.026915        27.9438 
 244   0.0000       1.028978        27.9999 
 245   0.0000       1.043270        28.3888 
 246   0.0000       1.048436        28.5294 
 247   0.0000       1.049717        28.5642 
 248   0.0000       1.069953        29.1149 
 249   0.0000       1.074385        29.2355 
 250   0.0000       1.076496        29.2929 
 251   0.0000       1.091849        29.7107 
 252   0.0000       1.101735        29.9797 
 253   0.0000       1.104426        30.0530 
 254   0.0000       1.111646        30.2494 
 255   0.0000       1.112659        30.2770 
 256   0.0000       1.119484        30.4627 
 257   0.0000       1.142725        31.0951 
 258   0.0000       1.144945        31.1555 
 259   0.0000       1.152758        31.3682 
 260   0.0000       1.166099        31.7312 
 261   0.0000       1.177753        32.0483 
 262   0.0000       1.189390        32.3649 
 263   0.0000       1.193370        32.4732 
 264   0.0000       1.203712        32.7547 
 265   0.0000       1.205607        32.8062 
 266   0.0000       1.240015        33.7425 
 267   0.0000       1.251608        34.0580 
 268   0.0000       1.253298        34.1040 
 269   0.0000       1.257118        34.2079 
 270   0.0000       1.290293        35.1107 
 271   0.0000       1.307049        35.5666 
 272   0.0000       1.327639        36.1269 
 273   0.0000       1.332862        36.2690 
 274   0.0000       1.416758        38.5519 
 275   0.0000       1.430504        38.9260 
 276   0.0000       1.436066        39.0773 
 277   0.0000       1.442861        39.2622 
 278   0.0000       1.460562        39.7439 
 279   0.0000       1.465280        39.8723 
 280   0.0000       1.486402        40.4470 
 281   0.0000       1.519069        41.3360 
 282   0.0000       1.521068        41.3904 
 283   0.0000       1.529888        41.6304 
 284   0.0000       1.546503        42.0825 
 285   0.0000       1.553084        42.2616 
 286   0.0000       1.587347        43.1939 
 287   0.0000       1.611060        43.8392 
 288   0.0000       1.622178        44.1417 
 289   0.0000       1.637901        44.5695 
 290   0.0000       1.639934        44.6249 
 291   0.0000       1.644698        44.7545 
 292   0.0000       1.654113        45.0107 
 293   0.0000       1.669679        45.4343 
 294   0.0000       1.675651        45.5968 
 295   0.0000       1.679063        45.6896 
 296   0.0000       1.685099        45.8539 
 297   0.0000       1.712051        46.5873 
 298   0.0000       1.719308        46.7847 
 299   0.0000       1.726879        46.9908 
 300   0.0000       1.734799        47.2063 
 301   0.0000       1.747745        47.5586 
 302   0.0000       1.750190        47.6251 
 303   0.0000       1.790694        48.7273 
 304   0.0000       1.801718        49.0272 
 305   0.0000       1.805876        49.1404 
 306   0.0000       1.819022        49.4981 
 307   0.0000       1.827852        49.7384 
 308   0.0000       1.828588        49.7584 
 309   0.0000       1.841793        50.1177 
 310   0.0000       1.850144        50.3450 
 311   0.0000       1.856492        50.5177 
 312   0.0000       1.858070        50.5607 
 313   0.0000       1.864892        50.7463 
 314   0.0000       1.881069        51.1865 
 315   0.0000       1.883634        51.2563 
 316   0.0000       1.897792        51.6416 
 317   0.0000       1.902087        51.7584 
 318   0.0000       1.906334        51.8740 
 319   0.0000       1.914798        52.1043 
 320   0.0000       1.914890        52.1068 
 321   0.0000       1.940423        52.8016 
 322   0.0000       1.942221        52.8505 
 323   0.0000       1.954215        53.1769 
 324   0.0000       1.971847        53.6567 
 325   0.0000       1.986054        54.0433 
 326   0.0000       1.996971        54.3403 
 327   0.0000       2.016042        54.8593 
 328   0.0000       2.051112        55.8136 
 329   0.0000       2.055007        55.9196 
 330   0.0000       2.056448        55.9588 
 331   0.0000       2.057100        55.9765 
 332   0.0000       2.089937        56.8701 
 333   0.0000       2.091628        56.9161 
 334   0.0000       2.100575        57.1595 
 335   0.0000       2.102040        57.1994 
 336   0.0000       2.102369        57.2084 
 337   0.0000       2.103588        57.2415 
 338   0.0000       2.111501        57.4569 
 339   0.0000       2.127758        57.8992 
 340   0.0000       2.133575        58.0575 
 341   0.0000       2.149650        58.4950 
 342   0.0000       2.153316        58.5947 
 343   0.0000       2.163653        58.8760 
 344   0.0000       2.176609        59.2285 
 345   0.0000       2.188628        59.5556 
 346   0.0000       2.192689        59.6661 
 347   0.0000       2.207636        60.0728 
 348   0.0000       2.216700        60.3195 
 349   0.0000       2.226974        60.5990 
 350   0.0000       2.227414        60.6110 
 351   0.0000       2.235259        60.8245 
 352   0.0000       2.249176        61.2032 
 353   0.0000       2.259684        61.4891 
 354   0.0000       2.266396        61.6718 
 355   0.0000       2.269920        61.7677 
 356   0.0000       2.279536        62.0293 
 357   0.0000       2.280022        62.0426 
 358   0.0000       2.285498        62.1916 
 359   0.0000       2.289244        62.2935 
 360   0.0000       2.290417        62.3254 
 361   0.0000       2.298385        62.5422 
 362   0.0000       2.299862        62.5824 
 363   0.0000       2.300956        62.6122 
 364   0.0000       2.318685        63.0946 
 365   0.0000       2.320836        63.1532 
 366   0.0000       2.325588        63.2825 
 367   0.0000       2.340466        63.6873 
 368   0.0000       2.343569        63.7717 
 369   0.0000       2.360286        64.2266 
 370   0.0000       2.361995        64.2732 
 371   0.0000       2.386150        64.9304 
 372   0.0000       2.401903        65.3591 
 373   0.0000       2.424904        65.9850 
 374   0.0000       2.445643        66.5493 
 375   0.0000       2.453421        66.7610 
 376   0.0000       2.487282        67.6824 
 377   0.0000       2.527621        68.7801 
 378   0.0000       2.544283        69.2335 
 379   0.0000       2.546791        69.3017 
 380   0.0000       2.550908        69.4137 
 381   0.0000       2.551834        69.4389 
 382   0.0000       2.563343        69.7521 
 383   0.0000       2.586828        70.3912 
 384   0.0000       2.607804        70.9620 
 385   0.0000       2.610802        71.0435 
 386   0.0000       2.624756        71.4232 
 387   0.0000       2.675010        72.7907 
 388   0.0000       2.708359        73.6982 
 389   0.0000       2.721220        74.0481 
 390   0.0000       2.722411        74.0806 
 391   0.0000       2.729763        74.2806 
 392   0.0000       2.740090        74.5616 
 393   0.0000       2.740529        74.5736 
 394   0.0000       2.745150        74.6993 
 395   0.0000       2.756881        75.0185 
 396   0.0000       2.765314        75.2480 
 397   0.0000       2.778112        75.5963 
 398   0.0000       2.790321        75.9285 
 399   0.0000       2.814458        76.5853 
 400   0.0000       2.853973        77.6605 
 401   0.0000       3.000676        81.6526 
 402   0.0000       3.002695        81.7075 
 403   0.0000       3.007576        81.8403 
 404   0.0000       3.053682        83.0949 
 405   0.0000       3.065109        83.4059 
 406   0.0000       3.214907        87.4821 
 407   0.0000       3.237420        88.0947 

                    ********************************
                    * MULLIKEN POPULATION ANALYSIS *
                    ********************************

-----------------------
MULLIKEN ATOMIC CHARGES
-----------------------
   0 C :    0.019102
   1 C :    0.021461
   2 C :    0.021461
   3 C :    0.019103
   4 C :    0.324533
   5 O :   -0.455788
   6 C :    0.328937
   7 O :   -0.456062
   8 C :    0.065298
   9 C :   -0.484245
  10 C :   -0.462652
  11 C :   -0.474858
  12 H :    0.151997
  13 H :    0.169162
  14 H :    0.150569
  15 H :    0.155959
  16 H :    0.145764
  17 H :    0.158143
  18 H :    0.151697
  19 H :    0.164816
  20 H :    0.153262
  21 C :    0.065297
  22 C :   -0.484245
  23 C :   -0.474858
  24 C :   -0.462651
  25 H :    0.169162
  26 H :    0.151997
  27 H :    0.150569
  28 H :    0.164816
  29 H :    0.151697
  30 H :    0.153261
  31 H :    0.145764
  32 H :    0.155960
  33 H :    0.158143
  34 C :    0.065996
  35 C :   -0.483239
  36 C :   -0.474914
  37 C :   -0.462608
  38 H :    0.168490
  39 H :    0.151578
  40 H :    0.150066
  41 H :    0.164471
  42 H :    0.151611
  43 H :    0.152927
  44 H :    0.145710
  45 H :    0.155921
  46 H :    0.157706
  47 C :    0.065997
  48 C :   -0.462608
  49 C :   -0.474914
  50 C :   -0.483239
  51 H :    0.157705
  52 H :    0.155922
  53 H :    0.145709
  54 H :    0.152926
  55 H :    0.151611
  56 H :    0.164471
  57 H :    0.150066
  58 H :    0.151578
  59 H :    0.168490
Sum of atomic charges:    0.0000000

--------------------------------
MULLIKEN REDUCED ORBITAL CHARGES
--------------------------------
  0 C s       :     3.201978  s :     3.201978
      pz      :     0.934924  p :     2.739681
      px      :     0.894826
      py      :     0.909931
      dz2     :     0.002944  d :     0.039239
      dxz     :     0.003846
      dyz     :     0.007719
      dx2y2   :     0.012283
      dxy     :     0.012446
  1 C s       :     3.201341  s :     3.201341
      pz      :     0.932770  p :     2.737950
      px      :     0.895723
      py      :     0.909458
      dz2     :     0.002944  d :     0.039248
      dxz     :     0.003870
      dyz     :     0.007791
      dx2y2   :     0.012276
      dxy     :     0.012367
  2 C s       :     3.201341  s :     3.201341
      pz      :     0.932770  p :     2.737950
      px      :     0.895722
      py      :     0.909458
      dz2     :     0.002944  d :     0.039248
      dxz     :     0.003870
      dyz     :     0.007791
      dx2y2   :     0.012276
      dxy     :     0.012367
  3 C s       :     3.201978  s :     3.201978
      pz      :     0.934923  p :     2.739680
      px      :     0.894827
      py      :     0.909930
      dz2     :     0.002944  d :     0.039239
      dxz     :     0.003846
      dyz     :     0.007719
      dx2y2   :     0.012283
      dxy     :     0.012446
  4 C s       :     3.147609  s :     3.147609
      pz      :     0.786112  p :     2.438030
      px      :     0.897225
      py      :     0.754693
      dz2     :     0.015633  d :     0.089829
      dxz     :     0.020323
      dyz     :     0.014579
      dx2y2   :     0.015667
      dxy     :     0.023627
  5 O s       :     3.885315  s :     3.885315
      pz      :     1.380901  p :     4.544049
      px      :     1.807610
      py      :     1.355538
      dz2     :     0.007854  d :     0.026423
      dxz     :     0.003037
      dyz     :     0.007143
      dx2y2   :     0.004553
      dxy     :     0.003836
  6 C s       :     3.146351  s :     3.146351
      pz      :     0.786345  p :     2.434990
      px      :     0.894803
      py      :     0.753842
      dz2     :     0.015369  d :     0.089722
      dxz     :     0.019885
      dyz     :     0.014618
      dx2y2   :     0.015872
      dxy     :     0.023977
  7 O s       :     3.885789  s :     3.885789
      pz      :     1.381170  p :     4.543854
      px      :     1.807998
      py      :     1.354686
      dz2     :     0.007754  d :     0.026419
      dxz     :     0.002968
      dyz     :     0.007153
      dx2y2   :     0.004623
      dxy     :     0.003921
  8 C s       :     3.187640  s :     3.187640
      pz      :     0.905364  p :     2.698992
      px      :     0.896202
      py      :     0.897426
      dz2     :     0.009573  d :     0.048070
      dxz     :     0.010711
      dyz     :     0.008949
      dx2y2   :     0.006328
      dxy     :     0.012509
  9 C s       :     3.316904  s :     3.316904
      pz      :     1.057626  p :     3.132329
      px      :     1.070721
      py      :     1.003982
      dz2     :     0.005740  d :     0.035012
      dxz     :     0.009173
      dyz     :     0.006337
      dx2y2   :     0.002869
      dxy     :     0.010893
 10 C s       :     3.303147  s :     3.303147
      pz      :     0.992983  p :     3.124764
      px      :     1.058863
      py      :     1.072917
      dz2     :     0.005511  d :     0.034740
      dxz     :     0.009062
      dyz     :     0.007376
      dx2y2   :     0.001787
      dxy     :     0.011005
 11 C s       :     3.314995  s :     3.314995
      pz      :     1.029626  p :     3.124696
      px      :     1.021668
      py      :     1.073402
      dz2     :     0.008744  d :     0.035167
      dxz     :     0.007680
      dyz     :     0.003913
      dx2y2   :     0.002361
      dxy     :     0.012469
 12 H s       :     0.848003  s :     0.848003
 13 H s       :     0.830838  s :     0.830838
 14 H s       :     0.849431  s :     0.849431
 15 H s       :     0.844041  s :     0.844041
 16 H s       :     0.854236  s :     0.854236
 17 H s       :     0.841857  s :     0.841857
 18 H s       :     0.848303  s :     0.848303
 19 H s       :     0.835184  s :     0.835184
 20 H s       :     0.846738  s :     0.846738
 21 C s       :     3.187639  s :     3.187639
      pz      :     0.905365  p :     2.698993
      px      :     0.896203
      py      :     0.897426
      dz2     :     0.009573  d :     0.048070
      dxz     :     0.010711
      dyz     :     0.008949
      dx2y2   :     0.006328
      dxy     :     0.012509
 22 C s       :     3.316905  s :     3.316905
      pz      :     1.057626  p :     3.132329
      px      :     1.070721
      py      :     1.003981
      dz2     :     0.005740  d :     0.035012
      dxz     :     0.009173
      dyz     :     0.006337
      dx2y2   :     0.002869
      dxy     :     0.010893
 23 C s       :     3.314994  s :     3.314994
      pz      :     1.029626  p :     3.124696
      px      :     1.021668
      py      :     1.073402
      dz2     :     0.008744  d :     0.035167
      dxz     :     0.007680
      dyz     :     0.003913
      dx2y2   :     0.002361
      dxy     :     0.012469
 24 C s       :     3.303147  s :     3.303147
      pz      :     0.992982  p :     3.124764
      px      :     1.058863
      py      :     1.072918
      dz2     :     0.005511  d :     0.034740
      dxz     :     0.009062
      dyz     :     0.007376
      dx2y2   :     0.001787
      dxy     :     0.011005
 25 H s       :     0.830838  s :     0.830838
 26 H s       :     0.848003  s :     0.848003
 27 H s       :     0.849431  s :     0.849431
 28 H s       :     0.835184  s :     0.835184
 29 H s       :     0.848303  s :     0.848303
 30 H s       :     0.846739  s :     0.846739
 31 H s       :     0.854236  s :     0.854236
 32 H s       :     0.844040  s :     0.844040
 33 H s       :     0.841857  s :     0.841857
 34 C s       :     3.187118  s :     3.187118
      pz      :     0.905146  p :     2.698816
      px      :     0.896767
      py      :     0.896903
      dz2     :     0.009647  d :     0.048070
      dxz     :     0.010644
      dyz     :     0.008924
      dx2y2   :     0.006383
      dxy     :     0.012473
 35 C s       :     3.316126  s :     3.316126
      pz      :     1.058173  p :     3.132082
      px      :     1.070446
      py      :     1.003462
      dz2     :     0.005510  d :     0.035032
      dxz     :     0.009324
      dyz     :     0.006517
      dx2y2   :     0.002978
      dxy     :     0.010702
 36 C s       :     3.315091  s :     3.315091
      pz      :     1.029668  p :     3.124658
      px      :     1.021658
      py      :     1.073333
      dz2     :     0.008864  d :     0.035165
      dxz     :     0.007612
      dyz     :     0.003806
      dx2y2   :     0.002452
      dxy     :     0.012430
 37 C s       :     3.303131  s :     3.303131
      pz      :     0.992260  p :     3.124716
      px      :     1.058953
      py      :     1.073502
      dz2     :     0.005582  d :     0.034762
      dxz     :     0.009004
      dyz     :     0.007358
      dx2y2   :     0.001835
      dxy     :     0.010983
 38 H s       :     0.831510  s :     0.831510
 39 H s       :     0.848422  s :     0.848422
 40 H s       :     0.849934  s :     0.849934
 41 H s       :     0.835529  s :     0.835529
 42 H s       :     0.848389  s :     0.848389
 43 H s       :     0.847073  s :     0.847073
 44 H s       :     0.854290  s :     0.854290
 45 H s       :     0.844079  s :     0.844079
 46 H s       :     0.842294  s :     0.842294
 47 C s       :     3.187117  s :     3.187117
      pz      :     0.905146  p :     2.698816
      px      :     0.896767
      py      :     0.896903
      dz2     :     0.009647  d :     0.048070
      dxz     :     0.010644
      dyz     :     0.008924
      dx2y2   :     0.006383
      dxy     :     0.012473
 48 C s       :     3.303131  s :     3.303131
      pz      :     0.992260  p :     3.124715
      px      :     1.058953
      py      :     1.073501
      dz2     :     0.005582  d :     0.034762
      dxz     :     0.009004
      dyz     :     0.007359
      dx2y2   :     0.001835
      dxy     :     0.010983
 49 C s       :     3.315091  s :     3.315091
      pz      :     1.029668  p :     3.124658
      px      :     1.021657
      py      :     1.073332
      dz2     :     0.008864  d :     0.035165
      dxz     :     0.007612
      dyz     :     0.003806
      dx2y2   :     0.002452
      dxy     :     0.012430
 50 C s       :     3.316126  s :     3.316126
      pz      :     1.058172  p :     3.132082
      px      :     1.070446
      py      :     1.003463
      dz2     :     0.005510  d :     0.035032
      dxz     :     0.009324
      dyz     :     0.006517
      dx2y2   :     0.002978
      dxy     :     0.010702
 51 H s       :     0.842295  s :     0.842295
 52 H s       :     0.844078  s :     0.844078
 53 H s       :     0.854291  s :     0.854291
 54 H s       :     0.847074  s :     0.847074
 55 H s       :     0.848389  s :     0.848389
 56 H s       :     0.835529  s :     0.835529
 57 H s       :     0.849934  s :     0.849934
 58 H s       :     0.848422  s :     0.848422
 59 H s       :     0.831510  s :     0.831510


                     *******************************
                     * LOEWDIN POPULATION ANALYSIS *
                     *******************************

----------------------
LOEWDIN ATOMIC CHARGES
----------------------
   0 C :   -0.016560
   1 C :   -0.015921
   2 C :   -0.015921
   3 C :   -0.016559
   4 C :    0.143749
   5 O :   -0.231305
   6 C :    0.143573
   7 O :   -0.230427
   8 C :   -0.024596
   9 C :   -0.360072
  10 C :   -0.360394
  11 C :   -0.358233
  12 H :    0.126765
  13 H :    0.131811
  14 H :    0.129067
  15 H :    0.129212
  16 H :    0.126552
  17 H :    0.131261
  18 H :    0.130552
  19 H :    0.129176
  20 H :    0.129147
  21 C :   -0.024596
  22 C :   -0.360072
  23 C :   -0.358233
  24 C :   -0.360394
  25 H :    0.131811
  26 H :    0.126765
  27 H :    0.129067
  28 H :    0.129176
  29 H :    0.130552
  30 H :    0.129147
  31 H :    0.126552
  32 H :    0.129212
  33 H :    0.131260
  34 C :   -0.024757
  35 C :   -0.359902
  36 C :   -0.358273
  37 C :   -0.360282
  38 H :    0.131869
  39 H :    0.126579
  40 H :    0.128780
  41 H :    0.129078
  42 H :    0.130403
  43 H :    0.129077
  44 H :    0.126554
  45 H :    0.129195
  46 H :    0.131116
  47 C :   -0.024758
  48 C :   -0.360282
  49 C :   -0.358273
  50 C :   -0.359902
  51 H :    0.131116
  52 H :    0.129195
  53 H :    0.126554
  54 H :    0.129077
  55 H :    0.130403
  56 H :    0.129078
  57 H :    0.128780
  58 H :    0.126580
  59 H :    0.131869

-------------------------------
LOEWDIN REDUCED ORBITAL CHARGES
-------------------------------
  0 C s       :     2.911573  s :     2.911573
      pz      :     0.928811  p :     3.010309
      px      :     1.021405
      py      :     1.060093
      dz2     :     0.006344  d :     0.094678
      dxz     :     0.007679
      dyz     :     0.015036
      dx2y2   :     0.032076
      dxy     :     0.033543
  1 C s       :     2.911455  s :     2.911455
      pz      :     0.927590  p :     3.009757
      px      :     1.021790
      py      :     1.060377
      dz2     :     0.006351  d :     0.094709
      dxz     :     0.007759
      dyz     :     0.015213
      dx2y2   :     0.032070
      dxy     :     0.033317
  2 C s       :     2.911455  s :     2.911455
      pz      :     0.927590  p :     3.009757
      px      :     1.021790
      py      :     1.060377
      dz2     :     0.006351  d :     0.094709
      dxz     :     0.007759
      dyz     :     0.015212
      dx2y2   :     0.032070
      dxy     :     0.033317
  3 C s       :     2.911573  s :     2.911573
      pz      :     0.928811  p :     3.010309
      px      :     1.021405
      py      :     1.060093
      dz2     :     0.006344  d :     0.094678
      dxz     :     0.007679
      dyz     :     0.015036
      dx2y2   :     0.032076
      dxy     :     0.033543
  4 C s       :     2.888962  s :     2.888962
      pz      :     0.871909  p :     2.758417
      px      :     1.025188
      py      :     0.861320
      dz2     :     0.030766  d :     0.208872
      dxz     :     0.047749
      dyz     :     0.037276
      dx2y2   :     0.035651
      dxy     :     0.057429
  5 O s       :     3.562611  s :     3.562611
      pz      :     1.411893  p :     4.614781
      px      :     1.789874
      py      :     1.413013
      dz2     :     0.010656  d :     0.053913
      dxz     :     0.006547
      dyz     :     0.019091
      dx2y2   :     0.009213
      dxy     :     0.008406
  6 C s       :     2.889425  s :     2.889425
      pz      :     0.869432  p :     2.758508
      px      :     1.024462
      py      :     0.864614
      dz2     :     0.030114  d :     0.208494
      dxz     :     0.046545
      dyz     :     0.037303
      dx2y2   :     0.036151
      dxy     :     0.058381
  7 O s       :     3.562559  s :     3.562559
      pz      :     1.410467  p :     4.613982
      px      :     1.790076
      py      :     1.413438
      dz2     :     0.010471  d :     0.053886
      dxz     :     0.006383
      dyz     :     0.019047
      dx2y2   :     0.009420
      dxy     :     0.008564
  8 C s       :     2.869496  s :     2.869496
      pz      :     1.030350  p :     3.044162
      px      :     1.006802
      py      :     1.007010
      dz2     :     0.021391  d :     0.110938
      dxz     :     0.025795
      dyz     :     0.020269
      dx2y2   :     0.013888
      dxy     :     0.029595
  9 C s       :     2.985167  s :     2.985167
      pz      :     1.114052  p :     3.308230
      px      :     1.123994
      py      :     1.070184
      dz2     :     0.010465  d :     0.066675
      dxz     :     0.016970
      dyz     :     0.012456
      dx2y2   :     0.005833
      dxy     :     0.020950
 10 C s       :     2.980434  s :     2.980434
      pz      :     1.069323  p :     3.313018
      px      :     1.118041
      py      :     1.125654
      dz2     :     0.011643  d :     0.066942
      dxz     :     0.017893
      dyz     :     0.014233
      dx2y2   :     0.003019
      dxy     :     0.020155
 11 C s       :     2.980283  s :     2.980283
      pz      :     1.093745  p :     3.310161
      px      :     1.088814
      py      :     1.127603
      dz2     :     0.016262  d :     0.067789
      dxz     :     0.015914
      dyz     :     0.007551
      dx2y2   :     0.004599
      dxy     :     0.023463
 12 H s       :     0.873235  s :     0.873235
 13 H s       :     0.868189  s :     0.868189
 14 H s       :     0.870933  s :     0.870933
 15 H s       :     0.870788  s :     0.870788
 16 H s       :     0.873448  s :     0.873448
 17 H s       :     0.868739  s :     0.868739
 18 H s       :     0.869448  s :     0.869448
 19 H s       :     0.870824  s :     0.870824
 20 H s       :     0.870853  s :     0.870853
 21 C s       :     2.869496  s :     2.869496
      pz      :     1.030350  p :     3.044163
      px      :     1.006802
      py      :     1.007010
      dz2     :     0.021392  d :     0.110938
      dxz     :     0.025795
      dyz     :     0.020269
      dx2y2   :     0.013888
      dxy     :     0.029595
 22 C s       :     2.985167  s :     2.985167
      pz      :     1.114052  p :     3.308230
      px      :     1.123994
      py      :     1.070183
      dz2     :     0.010465  d :     0.066675
      dxz     :     0.016970
      dyz     :     0.012456
      dx2y2   :     0.005833
      dxy     :     0.020950
 23 C s       :     2.980283  s :     2.980283
      pz      :     1.093745  p :     3.310161
      px      :     1.088814
      py      :     1.127603
      dz2     :     0.016262  d :     0.067789
      dxz     :     0.015914
      dyz     :     0.007551
      dx2y2   :     0.004599
      dxy     :     0.023463
 24 C s       :     2.980434  s :     2.980434
      pz      :     1.069322  p :     3.313018
      px      :     1.118041
      py      :     1.125654
      dz2     :     0.011643  d :     0.066942
      dxz     :     0.017893
      dyz     :     0.014233
      dx2y2   :     0.003019
      dxy     :     0.020155
 25 H s       :     0.868189  s :     0.868189
 26 H s       :     0.873235  s :     0.873235
 27 H s       :     0.870933  s :     0.870933
 28 H s       :     0.870824  s :     0.870824
 29 H s       :     0.869448  s :     0.869448
 30 H s       :     0.870853  s :     0.870853
 31 H s       :     0.873448  s :     0.873448
 32 H s       :     0.870788  s :     0.870788
 33 H s       :     0.868740  s :     0.868740
 34 C s       :     2.869298  s :     2.869298
      pz      :     1.030501  p :     3.044524
      px      :     1.006591
      py      :     1.007433
      dz2     :     0.021609  d :     0.110935
      dxz     :     0.025599
      dyz     :     0.020199
      dx2y2   :     0.014070
      dxy     :     0.029458
 35 C s       :     2.985114  s :     2.985114
      pz      :     1.114273  p :     3.308067
      px      :     1.124316
      py      :     1.069478
      dz2     :     0.010035  d :     0.066722
      dxz     :     0.017237
      dyz     :     0.012790
      dx2y2   :     0.006091
      dxy     :     0.020570
 36 C s       :     2.980332  s :     2.980332
      pz      :     1.093973  p :     3.310160
      px      :     1.088704
      py      :     1.127483
      dz2     :     0.016482  d :     0.067781
      dxz     :     0.015773
      dyz     :     0.007362
      dx2y2   :     0.004766
      dxy     :     0.023398
 37 C s       :     2.980340  s :     2.980340
      pz      :     1.068724  p :     3.312952
      px      :     1.118234
      py      :     1.125994
      dz2     :     0.011811  d :     0.066990
      dxz     :     0.017791
      dyz     :     0.014176
      dx2y2   :     0.003105
      dxy     :     0.020106
 38 H s       :     0.868131  s :     0.868131
 39 H s       :     0.873421  s :     0.873421
 40 H s       :     0.871220  s :     0.871220
 41 H s       :     0.870922  s :     0.870922
 42 H s       :     0.869597  s :     0.869597
 43 H s       :     0.870923  s :     0.870923
 44 H s       :     0.873446  s :     0.873446
 45 H s       :     0.870805  s :     0.870805
 46 H s       :     0.868884  s :     0.868884
 47 C s       :     2.869297  s :     2.869297
      pz      :     1.030501  p :     3.044525
      px      :     1.006591
      py      :     1.007433
      dz2     :     0.021609  d :     0.110935
      dxz     :     0.025599
      dyz     :     0.020199
      dx2y2   :     0.014070
      dxy     :     0.029458
 48 C s       :     2.980340  s :     2.980340
      pz      :     1.068724  p :     3.312952
      px      :     1.118234
      py      :     1.125994
      dz2     :     0.011811  d :     0.066990
      dxz     :     0.017791
      dyz     :     0.014177
      dx2y2   :     0.003105
      dxy     :     0.020106
 49 C s       :     2.980332  s :     2.980332
      pz      :     1.093973  p :     3.310160
      px      :     1.088704
      py      :     1.127482
      dz2     :     0.016482  d :     0.067781
      dxz     :     0.015773
      dyz     :     0.007362
      dx2y2   :     0.004766
      dxy     :     0.023398
 50 C s       :     2.985114  s :     2.985114
      pz      :     1.114272  p :     3.308067
      px      :     1.124316
      py      :     1.069478
      dz2     :     0.010034  d :     0.066722
      dxz     :     0.017237
      dyz     :     0.012790
      dx2y2   :     0.006091
      dxy     :     0.020570
 51 H s       :     0.868884  s :     0.868884
 52 H s       :     0.870805  s :     0.870805
 53 H s       :     0.873446  s :     0.873446
 54 H s       :     0.870923  s :     0.870923
 55 H s       :     0.869597  s :     0.869597
 56 H s       :     0.870922  s :     0.870922
 57 H s       :     0.871220  s :     0.871220
 58 H s       :     0.873420  s :     0.873420
 59 H s       :     0.868131  s :     0.868131


                      *****************************
                      * MAYER POPULATION ANALYSIS *
                      *****************************

  NA   - Mulliken gross atomic population
  ZA   - Total nuclear charge
  QA   - Mulliken gross atomic charge
  VA   - Mayer's total valence
  BVA  - Mayer's bonded valence
  FA   - Mayer's free valence

  ATOM       NA         ZA         QA         VA         BVA        FA
  0 C      5.9809     6.0000     0.0191     3.8024     3.8024     0.0000
  1 C      5.9785     6.0000     0.0215     3.7996     3.7996     0.0000
  2 C      5.9785     6.0000     0.0215     3.7996     3.7996     0.0000
  3 C      5.9809     6.0000     0.0191     3.8024     3.8024     0.0000
  4 C      5.6755     6.0000     0.3245     3.8717     3.8717     0.0000
  5 O      8.4558     8.0000    -0.4558     2.0503     2.0503     0.0000
  6 C      5.6711     6.0000     0.3289     3.8690     3.8690     0.0000
  7 O      8.4561     8.0000    -0.4561     2.0505     2.0505    -0.0000
  8 C      5.9347     6.0000     0.0653     3.9393     3.9393     0.0000
  9 C      6.4842     6.0000    -0.4842     3.8157     3.8157     0.0000
 10 C      6.4627     6.0000    -0.4627     3.8141     3.8141    -0.0000
 11 C      6.4749     6.0000    -0.4749     3.8236     3.8236    -0.0000
 12 H      0.8480     1.0000     0.1520     0.9364     0.9364     0.0000
 13 H      0.8308     1.0000     0.1692     0.9423     0.9423     0.0000
 14 H      0.8494     1.0000     0.1506     0.9380     0.9380     0.0000
 15 H      0.8440     1.0000     0.1560     0.9392     0.9392     0.0000
 16 H      0.8542     1.0000     0.1458     0.9367     0.9367     0.0000
 17 H      0.8419     1.0000     0.1581     0.9495     0.9495    -0.0000
 18 H      0.8483     1.0000     0.1517     0.9368     0.9368    -0.0000
 19 H      0.8352     1.0000     0.1648     0.9355     0.9355     0.0000
 20 H      0.8467     1.0000     0.1533     0.9360     0.9360    -0.0000
 21 C      5.9347     6.0000     0.0653     3.9393     3.9393    -0.0000
 22 C      6.4842     6.0000    -0.4842     3.8157     3.8157    -0.0000
 23 C      6.4749     6.0000    -0.4749     3.8236     3.8236    -0.0000
 24 C      6.4627     6.0000    -0.4627     3.8141     3.8141    -0.0000
 25 H      0.8308     1.0000     0.1692     0.9423     0.9423    -0.0000
 26 H      0.8480     1.0000     0.1520     0.9364     0.9364    -0.0000
 27 H      0.8494     1.0000     0.1506     0.9380     0.9380     0.0000
 28 H      0.8352     1.0000     0.1648     0.9355     0.9355     0.0000
 29 H      0.8483     1.0000     0.1517     0.9368     0.9368    -0.0000
 30 H      0.8467     1.0000     0.1533     0.9360     0.9360    -0.0000
 31 H      0.8542     1.0000     0.1458     0.9367     0.9367    -0.0000
 32 H      0.8440     1.0000     0.1560     0.9392     0.9392    -0.0000
 33 H      0.8419     1.0000     0.1581     0.9495     0.9495     0.0000
 34 C      5.9340     6.0000     0.0660     3.9383     3.9383     0.0000
 35 C      6.4832     6.0000    -0.4832     3.8166     3.8166    -0.0000
 36 C      6.4749     6.0000    -0.4749     3.8239     3.8239    -0.0000
 37 C      6.4626     6.0000    -0.4626     3.8145     3.8145     0.0000
 38 H      0.8315     1.0000     0.1685     0.9425     0.9425    -0.0000
 39 H      0.8484     1.0000     0.1516     0.9365     0.9365    -0.0000
 40 H      0.8499     1.0000     0.1501     0.9380     0.9380    -0.0000
 41 H      0.8355     1.0000     0.1645     0.9357     0.9357    -0.0000
 42 H      0.8484     1.0000     0.1516     0.9369     0.9369     0.0000
 43 H      0.8471     1.0000     0.1529     0.9360     0.9360     0.0000
 44 H      0.8543     1.0000     0.1457     0.9366     0.9366     0.0000
 45 H      0.8441     1.0000     0.1559     0.9393     0.9393    -0.0000
 46 H      0.8423     1.0000     0.1577     0.9494     0.9494    -0.0000
 47 C      5.9340     6.0000     0.0660     3.9383     3.9383     0.0000
 48 C      6.4626     6.0000    -0.4626     3.8145     3.8145     0.0000
 49 C      6.4749     6.0000    -0.4749     3.8239     3.8239    -0.0000
 50 C      6.4832     6.0000    -0.4832     3.8166     3.8166    -0.0000
 51 H      0.8423     1.0000     0.1577     0.9494     0.9494     0.0000
 52 H      0.8441     1.0000     0.1559     0.9393     0.9393     0.0000
 53 H      0.8543     1.0000     0.1457     0.9366     0.9366     0.0000
 54 H      0.8471     1.0000     0.1529     0.9360     0.9360    -0.0000
 55 H      0.8484     1.0000     0.1516     0.9369     0.9369    -0.0000
 56 H      0.8355     1.0000     0.1645     0.9357     0.9357    -0.0000
 57 H      0.8499     1.0000     0.1501     0.9380     0.9380     0.0000
 58 H      0.8484     1.0000     0.1516     0.9365     0.9365     0.0000
 59 H      0.8315     1.0000     0.1685     0.9425     0.9425    -0.0000

  Mayer bond orders larger than 0.100000
B(  0-C ,  1-C ) :   1.6957 B(  0-C ,  6-C ) :   0.9654 B(  0-C , 47-C ) :   0.9761 
B(  1-C ,  4-C ) :   0.9641 B(  1-C ,  8-C ) :   0.9760 B(  2-C ,  3-C ) :   1.6957 
B(  2-C ,  4-C ) :   0.9641 B(  2-C , 21-C ) :   0.9760 B(  3-C ,  6-C ) :   0.9654 
B(  3-C , 34-C ) :   0.9761 B(  4-C ,  5-O ) :   1.7610 B(  6-C ,  7-O ) :   1.7582 
B(  8-C ,  9-C ) :   0.9815 B(  8-C , 10-C ) :   0.9925 B(  8-C , 11-C ) :   0.9964 
B(  9-C , 12-H ) :   0.9421 B(  9-C , 13-H ) :   0.9267 B(  9-C , 14-H ) :   0.9407 
B( 10-C , 15-H ) :   0.9328 B( 10-C , 16-H ) :   0.9400 B( 10-C , 17-H ) :   0.9346 
B( 11-C , 18-H ) :   0.9383 B( 11-C , 19-H ) :   0.9150 B( 11-C , 20-H ) :   0.9402 
B( 21-C , 22-C ) :   0.9815 B( 21-C , 23-C ) :   0.9964 B( 21-C , 24-C ) :   0.9925 
B( 22-C , 25-H ) :   0.9267 B( 22-C , 26-H ) :   0.9421 B( 22-C , 27-H ) :   0.9407 
B( 23-C , 28-H ) :   0.9150 B( 23-C , 29-H ) :   0.9383 B( 23-C , 30-H ) :   0.9402 
B( 24-C , 31-H ) :   0.9400 B( 24-C , 32-H ) :   0.9328 B( 24-C , 33-H ) :   0.9346 
B( 34-C , 35-C ) :   0.9811 B( 34-C , 36-C ) :   0.9965 B( 34-C , 37-C ) :   0.9928 
B( 35-C , 38-H ) :   0.9281 B( 35-C , 39-H ) :   0.9422 B( 35-C , 40-H ) :   0.9407 
B( 36-C , 41-H ) :   0.9148 B( 36-C , 42-H ) :   0.9384 B( 36-C , 43-H ) :   0.9405 
B( 37-C , 44-H ) :   0.9402 B( 37-C , 45-H ) :   0.9327 B( 37-C , 46-H ) :   0.9348 
B( 47-C , 48-C ) :   0.9928 B( 47-C , 49-C ) :   0.9965 B( 47-C , 50-C ) :   0.9811 
B( 48-C , 51-H ) :   0.9348 B( 48-C , 52-H ) :   0.9327 B( 48-C , 53-H ) :   0.9402 
B( 49-C , 54-H ) :   0.9405 B( 49-C , 55-H ) :   0.9384 B( 49-C , 56-H ) :   0.9148 
B( 50-C , 57-H ) :   0.9407 B( 50-C , 58-H ) :   0.9422 B( 50-C , 59-H ) :   0.9281 


-------
TIMINGS
-------

Total SCF time: 0 days 0 hours 2 min 58 sec 

Total time                  ....     178.605 sec
Sum of individual times     ....     177.450 sec  ( 99.4%)

Fock matrix formation       ....     164.088 sec  ( 91.9%)
  Split-RI-J                ....       8.944 sec  (  5.5% of F)
  Chain of spheres X        ....     126.518 sec  ( 77.1% of F)
  XC integration            ....      14.544 sec  (  8.9% of F)
    Basis function eval.    ....       6.338 sec  ( 43.6% of XC)
    Density eval.           ....       4.015 sec  ( 27.6% of XC)
    XC-Functional eval.     ....       0.990 sec  (  6.8% of XC)
    XC-Potential eval.      ....       1.889 sec  ( 13.0% of XC)
Diagonalization             ....       0.276 sec  (  0.2%)
Density matrix formation    ....       0.041 sec  (  0.0%)
Population analysis         ....       0.034 sec  (  0.0%)
Initial guess               ....       0.604 sec  (  0.3%)
Orbital Transformation      ....       0.000 sec  (  0.0%)
Orbital Orthonormalization  ....       0.000 sec  (  0.0%)
DIIS solution               ....       0.146 sec  (  0.1%)
SOSCF solution              ....       0.253 sec  (  0.1%)
Grid generation             ....      12.008 sec  (  6.7%)

Maximum memory used throughout the entire SCF-calculation: 228.6 MB

-------------------------   --------------------
FINAL SINGLE POINT ENERGY     -1009.716758618292
-------------------------   --------------------


           ************************************************************
           *        Program running with 8 parallel MPI-processes     *
           *              working on a common directory               *
           ************************************************************
------------------------------------------------------------------------------
                         ORCA SCF GRADIENT CALCULATION
------------------------------------------------------------------------------

 ... reading COSX grid (gridx3)
Gradient of the Kohn-Sham DFT energy:
Kohn-Sham wavefunction type      ... RKS
Hartree-Fock exchange scaling    ...    0.200
Number of operators              ...    1
Number of atoms                  ...   60
Basis set dimensions             ...  408
Integral neglect threshold       ... 2.5e-11
Integral primitive cutoff        ... 2.5e-12
SHARK Integral package           ... ON

Nuc. rep. gradient       (SHARK) ... done (  0.0 sec)
HCore & Overlap gradient (SHARK) ... done (  0.5 sec)
RI-J gradient            (SHARK) ... done (  1.8 sec)
COSX-gradient                    ... done ( 29.2 sec)
Exchange-correlation gradient    ... done

------------------
CARTESIAN GRADIENT
------------------

   1   C   :    0.000415081    0.000147116    0.000095091
   2   C   :    0.000349856   -0.000106191   -0.000085845
   3   C   :   -0.000349541   -0.000105920   -0.000085913
   4   C   :   -0.000415006    0.000146813    0.000094977
   5   C   :   -0.000000520    0.000668250    0.001229737
   6   O   :    0.000000172   -0.000826202    0.000372144
   7   C   :   -0.000000216   -0.000571302   -0.001414559
   8   O   :    0.000000185    0.000769474   -0.000280167
   9   C   :    0.000751869    0.000559374    0.000023287
  10   C   :   -0.000162757   -0.000283603    0.000207561
  11   C   :    0.000155008   -0.000081784    0.000444374
  12   C   :   -0.000153687    0.000574653    0.000127522
  13   H   :    0.000853475    0.000058393   -0.001518811
  14   H   :   -0.000829507    0.001003726    0.000300418
  15   H   :   -0.000426404    0.001300329   -0.000240799
  16   H   :   -0.000437147    0.000306366    0.000799486
  17   H   :   -0.001110842    0.001002882   -0.000304134
  18   H   :    0.000452039    0.000435927    0.000937057
  19   H   :   -0.001189827    0.000538188   -0.000538836
  20   H   :   -0.001182249    0.000851402   -0.000252650
  21   H   :    0.000161725   -0.000278778   -0.001154285
  22   C   :   -0.000751867    0.000559641    0.000023216
  23   C   :    0.000161813   -0.000284011    0.000207947
  24   C   :    0.000154097    0.000573198    0.000127727
  25   C   :   -0.000155962   -0.000081875    0.000444815
  26   H   :    0.000829498    0.001003935    0.000300372
  27   H   :   -0.000853168    0.000058351   -0.001518657
  28   H   :    0.000426349    0.001300311   -0.000240767
  29   H   :    0.001182124    0.000851459   -0.000252768
  30   H   :    0.001190155    0.000538637   -0.000539080
  31   H   :   -0.000161613   -0.000278672   -0.001154497
  32   H   :    0.001111384    0.001003315   -0.000304111
  33   H   :    0.000437103    0.000306365    0.000799307
  34   H   :   -0.000451639    0.000435744    0.000936961
  35   C   :   -0.000715818   -0.000594466    0.000015279
  36   C   :    0.000336764    0.000224095    0.000018855
  37   C   :    0.000180308   -0.000517371   -0.000118771
  38   C   :   -0.000149377    0.000077517   -0.000504541
  39   H   :    0.000062448   -0.000993953   -0.000218424
  40   H   :   -0.000989201   -0.000137941    0.001459448
  41   H   :    0.000443038   -0.001277739    0.000258595
  42   H   :    0.001146241   -0.000836557    0.000232638
  43   H   :    0.001107083   -0.000494510    0.000454936
  44   H   :   -0.000168387    0.000216038    0.001179010
  45   H   :    0.001165980   -0.000992311    0.000222664
  46   H   :    0.000443432   -0.000290335   -0.000774143
  47   H   :   -0.000345829   -0.000422366   -0.001018847
  48   C   :    0.000716671   -0.000594206    0.000015134
  49   C   :    0.000149705    0.000076880   -0.000505222
  50   C   :   -0.000180225   -0.000517666   -0.000117447
  51   C   :   -0.000337035    0.000223831    0.000018509
  52   H   :    0.000345396   -0.000422033   -0.001018409
  53   H   :   -0.000443382   -0.000290510   -0.000774124
  54   H   :   -0.001165968   -0.000992237    0.000222668
  55   H   :    0.000167968    0.000215995    0.001178490
  56   H   :   -0.001107033   -0.000494153    0.000454834
  57   H   :   -0.001146429   -0.000836545    0.000232649
  58   H   :   -0.000442957   -0.001277871    0.000258579
  59   H   :    0.000989250   -0.000137873    0.001459552
  60   H   :   -0.000062596   -0.000993746   -0.000218365

Difference to translation invariance:
           :    0.0000000262    0.0000154779   -0.0000003311

Difference to rotation invariance:
           :    0.0000457324    0.0000000298   -0.0000000677

Norm of the cartesian gradient     ...    0.0088625424
RMS gradient                       ...    0.0006605749
MAX gradient                       ...    0.0015188110

-------
TIMINGS
-------

Total SCF gradient time            ...       45.345 sec

One electron gradient       ....       0.470 sec  (  1.0%)
RI-J Coulomb gradient       ....       1.819 sec  (  4.0%)
COSX gradient               ....      29.222 sec  ( 64.4%)
XC gradient                 ....      10.187 sec  ( 22.5%)
CPCM gradient               ....       1.009 sec  (  2.2%)
   A-Matrix (El+Nuc)        ....       0.321 sec  (  0.7%)
   Potential                ....       0.688 sec  (  1.5%)

Maximum memory used throughout the entire SCFGRAD-calculation: 156.2 MB
------------------------------------------------------------------------------
                         ORCA GEOMETRY RELAXATION STEP
------------------------------------------------------------------------------

Reading the OPT-File                    .... done
Getting information on internals        .... done
Copying old internal coords+grads       .... done
Making the new internal coordinates     .... (new redundants).... done
Validating the new internal coordinates .... (new redundants).... done
Calculating the B-matrix                .... done
Calculating the G,G- and P matrices     .... done
Transforming gradient to internals      .... done
Projecting the internal gradient        .... done
Number of atoms                         ....  60
Number of internal coordinates          .... 330
Current Energy                          .... -1009.716758618 Eh
Current gradient norm                   ....     0.008862542 Eh/bohr
Maximum allowed component of the step   ....  0.300
Current trust radius                    ....  0.300
Evaluating the initial hessian          ....  (Almloef) done
Projecting the Hessian                  .... done
Forming the augmented Hessian           .... done
Diagonalizing the augmented Hessian     .... done
Last element of RFO vector              ....  0.976844271
Lowest eigenvalues of augmented Hessian:
 -0.003236570  0.008982835  0.008986595  0.008993684  0.009020761
Length of the computed step             ....  0.219023205
The final length of the internal step   ....  0.219023205
Converting the step to cartesian space:
 Initial RMS(Int)=    0.0120568306
Transforming coordinates:
 Iter   0:  RMS(Cart)=    0.0797605372 RMS(Int)=    0.0121598462
 Iter   1:  RMS(Cart)=    0.0016287709 RMS(Int)=    0.0005755567
 Iter   2:  RMS(Cart)=    0.0000674332 RMS(Int)=    0.0000164077
 Iter   3:  RMS(Cart)=    0.0000031525 RMS(Int)=    0.0000014544
 Iter   4:  RMS(Cart)=    0.0000001416 RMS(Int)=    0.0000000529
 Iter   5:  RMS(Cart)=    0.0000000072 RMS(Int)=    0.0000000041
done
Storing new coordinates                 .... done

                                .--------------------.
          ----------------------|Geometry convergence|-------------------------
          Item                value                   Tolerance       Converged
          ---------------------------------------------------------------------
          RMS gradient        0.0015540793            0.0000080000      NO
          MAX gradient        0.0073732527            0.0000300000      NO
          RMS step            0.0120568306            0.0001000000      NO
          MAX step            0.0440949278            0.0002000000      NO
          ........................................................
          Max(Bonds)      0.0098      Max(Angles)    1.26
          Max(Dihed)        2.53      Max(Improp)    0.00
          ---------------------------------------------------------------------

The optimization has not yet converged - more geometry cycles are needed


    ---------------------------------------------------------------------------
                         Redundant Internal Coordinates
                            (Angstroem and degrees)

        Definition                    Value    dE/dq     Step     New-Value
    ----------------------------------------------------------------------------
     1. B(C   1,C   0)                1.3652 -0.005767  0.0044    1.3697   
     2. B(C   3,C   2)                1.3652 -0.005767  0.0044    1.3697   
     3. B(C   4,C   1)                1.5061 -0.002908  0.0041    1.5103   
     4. B(C   4,C   2)                1.5061 -0.002909  0.0041    1.5103   
     5. B(O   5,C   4)                1.2322  0.000363 -0.0002    1.2320   
     6. B(C   6,C   3)                1.5072 -0.001774  0.0019    1.5091   
     7. B(C   6,C   0)                1.5072 -0.001774  0.0019    1.5091   
     8. B(O   7,C   6)                1.2322  0.000390 -0.0002    1.2320   
     9. B(C   8,C   1)                1.5522 -0.006452  0.0098    1.5621   
    10. B(C   9,C   8)                1.5551 -0.002016  0.0031    1.5582   
    11. B(C  10,C   8)                1.5460 -0.002472  0.0037    1.5497   
    12. B(C  11,C   8)                1.5431 -0.002317  0.0034    1.5465   
    13. B(H  12,C   9)                1.0947 -0.001683  0.0025    1.0972   
    14. B(H  13,C   9)                1.0887 -0.000135  0.0002    1.0889   
    15. B(H  14,C   9)                1.0937 -0.001180  0.0017    1.0955   
    16. B(H  15,C  10)                1.0905 -0.000332  0.0005    1.0910   
    17. B(H  16,C  10)                1.0952 -0.001524  0.0023    1.0975   
    18. B(H  17,C  10)                1.0907 -0.001051  0.0015    1.0923   
    19. B(H  18,C  11)                1.0942 -0.001248  0.0018    1.0960   
    20. B(H  19,C  11)                1.0858  0.000126 -0.0002    1.0857   
    21. B(H  20,C  11)                1.0945 -0.001146  0.0017    1.0962   
    22. B(C  21,C   2)                1.5522 -0.006451  0.0098    1.5621   
    23. B(C  22,C  21)                1.5551 -0.002016  0.0031    1.5582   
    24. B(C  23,C  21)                1.5431 -0.002318  0.0034    1.5465   
    25. B(C  24,C  21)                1.5460 -0.002472  0.0037    1.5497   
    26. B(H  25,C  22)                1.0887 -0.000135  0.0002    1.0889   
    27. B(H  26,C  22)                1.0947 -0.001683  0.0025    1.0972   
    28. B(H  27,C  22)                1.0937 -0.001180  0.0017    1.0955   
    29. B(H  28,C  23)                1.0858  0.000126 -0.0002    1.0857   
    30. B(H  29,C  23)                1.0942 -0.001249  0.0018    1.0960   
    31. B(H  30,C  23)                1.0945 -0.001146  0.0017    1.0962   
    32. B(H  31,C  24)                1.0952 -0.001525  0.0023    1.0975   
    33. B(H  32,C  24)                1.0905 -0.000332  0.0005    1.0910   
    34. B(H  33,C  24)                1.0907 -0.001051  0.0015    1.0923   
    35. B(C  34,C   3)                1.5521 -0.006033  0.0092    1.5612   
    36. B(C  35,C  34)                1.5547 -0.002500  0.0038    1.5586   
    37. B(C  36,C  34)                1.5433 -0.002207  0.0033    1.5466   
    38. B(C  37,C  34)                1.5457 -0.002699  0.0040    1.5497   
    39. B(H  38,C  35)                1.0883 -0.000589  0.0009    1.0892   
    40. B(H  39,C  35)                1.0947 -0.001687  0.0025    1.0972   
    41. B(H  40,C  35)                1.0938 -0.001169  0.0017    1.0955   
    42. B(H  41,C  36)                1.0858  0.000148 -0.0002    1.0856   
    43. B(H  42,C  36)                1.0943 -0.001155  0.0017    1.0960   
    44. B(H  43,C  36)                1.0946 -0.001158  0.0017    1.0963   
    45. B(H  44,C  37)                1.0952 -0.001542  0.0023    1.0975   
    46. B(H  45,C  37)                1.0903 -0.000331  0.0005    1.0908   
    47. B(H  46,C  37)                1.0909 -0.001020  0.0015    1.0924   
    48. B(C  47,C   0)                1.5521 -0.006033  0.0092    1.5612   
    49. B(C  48,C  47)                1.5457 -0.002700  0.0040    1.5497   
    50. B(C  49,C  47)                1.5433 -0.002208  0.0033    1.5466   
    51. B(C  50,C  47)                1.5547 -0.002500  0.0038    1.5586   
    52. B(H  51,C  48)                1.0909 -0.001020  0.0015    1.0924   
    53. B(H  52,C  48)                1.0903 -0.000331  0.0005    1.0908   
    54. B(H  53,C  48)                1.0952 -0.001542  0.0023    1.0975   
    55. B(H  54,C  49)                1.0946 -0.001157  0.0017    1.0963   
    56. B(H  55,C  49)                1.0943 -0.001155  0.0017    1.0960   
    57. B(H  56,C  49)                1.0858  0.000148 -0.0002    1.0856   
    58. B(H  57,C  50)                1.0938 -0.001169  0.0017    1.0955   
    59. B(H  58,C  50)                1.0947 -0.001687  0.0025    1.0972   
    60. B(H  59,C  50)                1.0883 -0.000589  0.0009    1.0892   
    61. A(C   1,C   0,C   6)          113.22  0.001297   -0.47    112.75   
    62. A(C   6,C   0,C  47)          114.84  0.006035   -0.75    114.09   
    63. A(C   1,C   0,C  47)          131.83 -0.007373    1.26    133.09   
    64. A(C   0,C   1,C   8)          132.07 -0.006084    1.02    133.08   
    65. A(C   0,C   1,C   4)          113.13  0.001868   -0.48    112.65   
    66. A(C   4,C   1,C   8)          114.70  0.004185   -0.52    114.18   
    67. A(C   3,C   2,C  21)          132.07 -0.006084    1.02    133.08   
    68. A(C   3,C   2,C   4)          113.13  0.001868   -0.48    112.65   
    69. A(C   4,C   2,C  21)          114.70  0.004185   -0.52    114.18   
    70. A(C   2,C   3,C   6)          113.22  0.001297   -0.47    112.75   
    71. A(C   2,C   3,C  34)          131.83 -0.007373    1.26    133.09   
    72. A(C   6,C   3,C  34)          114.84  0.006034   -0.75    114.09   
    73. A(C   1,C   4,O   5)          117.23  0.001353   -0.24    116.99   
    74. A(C   2,C   4,O   5)          117.23  0.001353   -0.24    116.99   
    75. A(C   1,C   4,C   2)          125.05 -0.002837    0.42    125.48   
    76. A(C   3,C   6,O   7)          117.14  0.001397   -0.11    117.03   
    77. A(C   0,C   6,O   7)          117.14  0.001396   -0.11    117.03   
    78. A(C   0,C   6,C   3)          125.18 -0.002997    0.33    125.51   
    79. A(C   1,C   8,C  10)          112.94 -0.000138    0.32    113.26   
    80. A(C   9,C   8,C  10)          107.68  0.000368   -0.49    107.19   
    81. A(C   1,C   8,C   9)          108.86 -0.000117    0.00    108.87   
    82. A(C  10,C   8,C  11)          111.00  0.000237   -0.07    110.93   
    83. A(C   9,C   8,C  11)          103.99  0.001040   -0.59    103.40   
    84. A(C   1,C   8,C  11)          111.87 -0.001235    0.70    112.57   
    85. A(H  13,C   9,H  14)          108.54  0.000957   -0.33    108.21   
    86. A(H  12,C   9,H  14)          107.78  0.000490   -0.06    107.72   
    87. A(C   8,C   9,H  14)          108.36 -0.000615    0.06    108.42   
    88. A(H  12,C   9,H  13)          108.45  0.000084    0.10    108.55   
    89. A(C   8,C   9,H  13)          112.75 -0.000200    0.03    112.78   
    90. A(C   8,C   9,H  12)          110.82 -0.000647    0.19    111.01   
    91. A(H  16,C  10,H  17)          108.46  0.000128   -0.06    108.40   
    92. A(H  15,C  10,H  17)          108.38  0.000699   -0.08    108.29   
    93. A(C   8,C  10,H  17)          110.08 -0.000393    0.08    110.16   
    94. A(H  15,C  10,H  16)          108.04  0.000472   -0.10    107.94   
    95. A(C   8,C  10,H  15)          112.42 -0.001244    0.24    112.66   
    96. A(C   8,C  10,H  16)          109.36  0.000395   -0.09    109.27   
    97. A(C   8,C  11,H  18)          108.34 -0.000496    0.03    108.37   
    98. A(H  19,C  11,H  20)          108.06  0.000327    0.06    108.12   
    99. A(H  18,C  11,H  20)          107.91  0.000472   -0.11    107.79   
   100. A(C   8,C  11,H  20)          110.53 -0.000296    0.11    110.63   
   101. A(H  18,C  11,H  19)          107.53  0.001122   -0.31    107.22   
   102. A(C   8,C  11,H  19)          114.26 -0.001010    0.20    114.46   
   103. A(C  23,C  21,C  24)          111.00  0.000237   -0.07    110.93   
   104. A(C  22,C  21,C  24)          107.68  0.000368   -0.49    107.19   
   105. A(C   2,C  21,C  24)          112.94 -0.000138    0.32    113.26   
   106. A(C  22,C  21,C  23)          103.99  0.001040   -0.59    103.40   
   107. A(C   2,C  21,C  23)          111.87 -0.001235    0.70    112.57   
   108. A(C   2,C  21,C  22)          108.86 -0.000116    0.00    108.87   
   109. A(H  26,C  22,H  27)          107.78  0.000490   -0.06    107.72   
   110. A(H  25,C  22,H  27)          108.54  0.000957   -0.33    108.21   
   111. A(C  21,C  22,H  27)          108.36 -0.000615    0.06    108.42   
   112. A(H  25,C  22,H  26)          108.45  0.000084    0.10    108.55   
   113. A(C  21,C  22,H  26)          110.82 -0.000647    0.19    111.01   
   114. A(C  21,C  22,H  25)          112.75 -0.000201    0.03    112.78   
   115. A(H  29,C  23,H  30)          107.91  0.000472   -0.11    107.79   
   116. A(H  28,C  23,H  30)          108.06  0.000327    0.06    108.12   
   117. A(C  21,C  23,H  30)          110.53 -0.000297    0.11    110.63   
   118. A(H  28,C  23,H  29)          107.53  0.001122   -0.31    107.22   
   119. A(C  21,C  23,H  29)          108.34 -0.000496    0.03    108.37   
   120. A(C  21,C  23,H  28)          114.26 -0.001010    0.20    114.46   
   121. A(H  32,C  24,H  33)          108.38  0.000699   -0.08    108.29   
   122. A(H  31,C  24,H  33)          108.46  0.000128   -0.06    108.40   
   123. A(C  21,C  24,H  33)          110.08 -0.000394    0.08    110.16   
   124. A(H  31,C  24,H  32)          108.04  0.000473   -0.10    107.94   
   125. A(C  21,C  24,H  32)          112.42 -0.001244    0.24    112.66   
   126. A(C  21,C  24,H  31)          109.36  0.000395   -0.09    109.27   
   127. A(C  36,C  34,C  37)          111.13  0.000483   -0.06    111.07   
   128. A(C  35,C  34,C  37)          107.48 -0.000027   -0.37    107.11   
   129. A(C   3,C  34,C  37)          112.95 -0.000205    0.33    113.28   
   130. A(C  35,C  34,C  36)          104.04  0.000947   -0.56    103.48   
   131. A(C   3,C  34,C  36)          111.72 -0.001489    0.76    112.47   
   132. A(C   3,C  34,C  35)          109.03  0.000452   -0.23    108.80   
   133. A(H  39,C  35,H  40)          107.75  0.000497   -0.06    107.69   
   134. A(H  38,C  35,H  40)          108.46  0.000868   -0.25    108.21   
   135. A(C  34,C  35,H  40)          108.33 -0.000662    0.10    108.43   
   136. A(H  38,C  35,H  39)          108.64  0.000410   -0.03    108.61   
   137. A(C  34,C  35,H  39)          110.91 -0.000624    0.16    111.06   
   138. A(C  34,C  35,H  38)          112.61 -0.000416    0.07    112.67   
   139. A(H  42,C  36,H  43)          107.91  0.000438   -0.11    107.80   
   140. A(H  41,C  36,H  43)          108.01  0.000296    0.07    108.08   
   141. A(C  34,C  36,H  43)          110.49 -0.000304    0.11    110.60   
   142. A(H  41,C  36,H  42)          107.53  0.001059   -0.30    107.23   
   143. A(C  34,C  36,H  42)          108.43 -0.000384    0.01    108.44   
   144. A(C  34,C  36,H  41)          114.26 -0.000991    0.19    114.46   
   145. A(H  45,C  37,H  46)          108.41  0.000756   -0.10    108.31   
   146. A(H  44,C  37,H  46)          108.44  0.000223   -0.06    108.38   
   147. A(C  34,C  37,H  46)          109.95 -0.000589    0.12    110.07   
   148. A(H  44,C  37,H  45)          108.08  0.000513   -0.12    107.95   
   149. A(C  34,C  37,H  45)          112.54 -0.001141    0.22    112.75   
   150. A(C  34,C  37,H  44)          109.33  0.000301   -0.07    109.26   
   151. A(C  49,C  47,C  50)          104.04  0.000947   -0.56    103.48   
   152. A(C  48,C  47,C  50)          107.48 -0.000027   -0.37    107.11   
   153. A(C   0,C  47,C  50)          109.03  0.000452   -0.23    108.80   
   154. A(C  48,C  47,C  49)          111.13  0.000483   -0.06    111.07   
   155. A(C   0,C  47,C  49)          111.72 -0.001490    0.76    112.47   
   156. A(C   0,C  47,C  48)          112.95 -0.000205    0.33    113.28   
   157. A(H  52,C  48,H  53)          108.08  0.000513   -0.12    107.95   
   158. A(H  51,C  48,H  53)          108.44  0.000223   -0.06    108.38   
   159. A(C  47,C  48,H  53)          109.33  0.000301   -0.07    109.26   
   160. A(H  51,C  48,H  52)          108.41  0.000756   -0.10    108.31   
   161. A(C  47,C  48,H  52)          112.54 -0.001141    0.22    112.75   
   162. A(C  47,C  48,H  51)          109.95 -0.000589    0.12    110.07   
   163. A(H  55,C  49,H  56)          107.53  0.001059   -0.30    107.23   
   164. A(H  54,C  49,H  56)          108.01  0.000296    0.07    108.08   
   165. A(C  47,C  49,H  56)          114.26 -0.000991    0.19    114.46   
   166. A(H  54,C  49,H  55)          107.91  0.000438   -0.11    107.80   
   167. A(C  47,C  49,H  55)          108.43 -0.000384    0.01    108.44   
   168. A(C  47,C  49,H  54)          110.49 -0.000304    0.11    110.60   
   169. A(H  58,C  50,H  59)          108.64  0.000410   -0.03    108.61   
   170. A(H  57,C  50,H  59)          108.46  0.000868   -0.25    108.21   
   171. A(C  47,C  50,H  59)          112.61 -0.000416    0.07    112.67   
   172. A(H  57,C  50,H  58)          107.75  0.000497   -0.06    107.69   
   173. A(C  47,C  50,H  58)          110.91 -0.000624    0.16    111.06   
   174. A(C  47,C  50,H  57)          108.33 -0.000662    0.10    108.43   
   175. D(C   4,C   1,C   0,C  47)   -153.90  0.000157    1.60   -152.29   
   176. D(C   8,C   1,C   0,C  47)     22.10 -0.000195    1.92     24.03   
   177. D(C   4,C   1,C   0,C   6)     30.24  0.000588    0.79     31.03   
   178. D(C   8,C   1,C   0,C   6)   -153.76  0.000237    1.11   -152.65   
   179. D(C  34,C   3,C   2,C   4)    153.90 -0.000157   -1.60    152.29   
   180. D(C   6,C   3,C   2,C  21)    153.76 -0.000237   -1.11    152.65   
   181. D(C  34,C   3,C   2,C  21)    -22.10  0.000195   -1.92    -24.03   
   182. D(C   6,C   3,C   2,C   4)    -30.24 -0.000589   -0.79    -31.03   
   183. D(O   5,C   4,C   2,C  21)     40.00 -0.000747    1.64     41.64   
   184. D(C   1,C   4,C   2,C   3)     35.06 -0.001002    0.73     35.78   
   185. D(O   5,C   4,C   2,C   3)   -136.73 -0.000036    1.31   -135.42   
   186. D(C   2,C   4,C   1,C   8)    148.21  0.001713   -1.05    147.16   
   187. D(C   1,C   4,C   2,C  21)   -148.21 -0.001713    1.05   -147.16   
   188. D(O   5,C   4,C   1,C   0)    136.73  0.000036   -1.31    135.42   
   189. D(O   5,C   4,C   1,C   8)    -40.00  0.000747   -1.64    -41.64   
   190. D(C   2,C   4,C   1,C   0)    -35.06  0.001002   -0.73    -35.78   
   191. D(C   0,C   6,C   3,C  34)   -149.51 -0.002267    2.53   -146.98   
   192. D(O   7,C   6,C   3,C   2)   -137.41  0.000125    0.99   -136.43   
   193. D(C   3,C   6,C   0,C   1)    -33.89  0.001356   -1.77    -35.66   
   194. D(O   7,C   6,C   0,C  47)    -39.19  0.000786   -1.74    -40.93   
   195. D(O   7,C   6,C   3,C  34)     39.19 -0.000786    1.74     40.93   
   196. D(C   0,C   6,C   3,C   2)     33.89 -0.001356    1.77     35.66   
   197. D(C   3,C   6,C   0,C  47)    149.51  0.002267   -2.53    146.98   
   198. D(O   7,C   6,C   0,C   1)    137.41 -0.000125   -0.99    136.43   
   199. D(C  11,C   8,C   1,C   0)     31.52 -0.000084   -0.43     31.08   
   200. D(C  10,C   8,C   1,C   4)     81.36  0.000280   -0.84     80.52   
   201. D(C  10,C   8,C   1,C   0)    -94.59  0.000716   -1.17    -95.76   
   202. D(C   9,C   8,C   1,C   0)    145.87  0.000421   -0.76    145.11   
   203. D(C  11,C   8,C   1,C   4)   -152.53 -0.000520   -0.11   -152.64   
   204. D(C   9,C   8,C   1,C   4)    -38.18 -0.000015   -0.43    -38.61   
   205. D(H  12,C   9,C   8,C   1)    -53.95  0.000234    0.66    -53.30   
   206. D(H  14,C   9,C   8,C  11)    -52.62 -0.000549    1.09    -51.53   
   207. D(H  14,C   9,C   8,C   1)   -172.02  0.000386    0.59   -171.43   
   208. D(H  13,C   9,C   8,C  11)   -172.78 -0.001205    1.44   -171.34   
   209. D(H  13,C   9,C   8,C  10)    -54.94 -0.000258    0.85    -54.09   
   210. D(H  13,C   9,C   8,C   1)     67.82 -0.000270    0.94     68.76   
   211. D(H  12,C   9,C   8,C  10)   -176.72  0.000246    0.57   -176.15   
   212. D(H  14,C   9,C   8,C  10)     65.22  0.000399    0.50     65.72   
   213. D(H  12,C   9,C   8,C  11)     65.44 -0.000701    1.16     66.60   
   214. D(H  17,C  10,C   8,C  11)    174.59  0.001174   -0.78    173.81   
   215. D(H  17,C  10,C   8,C   1)    -58.84 -0.000403    0.36    -58.48   
   216. D(H  16,C  10,C   8,C  11)     55.53  0.001014   -0.71     54.82   
   217. D(H  16,C  10,C   8,C   9)    -57.68 -0.000546    0.30    -57.38   
   218. D(H  16,C  10,C   8,C   1)   -177.90 -0.000564    0.43   -177.47   
   219. D(H  15,C  10,C   8,C  11)    -64.48  0.000951   -0.67    -65.15   
   220. D(H  17,C  10,C   8,C   9)     61.38 -0.000385    0.23     61.61   
   221. D(H  15,C  10,C   8,C   9)   -177.69 -0.000608    0.34   -177.35   
   222. D(H  15,C  10,C   8,C   1)     62.09 -0.000626    0.47     62.56   
   223. D(H  20,C  11,C   8,C  10)   -177.07 -0.000685   -0.19   -177.27   
   224. D(H  20,C  11,C   8,C   9)    -61.55  0.000419   -1.12    -62.67   
   225. D(H  20,C  11,C   8,C   1)     55.77  0.000282   -1.12     54.66   
   226. D(H  19,C  11,C   8,C  10)     60.79 -0.000154   -0.49     60.30   
   227. D(H  19,C  11,C   8,C   9)    176.31  0.000949   -1.42    174.89   
   228. D(H  19,C  11,C   8,C   1)    -66.37  0.000813   -1.41    -67.78   
   229. D(H  18,C  11,C   8,C  10)    -59.04 -0.000580   -0.25    -59.29   
   230. D(H  18,C  11,C   8,C   9)     56.48  0.000523   -1.17     55.30   
   231. D(H  18,C  11,C   8,C   1)    173.80  0.000386   -1.17    172.63   
   232. D(C  24,C  21,C   2,C   3)     94.59 -0.000716    1.17     95.76   
   233. D(C  23,C  21,C   2,C   3)    -31.52  0.000083    0.43    -31.08   
   234. D(C  22,C  21,C   2,C   4)     38.18  0.000015    0.43     38.61   
   235. D(C  22,C  21,C   2,C   3)   -145.87 -0.000421    0.76   -145.11   
   236. D(C  24,C  21,C   2,C   4)    -81.36 -0.000281    0.84    -80.52   
   237. D(C  23,C  21,C   2,C   4)    152.53  0.000519    0.11    152.64   
   238. D(H  27,C  22,C  21,C  24)    -65.22 -0.000398   -0.50    -65.72   
   239. D(H  27,C  22,C  21,C   2)    172.02 -0.000386   -0.59    171.43   
   240. D(H  26,C  22,C  21,C  23)    -65.44  0.000701   -1.16    -66.60   
   241. D(H  26,C  22,C  21,C   2)     53.95 -0.000234   -0.66     53.30   
   242. D(H  26,C  22,C  21,C  24)    176.72 -0.000246   -0.57    176.15   
   243. D(H  25,C  22,C  21,C  24)     54.94  0.000258   -0.85     54.09   
   244. D(H  27,C  22,C  21,C  23)     52.62  0.000549   -1.09     51.53   
   245. D(H  25,C  22,C  21,C  23)    172.78  0.001205   -1.44    171.34   
   246. D(H  25,C  22,C  21,C   2)    -67.82  0.000270   -0.94    -68.76   
   247. D(H  30,C  23,C  21,C  24)    177.07  0.000685    0.19    177.27   
   248. D(H  30,C  23,C  21,C  22)     61.55 -0.000418    1.12     62.67   
   249. D(H  30,C  23,C  21,C   2)    -55.77 -0.000282    1.12    -54.66   
   250. D(H  29,C  23,C  21,C  24)     59.04  0.000580    0.25     59.29   
   251. D(H  29,C  23,C  21,C  22)    -56.48 -0.000523    1.17    -55.30   
   252. D(H  29,C  23,C  21,C   2)   -173.80 -0.000387    1.17   -172.63   
   253. D(H  28,C  23,C  21,C  24)    -60.79  0.000154    0.49    -60.30   
   254. D(H  28,C  23,C  21,C  22)   -176.31 -0.000949    1.42   -174.89   
   255. D(H  28,C  23,C  21,C   2)     66.37 -0.000813    1.41     67.78   
   256. D(H  33,C  24,C  21,C  23)   -174.59 -0.001174    0.78   -173.81   
   257. D(H  33,C  24,C  21,C  22)    -61.38  0.000385   -0.23    -61.61   
   258. D(H  33,C  24,C  21,C   2)     58.84  0.000403   -0.36     58.48   
   259. D(H  32,C  24,C  21,C  23)     64.48 -0.000951    0.67     65.15   
   260. D(H  32,C  24,C  21,C  22)    177.69  0.000608   -0.34    177.35   
   261. D(H  32,C  24,C  21,C   2)    -62.09  0.000626   -0.47    -62.56   
   262. D(H  31,C  24,C  21,C  23)    -55.53 -0.001013    0.71    -54.82   
   263. D(H  31,C  24,C  21,C  22)     57.68  0.000546   -0.30     57.38   
   264. D(H  31,C  24,C  21,C   2)    177.90  0.000564   -0.43    177.47   
   265. D(C  37,C  34,C   3,C   6)    -81.66 -0.000145    0.71    -80.95   
   266. D(C  37,C  34,C   3,C   2)     94.15 -0.000746    1.55     95.70   
   267. D(C  36,C  34,C   3,C   6)    152.18  0.000582   -0.09    152.09   
   268. D(C  36,C  34,C   3,C   2)    -32.00 -0.000019    0.75    -31.26   
   269. D(C  35,C  34,C   3,C   6)     37.76 -0.000001    0.30     38.06   
   270. D(C  35,C  34,C   3,C   2)   -146.43 -0.000602    1.14   -145.29   
   271. D(H  40,C  35,C  34,C  37)    -66.64 -0.000428   -0.11    -66.74   
   272. D(H  40,C  35,C  34,C  36)     51.29  0.000574   -0.62     50.67   
   273. D(H  40,C  35,C  34,C   3)    170.61 -0.000432   -0.15    170.46   
   274. D(H  39,C  35,C  34,C  37)    175.30 -0.000268   -0.18    175.12   
   275. D(H  39,C  35,C  34,C  36)    -66.77  0.000734   -0.69    -67.47   
   276. D(H  39,C  35,C  34,C   3)     52.55 -0.000272   -0.23     52.32   
   277. D(H  38,C  35,C  34,C  37)     53.32 -0.000048   -0.31     53.01   
   278. D(H  38,C  35,C  34,C  36)    171.24  0.000954   -0.82    170.42   
   279. D(H  38,C  35,C  34,C   3)    -69.44 -0.000052   -0.35    -69.79   
   280. D(H  43,C  36,C  34,C  37)    176.92  0.000623    0.12    177.04   
   281. D(H  43,C  36,C  34,C  35)     61.54 -0.000084    0.89     62.43   
   282. D(H  43,C  36,C  34,C   3)    -55.93 -0.000439    1.11    -54.82   
   283. D(H  42,C  36,C  34,C  37)     58.85  0.000498    0.19     59.03   
   284. D(H  42,C  36,C  34,C  35)    -56.53 -0.000209    0.95    -55.58   
   285. D(H  42,C  36,C  34,C   3)   -174.00 -0.000564    1.18   -172.82   
   286. D(H  41,C  36,C  34,C  37)    -61.04  0.000063    0.43    -60.61   
   287. D(H  41,C  36,C  34,C  35)   -176.42 -0.000645    1.20   -175.22   
   288. D(H  41,C  36,C  34,C   3)     66.11 -0.000999    1.43     67.53   
   289. D(H  46,C  37,C  34,C  35)    -61.61  0.000206   -0.14    -61.75   
   290. D(H  46,C  37,C  34,C   3)     58.69  0.000626   -0.47     58.22   
   291. D(H  45,C  37,C  34,C  36)     64.21 -0.000931    0.65     64.86   
   292. D(H  45,C  37,C  34,C  35)    177.44  0.000422   -0.25    177.19   
   293. D(H  45,C  37,C  34,C   3)    -62.26  0.000842   -0.58    -62.84   
   294. D(H  44,C  37,C  34,C  36)    -55.89 -0.001047    0.72    -55.18   
   295. D(H  44,C  37,C  34,C  35)     57.33  0.000307   -0.19     57.15   
   296. D(H  46,C  37,C  34,C  36)   -174.84 -0.001148    0.76   -174.07   
   297. D(H  44,C  37,C  34,C   3)    177.64  0.000727   -0.52    177.12   
   298. D(C  49,C  47,C   0,C   6)   -152.18 -0.000582    0.09   -152.09   
   299. D(C  49,C  47,C   0,C   1)     32.00  0.000019   -0.74     31.26   
   300. D(C  48,C  47,C   0,C   6)     81.66  0.000145   -0.71     80.95   
   301. D(C  48,C  47,C   0,C   1)    -94.15  0.000746   -1.55    -95.70   
   302. D(C  50,C  47,C   0,C   6)    -37.76  0.000001   -0.30    -38.06   
   303. D(C  50,C  47,C   0,C   1)    146.43  0.000602   -1.14    145.29   
   304. D(H  53,C  48,C  47,C  50)    -57.33 -0.000307    0.19    -57.15   
   305. D(H  53,C  48,C  47,C  49)     55.89  0.001047   -0.72     55.18   
   306. D(H  53,C  48,C  47,C   0)   -177.64 -0.000727    0.52   -177.12   
   307. D(H  52,C  48,C  47,C  50)   -177.44 -0.000422    0.25   -177.19   
   308. D(H  52,C  48,C  47,C  49)    -64.21  0.000932   -0.65    -64.86   
   309. D(H  52,C  48,C  47,C   0)     62.26 -0.000842    0.58     62.84   
   310. D(H  51,C  48,C  47,C  50)     61.61 -0.000206    0.14     61.75   
   311. D(H  51,C  48,C  47,C  49)    174.84  0.001148   -0.76    174.07   
   312. D(H  51,C  48,C  47,C   0)    -58.69 -0.000626    0.47    -58.22   
   313. D(H  56,C  49,C  47,C  50)    176.42  0.000645   -1.20    175.22   
   314. D(H  56,C  49,C  47,C  48)     61.04 -0.000063   -0.43     60.61   
   315. D(H  56,C  49,C  47,C   0)    -66.11  0.000999   -1.43    -67.53   
   316. D(H  55,C  49,C  47,C  50)     56.53  0.000209   -0.95     55.58   
   317. D(H  55,C  49,C  47,C  48)    -58.85 -0.000499   -0.19    -59.03   
   318. D(H  55,C  49,C  47,C   0)    174.00  0.000564   -1.18    172.82   
   319. D(H  54,C  49,C  47,C  50)    -61.54  0.000085   -0.89    -62.43   
   320. D(H  54,C  49,C  47,C  48)   -176.92 -0.000623   -0.12   -177.04   
   321. D(H  54,C  49,C  47,C   0)     55.93  0.000439   -1.11     54.82   
   322. D(H  59,C  50,C  47,C  49)   -171.24 -0.000954    0.82   -170.42   
   323. D(H  59,C  50,C  47,C  48)    -53.32  0.000048    0.31    -53.01   
   324. D(H  59,C  50,C  47,C   0)     69.44  0.000052    0.35     69.79   
   325. D(H  58,C  50,C  47,C  49)     66.78 -0.000734    0.69     67.47   
   326. D(H  58,C  50,C  47,C  48)   -175.30  0.000268    0.18   -175.12   
   327. D(H  58,C  50,C  47,C   0)    -52.55  0.000272    0.23    -52.32   
   328. D(H  57,C  50,C  47,C  49)    -51.29 -0.000574    0.61    -50.67   
   329. D(H  57,C  50,C  47,C  48)     66.64  0.000428    0.11     66.74   
   330. D(H  57,C  50,C  47,C   0)   -170.61  0.000432    0.15   -170.46   
    ----------------------------------------------------------------------------

         *************************************************************
         *                GEOMETRY OPTIMIZATION CYCLE   2            *
         *************************************************************
---------------------------------
CARTESIAN COORDINATES (ANGSTROEM)
---------------------------------
  C      1.341601    0.680976    0.046465
  C      1.342506   -0.686309   -0.034345
  C     -1.342503   -0.686308   -0.034353
  C     -1.341598    0.680977    0.046461
  C      0.000002   -1.245719   -0.441441
  O      0.000004   -2.133811   -1.295358
  C      0.000001    1.240671    0.451740
  O      0.000001    2.142395    1.291250
  C      2.459746   -1.764526    0.136813
  C      1.838939   -3.033512    0.794323
  C      3.093072   -2.208006   -1.206216
  C      3.549765   -1.334830    1.146269
  H      1.311492   -2.777901    1.721807
  H      1.146809   -3.554416    0.134539
  H      2.650881   -3.722475    1.051577
  H      3.597409   -1.390438   -1.723350
  H      3.833666   -2.995035   -1.014992
  H      2.324873   -2.611261   -1.869761
  H      4.220495   -2.185455    1.313247
  H      4.163144   -0.501437    0.817849
  H      3.100339   -1.068407    2.109935
  C     -2.459746   -1.764523    0.136793
  C     -1.838949   -3.033515    0.794299
  C     -3.549770   -1.334827    1.146245
  C     -3.093065   -2.207994   -1.206243
  H     -1.146818   -3.554418    0.134514
  H     -1.311503   -2.777914    1.721786
  H     -2.650894   -3.722477    1.051544
  H     -4.163145   -0.501431    0.817825
  H     -4.220504   -2.185451    1.313217
  H     -3.100347   -1.068409    2.109914
  H     -3.833667   -2.995017   -1.015027
  H     -3.597390   -1.390420   -1.723380
  H     -2.324863   -2.611253   -1.869781
  C     -2.455450    1.760565   -0.130514
  C     -1.826184    3.029603   -0.780684
  C     -3.537256    1.332282   -1.149440
  C     -3.096458    2.204505    1.208729
  H     -1.151853    3.556141   -0.106677
  H     -1.277225    2.773068   -1.695341
  H     -2.635388    3.713694   -1.058808
  H     -4.150574    0.495878   -0.828943
  H     -4.209261    2.181361   -1.318983
  H     -3.079647    1.069930   -2.110468
  H     -3.829984    2.997228    1.013719
  H     -3.609964    1.389867    1.721161
  H     -2.329725    2.601688    1.877814
  C      2.455452    1.760564   -0.130511
  C      3.096461    2.204508    1.208729
  C      3.537257    1.332281   -1.149439
  C      1.826182    3.029599   -0.780683
  H      2.329729    2.601693    1.877814
  H      3.609967    1.389871    1.721163
  H      3.829988    2.997230    1.013717
  H      3.079645    1.069928   -2.110465
  H      4.209261    2.181360   -1.318985
  H      4.150575    0.495877   -0.828942
  H      2.635385    3.713690   -1.058814
  H      1.277219    2.773061   -1.695337
  H      1.151854    3.556140   -0.106675

----------------------------
CARTESIAN COORDINATES (A.U.)
----------------------------
  NO LB      ZA    FRAG     MASS         X           Y           Z
   0 C     6.0000    0    12.011    2.535258    1.286859    0.087806
   1 C     6.0000    0    12.011    2.536968   -1.296936   -0.064903
   2 C     6.0000    0    12.011   -2.536964   -1.296933   -0.064918
   3 C     6.0000    0    12.011   -2.535253    1.286860    0.087798
   4 C     6.0000    0    12.011    0.000003   -2.354068   -0.834202
   5 O     8.0000    0    15.999    0.000008   -4.032318   -2.447872
   6 C     6.0000    0    12.011    0.000002    2.344528    0.853665
   7 O     8.0000    0    15.999    0.000001    4.048540    2.440108
   8 C     6.0000    0    12.011    4.648245   -3.334470    0.258540
   9 C     6.0000    0    12.011    3.475092   -5.732506    1.501053
  10 C     6.0000    0    12.011    5.845059   -4.172527   -2.279418
  11 C     6.0000    0    12.011    6.708084   -2.522462    2.166134
  12 H     1.0000    0     1.008    2.478361   -5.249473    3.253744
  13 H     1.0000    0     1.008    2.167156   -6.716873    0.254242
  14 H     1.0000    0     1.008    5.009439   -7.034458    1.987192
  15 H     1.0000    0     1.008    6.798117   -2.627546   -3.256659
  16 H     1.0000    0     1.008    7.244579   -5.659795   -1.918056
  17 H     1.0000    0     1.008    4.393373   -4.934568   -3.533337
  18 H     1.0000    0     1.008    7.975581   -4.129911    2.481678
  19 H     1.0000    0     1.008    7.867203   -0.947578    1.545511
  20 H     1.0000    0     1.008    5.858791   -2.018996    3.987198
  21 C     6.0000    0    12.011   -4.648247   -3.334464    0.258502
  22 C     6.0000    0    12.011   -3.475109   -5.732513    1.501007
  23 C     6.0000    0    12.011   -6.708093   -2.522458    2.166089
  24 C     6.0000    0    12.011   -5.845046   -4.172503   -2.279468
  25 H     1.0000    0     1.008   -2.167172   -6.716876    0.254194
  26 H     1.0000    0     1.008   -2.478381   -5.249496    3.253704
  27 H     1.0000    0     1.008   -5.009464   -7.034461    1.987131
  28 H     1.0000    0     1.008   -7.867203   -0.947567    1.545466
  29 H     1.0000    0     1.008   -7.975597   -4.129903    2.481620
  30 H     1.0000    0     1.008   -5.858807   -2.019000    3.987159
  31 H     1.0000    0     1.008   -7.244581   -5.659762   -1.918123
  32 H     1.0000    0     1.008   -6.798082   -2.627513   -3.256717
  33 H     1.0000    0     1.008   -4.393353   -4.934554   -3.533375
  34 C     6.0000    0    12.011   -4.640128    3.326985   -0.246635
  35 C     6.0000    0    12.011   -3.450988    5.725119   -1.475278
  36 C     6.0000    0    12.011   -6.684446    2.517649   -2.172127
  37 C     6.0000    0    12.011   -5.851458    4.165911    2.284166
  38 H     1.0000    0     1.008   -2.176687    6.720133   -0.201589
  39 H     1.0000    0     1.008   -2.413605    5.240340   -3.203731
  40 H     1.0000    0     1.008   -4.980162    7.017864   -2.000858
  41 H     1.0000    0     1.008   -7.843447    0.937074   -1.566475
  42 H     1.0000    0     1.008   -7.954351    4.122176   -2.492516
  43 H     1.0000    0     1.008   -5.819690    2.021875   -3.988207
  44 H     1.0000    0     1.008   -7.237622    5.663941    1.915651
  45 H     1.0000    0     1.008   -6.821842    2.626467    3.252522
  46 H     1.0000    0     1.008   -4.402542    4.916478    3.548554
  47 C     6.0000    0    12.011    4.640132    3.326984   -0.246630
  48 C     6.0000    0    12.011    5.851464    4.165916    2.284167
  49 C     6.0000    0    12.011    6.684447    2.517646   -2.172125
  50 C     6.0000    0    12.011    3.450984    5.725113   -1.475277
  51 H     1.0000    0     1.008    4.402551    4.916487    3.548555
  52 H     1.0000    0     1.008    6.821848    2.626475    3.252526
  53 H     1.0000    0     1.008    7.237628    5.663945    1.915647
  54 H     1.0000    0     1.008    5.819686    2.021871   -3.988202
  55 H     1.0000    0     1.008    7.954350    4.122174   -2.492520
  56 H     1.0000    0     1.008    7.843449    0.937072   -1.566473
  57 H     1.0000    0     1.008    4.980155    7.017856   -2.000868
  58 H     1.0000    0     1.008    2.413594    5.240326   -3.203723
  59 H     1.0000    0     1.008    2.176688    6.720131   -0.201586

--------------------------------
INTERNAL COORDINATES (ANGSTROEM)
--------------------------------
 C      0   0   0     0.000000000000     0.00000000     0.00000000
 C      1   0   0     1.369671353133     0.00000000     0.00000000
 C      2   1   0     2.685009229555    89.96211864     0.00000000
 C      3   2   1     1.369671230291    89.96214065     0.00000000
 C      3   2   1     1.510291970062    27.26417611   147.33848699
 O      5   3   2     1.232023671704   116.98908540   188.79659599
 C      1   2   3     1.509104084066   112.74712014    15.48410334
 O      7   1   2     1.232024421190   117.02903533   136.42169735
 C      2   1   3     1.562072918062   133.08266831   191.85976182
 C      9   2   1     1.558218339558   108.86914525   145.11126037
 C      9   2   1     1.549678996769   113.25806605   264.23863656
 C      9   2   1     1.546538800090   112.57179268    31.08316554
 H     10   9   2     1.097161700001   111.00841574   306.70378147
 H     10   9   2     1.088898589214   112.77694790    68.76416770
 H     10   9   2     1.095490321754   108.41968132   188.57320992
 H     11   9   2     1.090963533647   112.66072089    62.55875184
 H     11   9   2     1.097479301812   109.26896798   182.53113792
 H     11   9   2     1.092262257436   110.16411205   301.52017063
 H     12   9   2     1.096049400729   108.36811242   172.62926597
 H     12   9   2     1.085650551096   114.45896036   292.21869623
 H     12   9   2     1.096182779083   110.63255491    54.65435619
 C      3   2   1     1.562072471669   135.66209355   192.40196957
 C     22   3   2     1.558218712722   108.86923291    17.78735587
 C     22   3   2     1.546538793103   112.57171228   131.81551509
 C     22   3   2     1.549679072016   113.25801546   258.66004527
 H     23  22   3     1.088898751413   112.77686832   291.23576207
 H     23  22   3     1.097161692970   111.00847430    53.29605218
 H     23  22   3     1.095490142536   108.41967396   171.42671168
 H     24  22   3     1.085650785290   114.45893651    67.78132168
 H     24  22   3     1.096049259298   108.36816129   187.37071892
 H     24  22   3     1.096182739210   110.63253042   305.34575145
 H     25  22   3     1.097479231297   109.26894953   177.46923364
 H     25  22   3     1.090963455180   112.66080820   297.44172946
 H     25  22   3     1.092262392274   110.16401673    58.48028113
 C      4   3   2     1.561247657842   133.08836198   167.83020391
 C     35   4   3     1.558574365637   108.80040370   214.70964591
 C     35   4   3     1.546590674835   112.47165525   328.74096578
 C     35   4   3     1.549692060805   113.28055251    95.70561553
 H     36  35   4     1.089151278631   112.67174237   290.21190114
 H     36  35   4     1.097162227335   111.06318548    52.32047719
 H     36  35   4     1.095511295339   108.42867820   170.46122527
 H     37  35   4     1.085563765896   114.45899656    67.53408860
 H     37  35   4     1.096024862752   108.43662325   187.17638855
 H     37  35   4     1.096270678684   110.59969955   305.18327641
 H     38  35   4     1.097497014454   109.25786622   177.11886170
 H     38  35   4     1.090829704170   112.75239105   297.15883128
 H     38  35   4     1.092386906986   110.06906298    58.22125813
 C      1   2   3     1.561247941763   133.08841293   192.17011313
 C     48   1   2     1.549691617601   113.28060916   264.29444306
 C     48   1   2     1.546590429187   112.47162622    31.25916201
 C     48   1   2     1.558574261155   108.80027945   145.29041646
 H     49  48   1     1.092386979151   110.06910381   301.77866994
 H     49  48   1     1.090829587656   112.75238016    62.84110144
 H     49  48   1     1.097497082426   109.25788625   182.88108310
 H     50  48   1     1.096270791827   110.59964687    54.81669092
 H     50  48   1     1.096024878037   108.43664014   172.82350801
 H     50  48   1     1.085563558125   114.45901400   292.46591452
 H     51  48   1     1.095511347116   108.42866676   189.53901715
 H     51  48   1     1.097162176152   111.06317759   307.67974442
 H     51  48   1     1.089151358299   112.67176792    69.78832655

---------------------------
INTERNAL COORDINATES (A.U.)
---------------------------
 C      0   0   0     0.000000000000     0.00000000     0.00000000
 C      1   0   0     2.588303750898     0.00000000     0.00000000
 C      2   1   0     5.073932110909    89.96211864     0.00000000
 C      3   2   1     2.588303518762    89.96214065     0.00000000
 C      3   2   1     2.854038205677    27.26417611   147.33848699
 O      5   3   2     2.328187330028   116.98908540   188.79659599
 C      1   2   3     2.851793426467   112.74712014    15.48410334
 O      7   1   2     2.328188746353   117.02903533   136.42169735
 C      2   1   3     2.951890016353   133.08266831   191.85976182
 C      9   2   1     2.944605918617   108.86914525   145.11126037
 C      9   2   1     2.928468899384   113.25806605   264.23863656
 C      9   2   1     2.922534787653   112.57179268    31.08316554
 H     10   9   2     2.073335137629   111.00841574   306.70378147
 H     10   9   2     2.057720121227   112.77694790    68.76416770
 H     10   9   2     2.070176690476   108.41968132   188.57320992
 H     11   9   2     2.061622300689   112.66072089    62.55875184
 H     11   9   2     2.073935318072   109.26896798   182.53113792
 H     11   9   2     2.064076532973   110.16411205   301.52017063
 H     12   9   2     2.071233196626   108.36811242   172.62926597
 H     12   9   2     2.051582218711   114.45896036   292.21869623
 H     12   9   2     2.071485245187   110.63255491    54.65435619
 C      3   2   1     2.951889172791   135.66209355   192.40196957
 C     22   3   2     2.944606623796   108.86923291    17.78735587
 C     22   3   2     2.922534774449   112.57171228   131.81551509
 C     22   3   2     2.928469041580   113.25801546   258.66004527
 H     23  22   3     2.057720427739   112.77686832   291.23576207
 H     23  22   3     2.073335124342   111.00847430    53.29605218
 H     23  22   3     2.070176351803   108.41967396   171.42671168
 H     24  22   3     2.051582661275   114.45893651    67.78132168
 H     24  22   3     2.071232929361   108.36816129   187.37071892
 H     24  22   3     2.071485169839   110.63253042   305.34575145
 H     25  22   3     2.073935184817   109.26894953   177.46923364
 H     25  22   3     2.061622152407   112.66080820   297.44172946
 H     25  22   3     2.064076787779   110.16401673    58.48028113
 C      4   3   2     2.950330500548   133.08836198   167.83020391
 C     35   4   3     2.945278710404   108.80040370   214.70964591
 C     35   4   3     2.922632816715   112.47165525   328.74096578
 C     35   4   3     2.928493586833   113.28055251    95.70561553
 H     36  35   4     2.058197635023   112.67174237   290.21190114
 H     36  35   4     2.073336134147   111.06318548    52.32047719
 H     36  35   4     2.070216324809   108.42867820   170.46122527
 H     37  35   4     2.051418218451   114.45899656    67.53408860
 H     37  35   4     2.071186826569   108.43662325   187.17638855
 H     37  35   4     2.071651351361   110.59969955   305.18327641
 H     38  35   4     2.073968790114   109.25786622   177.11886170
 H     38  35   4     2.061369399627   112.75239105   297.15883128
 H     38  35   4     2.064312086485   110.06906298    58.22125813
 C      1   2   3     2.950331037080   133.08841293   192.17011313
 C     48   1   2     2.928492749299   113.28060916   264.29444306
 C     48   1   2     2.922632352506   112.47162622    31.25916201
 C     48   1   2     2.945278512961   108.80027945   145.29041646
 H     49  48   1     2.064312222857   110.06910381   301.77866994
 H     49  48   1     2.061369179447   112.75238016    62.84110144
 H     49  48   1     2.073968918562   109.25788625   182.88108310
 H     50  48   1     2.071651565170   110.59964687    54.81669092
 H     50  48   1     2.071186855455   108.43664014   172.82350801
 H     50  48   1     2.051417825822   114.45901400   292.46591452
 H     51  48   1     2.070216422652   108.42866676   189.53901715
 H     51  48   1     2.073336037424   111.06317759   307.67974442
 H     51  48   1     2.058197785573   112.67176792    69.78832655


           ************************************************************
           *        Program running with 8 parallel MPI-processes     *
           *              working on a common directory               *
           ************************************************************
------------------------------------------------------------------------------
                   ___                                                        
                  /   \      - P O W E R E D   B Y -                         
                 /     \                                                     
                 |  |  |   _    _      __       _____    __    __             
                 |  |  |  | |  | |    /  \     |  _  \  |  |  /  |          
                  \  \/   | |  | |   /    \    | | | |  |  | /  /          
                 / \  \   | |__| |  /  /\  \   | |_| |  |  |/  /          
                |  |  |   |  __  | /  /__\  \  |    /   |      \           
                |  |  |   | |  | | |   __   |  |    \   |  |\   \          
                \     /   | |  | | |  |  |  |  | |\  \  |  | \   \       
                 \___/    |_|  |_| |__|  |__|  |_| \__\ |__|  \__/        
                                                                              
                      - O R C A' S   B I G   F R I E N D -                    
                                      &                                       
                       - I N T E G R A L  F E E D E R -                       
                                                                              
 v1 FN, 2020, v2 2021                                                         
------------------------------------------------------------------------------


Reading SHARK input file Q6_0e_0H_B3LYP_631Gd_opt.SHARKINP.tmp ... ok
----------------------
SHARK INTEGRAL PACKAGE
----------------------

Number of atoms                             ...     60
Number of basis functions                   ...    408
Number of shells                            ...    216
Maximum angular momentum                    ...      2
Integral batch strategy                     ... SHARK/LIBINT Hybrid
RI-J (if used) integral strategy            ... SPLIT-RIJ (Revised 2003 algorithm where possible)
Printlevel                                  ...      1
Contraction scheme used                     ... SEGMENTED contraction
Coulomb Range Separation                    ... NOT USED
Exchange Range Separation                   ... NOT USED
Finite Nucleus Model                        ... NOT USED
Auxiliary Coulomb fitting basis             ... AVAILABLE
   # of basis functions in Aux-J            ...   1572
   # of shells in Aux-J                     ...    540
   Maximum angular momentum in Aux-J        ...      4
Auxiliary J/K fitting basis                 ... NOT available
Auxiliary Correlation fitting basis         ... NOT available
Auxiliary 'external' fitting basis          ... NOT available
Integral threshold                          ...     2.500000e-11
Primitive cut-off                           ...     2.500000e-12
Primitive pair pre-selection threshold      ...     2.500000e-12

Calculating pre-screening integrals         ... done (  0.1 sec) Dimension = 216
Organizing shell pair data                  ... done (  0.2 sec)
Shell pair information
Total number of shell pairs                 ...     23436
Shell pairs after pre-screening             ...     18033
Total number of primitive shell pairs       ...    127872
Primitive shell pairs kept                  ...     53125
          la=0 lb=0:   7553 shell pairs
          la=1 lb=0:   5824 shell pairs
          la=1 lb=1:   1109 shell pairs
          la=2 lb=0:   2380 shell pairs
          la=2 lb=1:    978 shell pairs
          la=2 lb=2:    189 shell pairs

Calculating one electron integrals          ... done (  0.1 sec)
Calculating RI/J V-Matrix + Cholesky decomp.... done (  0.2 sec)
Calculating Nuclear repulsion               ... done (  0.0 sec) ENN=   2369.463308964917 Eh

SHARK setup successfully completed in   0.8 seconds

Maximum memory used throughout the entire GTOINT-calculation: 32.1 MB
[1717916642.231191] [eu-a2p-240:71274:0]          mpool.c:38   UCX  WARN  object 0x3e79680 was not returned to mpool ucp_requests
[1717916642.231221] [eu-a2p-240:71274:0]          mpool.c:38   UCX  WARN  object 0x3e79840 was not returned to mpool ucp_requests
[1717916642.231227] [eu-a2p-240:71274:0]          mpool.c:38   UCX  WARN  object 0x3e79a00 was not returned to mpool ucp_requests
[1717916642.231232] [eu-a2p-240:71274:0]          mpool.c:38   UCX  WARN  object 0x3e79bc0 was not returned to mpool ucp_requests
[1717916642.231237] [eu-a2p-240:71274:0]          mpool.c:38   UCX  WARN  object 0x3e79d80 was not returned to mpool ucp_requests
[1717916642.231241] [eu-a2p-240:71274:0]          mpool.c:38   UCX  WARN  object 0x3e79f40 was not returned to mpool ucp_requests
[1717916642.231246] [eu-a2p-240:71274:0]          mpool.c:38   UCX  WARN  object 0x3e7a100 was not returned to mpool ucp_requests
[1717916642.231251] [eu-a2p-240:71274:0]          mpool.c:38   UCX  WARN  object 0x3e7a2c0 was not returned to mpool ucp_requests
[1717916642.231255] [eu-a2p-240:71274:0]          mpool.c:38   UCX  WARN  object 0x3e7a480 was not returned to mpool ucp_requests
[1717916642.231260] [eu-a2p-240:71274:0]          mpool.c:38   UCX  WARN  object 0x3e7a640 was not returned to mpool ucp_requests
[1717916642.231264] [eu-a2p-240:71274:0]          mpool.c:38   UCX  WARN  object 0x3e7a800 was not returned to mpool ucp_requests
[1717916642.231269] [eu-a2p-240:71274:0]          mpool.c:38   UCX  WARN  object 0x3e7a9c0 was not returned to mpool ucp_requests
[1717916642.231274] [eu-a2p-240:71274:0]          mpool.c:38   UCX  WARN  object 0x3e7ab80 was not returned to mpool ucp_requests
[1717916642.231278] [eu-a2p-240:71274:0]          mpool.c:38   UCX  WARN  object 0x3e7ad40 was not returned to mpool ucp_requests
[1717916642.252373] [eu-a2p-240:71279:0]          mpool.c:38   UCX  WARN  object 0x31b2a00 was not returned to mpool ucp_requests
[1717916642.252402] [eu-a2p-240:71279:0]          mpool.c:38   UCX  WARN  object 0x31b2bc0 was not returned to mpool ucp_requests
[1717916642.252410] [eu-a2p-240:71279:0]          mpool.c:38   UCX  WARN  object 0x31b2d80 was not returned to mpool ucp_requests
[1717916642.252417] [eu-a2p-240:71279:0]          mpool.c:38   UCX  WARN  object 0x31b2f40 was not returned to mpool ucp_requests
[1717916642.252423] [eu-a2p-240:71279:0]          mpool.c:38   UCX  WARN  object 0x31b3100 was not returned to mpool ucp_requests
[1717916642.252428] [eu-a2p-240:71279:0]          mpool.c:38   UCX  WARN  object 0x31b32c0 was not returned to mpool ucp_requests
[1717916642.252434] [eu-a2p-240:71279:0]          mpool.c:38   UCX  WARN  object 0x31b3480 was not returned to mpool ucp_requests
[1717916642.252439] [eu-a2p-240:71279:0]          mpool.c:38   UCX  WARN  object 0x31b3640 was not returned to mpool ucp_requests
[1717916642.252445] [eu-a2p-240:71279:0]          mpool.c:38   UCX  WARN  object 0x31b3800 was not returned to mpool ucp_requests
[1717916642.252451] [eu-a2p-240:71279:0]          mpool.c:38   UCX  WARN  object 0x31b39c0 was not returned to mpool ucp_requests
[1717916642.252457] [eu-a2p-240:71279:0]          mpool.c:38   UCX  WARN  object 0x31b3b80 was not returned to mpool ucp_requests
[1717916642.252462] [eu-a2p-240:71279:0]          mpool.c:38   UCX  WARN  object 0x31b3d40 was not returned to mpool ucp_requests
[1717916642.268247] [eu-a2p-240:71273:0]          mpool.c:38   UCX  WARN  object 0x3115e80 was not returned to mpool ucp_requests
[1717916642.268277] [eu-a2p-240:71273:0]          mpool.c:38   UCX  WARN  object 0x3116040 was not returned to mpool ucp_requests
[1717916642.268284] [eu-a2p-240:71273:0]          mpool.c:38   UCX  WARN  object 0x3116200 was not returned to mpool ucp_requests
[1717916642.268289] [eu-a2p-240:71273:0]          mpool.c:38   UCX  WARN  object 0x31163c0 was not returned to mpool ucp_requests
[1717916642.268294] [eu-a2p-240:71273:0]          mpool.c:38   UCX  WARN  object 0x3116580 was not returned to mpool ucp_requests
[1717916642.269785] [eu-a2p-240:71277:0]          mpool.c:38   UCX  WARN  object 0x3a05a00 was not returned to mpool ucp_requests
[1717916642.269812] [eu-a2p-240:71277:0]          mpool.c:38   UCX  WARN  object 0x3a05bc0 was not returned to mpool ucp_requests
[1717916642.269820] [eu-a2p-240:71277:0]          mpool.c:38   UCX  WARN  object 0x3a05d80 was not returned to mpool ucp_requests
[1717916642.269825] [eu-a2p-240:71277:0]          mpool.c:38   UCX  WARN  object 0x3a05f40 was not returned to mpool ucp_requests
[1717916642.269831] [eu-a2p-240:71277:0]          mpool.c:38   UCX  WARN  object 0x3a06100 was not returned to mpool ucp_requests
[1717916642.269836] [eu-a2p-240:71277:0]          mpool.c:38   UCX  WARN  object 0x3a062c0 was not returned to mpool ucp_requests
[1717916642.269841] [eu-a2p-240:71277:0]          mpool.c:38   UCX  WARN  object 0x3a06480 was not returned to mpool ucp_requests
[1717916642.269847] [eu-a2p-240:71277:0]          mpool.c:38   UCX  WARN  object 0x3a06640 was not returned to mpool ucp_requests
[1717916642.269852] [eu-a2p-240:71277:0]          mpool.c:38   UCX  WARN  object 0x3a06800 was not returned to mpool ucp_requests
[1717916642.269857] [eu-a2p-240:71277:0]          mpool.c:38   UCX  WARN  object 0x3a069c0 was not returned to mpool ucp_requests
[1717916642.269862] [eu-a2p-240:71277:0]          mpool.c:38   UCX  WARN  object 0x3a06b80 was not returned to mpool ucp_requests
[1717916642.269867] [eu-a2p-240:71277:0]          mpool.c:38   UCX  WARN  object 0x3a06d40 was not returned to mpool ucp_requests
[1717916642.271664] [eu-a2p-240:71278:0]          mpool.c:38   UCX  WARN  object 0x41bba00 was not returned to mpool ucp_requests
[1717916642.271687] [eu-a2p-240:71278:0]          mpool.c:38   UCX  WARN  object 0x41bbbc0 was not returned to mpool ucp_requests
[1717916642.271693] [eu-a2p-240:71278:0]          mpool.c:38   UCX  WARN  object 0x41bbd80 was not returned to mpool ucp_requests
[1717916642.271698] [eu-a2p-240:71278:0]          mpool.c:38   UCX  WARN  object 0x41bbf40 was not returned to mpool ucp_requests
[1717916642.271703] [eu-a2p-240:71278:0]          mpool.c:38   UCX  WARN  object 0x41bc100 was not returned to mpool ucp_requests
[1717916642.271707] [eu-a2p-240:71278:0]          mpool.c:38   UCX  WARN  object 0x41bc2c0 was not returned to mpool ucp_requests
[1717916642.271712] [eu-a2p-240:71278:0]          mpool.c:38   UCX  WARN  object 0x41bc480 was not returned to mpool ucp_requests
[1717916642.271718] [eu-a2p-240:71278:0]          mpool.c:38   UCX  WARN  object 0x41bc640 was not returned to mpool ucp_requests
[1717916642.271722] [eu-a2p-240:71278:0]          mpool.c:38   UCX  WARN  object 0x41bc800 was not returned to mpool ucp_requests
[1717916642.271726] [eu-a2p-240:71278:0]          mpool.c:38   UCX  WARN  object 0x41bc9c0 was not returned to mpool ucp_requests
[1717916642.271731] [eu-a2p-240:71278:0]          mpool.c:38   UCX  WARN  object 0x41bcb80 was not returned to mpool ucp_requests
[1717916642.271736] [eu-a2p-240:71278:0]          mpool.c:38   UCX  WARN  object 0x41bcd40 was not returned to mpool ucp_requests
[1717916642.279245] [eu-a2p-240:71276:0]          mpool.c:38   UCX  WARN  object 0x2e09a00 was not returned to mpool ucp_requests
[1717916642.279276] [eu-a2p-240:71276:0]          mpool.c:38   UCX  WARN  object 0x2e09bc0 was not returned to mpool ucp_requests
[1717916642.279283] [eu-a2p-240:71276:0]          mpool.c:38   UCX  WARN  object 0x2e09d80 was not returned to mpool ucp_requests
[1717916642.279288] [eu-a2p-240:71276:0]          mpool.c:38   UCX  WARN  object 0x2e09f40 was not returned to mpool ucp_requests
[1717916642.279293] [eu-a2p-240:71276:0]          mpool.c:38   UCX  WARN  object 0x2e0a100 was not returned to mpool ucp_requests
[1717916642.279301] [eu-a2p-240:71276:0]          mpool.c:38   UCX  WARN  object 0x2e0a2c0 was not returned to mpool ucp_requests
[1717916642.279306] [eu-a2p-240:71276:0]          mpool.c:38   UCX  WARN  object 0x2e0a480 was not returned to mpool ucp_requests
[1717916642.279311] [eu-a2p-240:71276:0]          mpool.c:38   UCX  WARN  object 0x2e0a640 was not returned to mpool ucp_requests
[1717916642.279316] [eu-a2p-240:71276:0]          mpool.c:38   UCX  WARN  object 0x2e0a800 was not returned to mpool ucp_requests
[1717916642.279321] [eu-a2p-240:71276:0]          mpool.c:38   UCX  WARN  object 0x2e0a9c0 was not returned to mpool ucp_requests
[1717916642.279326] [eu-a2p-240:71276:0]          mpool.c:38   UCX  WARN  object 0x2e0ab80 was not returned to mpool ucp_requests
[1717916642.279331] [eu-a2p-240:71276:0]          mpool.c:38   UCX  WARN  object 0x2e0ad40 was not returned to mpool ucp_requests
[1717916642.279646] [eu-a2p-240:71275:0]          mpool.c:38   UCX  WARN  object 0x2c3b680 was not returned to mpool ucp_requests
[1717916642.279679] [eu-a2p-240:71275:0]          mpool.c:38   UCX  WARN  object 0x2c3b840 was not returned to mpool ucp_requests
[1717916642.279686] [eu-a2p-240:71275:0]          mpool.c:38   UCX  WARN  object 0x2c3ba00 was not returned to mpool ucp_requests
[1717916642.279691] [eu-a2p-240:71275:0]          mpool.c:38   UCX  WARN  object 0x2c3bbc0 was not returned to mpool ucp_requests
[1717916642.279696] [eu-a2p-240:71275:0]          mpool.c:38   UCX  WARN  object 0x2c3bd80 was not returned to mpool ucp_requests
[1717916642.279701] [eu-a2p-240:71275:0]          mpool.c:38   UCX  WARN  object 0x2c3bf40 was not returned to mpool ucp_requests
[1717916642.279705] [eu-a2p-240:71275:0]          mpool.c:38   UCX  WARN  object 0x2c3c100 was not returned to mpool ucp_requests
[1717916642.279710] [eu-a2p-240:71275:0]          mpool.c:38   UCX  WARN  object 0x2c3c2c0 was not returned to mpool ucp_requests
[1717916642.279715] [eu-a2p-240:71275:0]          mpool.c:38   UCX  WARN  object 0x2c3c480 was not returned to mpool ucp_requests
[1717916642.279720] [eu-a2p-240:71275:0]          mpool.c:38   UCX  WARN  object 0x2c3c640 was not returned to mpool ucp_requests
[1717916642.279724] [eu-a2p-240:71275:0]          mpool.c:38   UCX  WARN  object 0x2c3c800 was not returned to mpool ucp_requests
[1717916642.279729] [eu-a2p-240:71275:0]          mpool.c:38   UCX  WARN  object 0x2c3c9c0 was not returned to mpool ucp_requests
[1717916642.279734] [eu-a2p-240:71275:0]          mpool.c:38   UCX  WARN  object 0x2c3cb80 was not returned to mpool ucp_requests
[1717916642.279738] [eu-a2p-240:71275:0]          mpool.c:38   UCX  WARN  object 0x2c3cd40 was not returned to mpool ucp_requests


           ************************************************************
           *        Program running with 8 parallel MPI-processes     *
           *              working on a common directory               *
           ************************************************************

Diagonalization of the overlap matrix:
Smallest eigenvalue                        ... 1.156e-03
Time for diagonalization                   ...    0.038 sec
Threshold for overlap eigenvalues          ... 1.000e-08
Number of eigenvalues below threshold      ... 0
Time for construction of square roots      ...    0.020 sec
Total time needed                          ...    0.060 sec

-------------------
DFT GRID GENERATION
-------------------

General Integration Accuracy     IntAcc      ... 4.959
Radial Grid Type                 RadialGrid  ... OptM3 with GC (2021)
Angular Grid (max. ang.)         AngularGrid ... 6 (Lebedev-590)
Angular grid pruning method      GridPruning ... 4 (adaptive)
Weight generation scheme         WeightScheme... Becke
Basis function cutoff            BFCut       ... 1.0000e-11
Integration weight cutoff        WCut        ... 1.0000e-14
Angular grids for H and He will be reduced by one unit
Partially contracted basis set               ... off
Rotationally invariant grid construction     ... off

Total number of grid points                  ...   637238
Total number of batches                      ...     9984
Average number of points per batch           ...       63
Average number of grid points per atom       ...    10621
Time for grid setup =    7.860 sec

--------------------
COSX GRID GENERATION
--------------------

GRIDX 1
-------
General Integration Accuracy     IntAcc      ... 4.020
Radial Grid Type                 RadialGrid  ... OptM3 with GC (2021)
Angular Grid (max. ang.)         AngularGrid ... 2 (Lebedev-110)
Angular grid pruning method      GridPruning ... 4 (adaptive)
Weight generation scheme         WeightScheme... Becke
Basis function cutoff            BFCut       ... 1.0000e-11
Integration weight cutoff        WCut        ... 1.0000e-14
Angular grids for H and He will be reduced by one unit
Partially contracted basis set               ... on
Rotationally invariant grid construction     ... off

Total number of grid points                  ...    66872
Total number of batches                      ...     1068
Average number of points per batch           ...       62
Average number of grid points per atom       ...     1115
UseSFitting                                  ... on

GRIDX 2
-------
General Integration Accuracy     IntAcc      ... 4.338
Radial Grid Type                 RadialGrid  ... OptM3 with GC (2021)
Angular Grid (max. ang.)         AngularGrid ... 3 (Lebedev-194)
Angular grid pruning method      GridPruning ... 4 (adaptive)
Weight generation scheme         WeightScheme... Becke
Basis function cutoff            BFCut       ... 1.0000e-11
Integration weight cutoff        WCut        ... 1.0000e-14
Angular grids for H and He will be reduced by one unit
Partially contracted basis set               ... on
Rotationally invariant grid construction     ... off

Total number of grid points                  ...   144606
Total number of batches                      ...     2287
Average number of points per batch           ...       63
Average number of grid points per atom       ...     2410
UseSFitting                                  ... on

GRIDX 3
-------
General Integration Accuracy     IntAcc      ... 4.871
Radial Grid Type                 RadialGrid  ... OptM3 with GC (2021)
Angular Grid (max. ang.)         AngularGrid ... 4 (Lebedev-302)
Angular grid pruning method      GridPruning ... 4 (adaptive)
Weight generation scheme         WeightScheme... Becke
Basis function cutoff            BFCut       ... 1.0000e-11
Integration weight cutoff        WCut        ... 1.0000e-14
Angular grids for H and He will be reduced by one unit
Partially contracted basis set               ... on
Rotationally invariant grid construction     ... off

Total number of grid points                  ...   279644
Total number of batches                      ...     4398
Average number of points per batch           ...       63
Average number of grid points per atom       ...     4661
UseSFitting                                  ... on

Time for X-Grid setup             =    3.771 sec


--------------------
CPCM SOLVATION MODEL
--------------------
CPCM parameters:
  Epsilon                                         ...      80.4000
  Refrac                                          ...       1.3300
  Rsolv                                           ...       1.3000
  Surface type                                    ... GAUSSIAN VDW
  Epsilon function type                           ...         CPCM
Radii:
 Radius for C  used is    3.8550 Bohr (=   2.0400 Ang.)
 Radius for O  used is    3.4469 Bohr (=   1.8240 Ang.)
 Radius for H  used is    2.4944 Bohr (=   1.3200 Ang.)
Calculating surface                               ...        done! (  0.0s)
GEPOL surface points                              ...         2831
GEPOL Volume                                      ...    3011.6176
GEPOL Surface-area                                ...    1394.8093
Calculating surface distance matrix               ...        done! (  0.0s)
Performing Cholesky decomposition & store         ...        done! (  0.4s)
Overall time for CPCM initialization              ...                 0.5s
--------------
SCF ITERATIONS
--------------
ITER       Energy         Delta-E        Max-DP      RMS-DP      [F,P]     Damp
               ***  Starting incremental Fock matrix formation  ***
  0  -1009.7096148304   0.000000000000 0.00428322  0.00007990  0.0179135 0.7000
                      *** Initiating the SOSCF procedure ***
                      *** Re-Reading the Fockian *** 
                      *** Removing any level shift *** 
ITER      Energy       Delta-E        Grad      Rot      Max-DP    RMS-DP
  1  -1009.71138122  -0.0017663858  0.001496  0.001496  0.013462  0.000254
               *** Restarting incremental Fock matrix formation ***
  2  -1009.71618968  -0.0048084682  0.000791  0.002157  0.002944  0.000071
  3  -1009.71631650  -0.0001268117  0.000482  0.001508  0.002164  0.000039
  4  -1009.71630847   0.0000080295  0.000741  0.000910  0.001687  0.000022
  5  -1009.71632865  -0.0000201881  0.000182  0.000273  0.000669  0.000013
  6  -1009.71632730   0.0000013569  0.000197  0.000167  0.000379  0.000008
  7  -1009.71633035  -0.0000030500  0.000012  0.000048  0.000063  0.000001
  8  -1009.71633032   0.0000000294  0.000020  0.000050  0.000047  0.000001
  9  -1009.71633038  -0.0000000580  0.000010  0.000040  0.000036  0.000000
 10  -1009.71633039  -0.0000000089  0.000013  0.000023  0.000023  0.000000
                  ***Gradient check signals convergence***
              ***Rediagonalizing the Fockian in SOSCF/NRSCF***

               *****************************************************
               *                     SUCCESS                       *
               *           SCF CONVERGED AFTER  11 CYCLES          *
               *****************************************************

Old exchange energy                            =    -28.674183219 Eh
New exchange energy                            =    -28.674176566 Eh
Exchange energy change after final integration =      0.000006653 Eh
Total energy after final integration           =  -1009.716323725 Eh
Final COS-X integration done in                =    22.495 sec
Total Energy       :        -1009.71632373 Eh          -27475.77801 eV
  Last Energy change         ...    6.9015e-09  Tolerance :   1.0000e-08
  Last MAX-Density change    ...    5.7732e-15  Tolerance :   1.0000e-07
             **** THE GBW FILE WAS UPDATED (Q6_0e_0H_B3LYP_631Gd_opt.gbw) ****
             **** DENSITY Q6_0e_0H_B3LYP_631Gd_opt.scfp WAS UPDATED ****
             **** ENERGY FILE WAS UPDATED (Q6_0e_0H_B3LYP_631Gd_opt.en.tmp) ****
             **** THE GBW FILE WAS UPDATED (Q6_0e_0H_B3LYP_631Gd_opt.gbw) ****
             **** DENSITY Q6_0e_0H_B3LYP_631Gd_opt.scfp WAS UPDATED ****
Total SCF time: 0 days 0 hours 2 min 45 sec 

Maximum memory used throughout the entire SCF-calculation: 231.2 MB

-------------------------   --------------------
FINAL SINGLE POINT ENERGY     -1009.716323725488
-------------------------   --------------------


           ************************************************************
           *        Program running with 8 parallel MPI-processes     *
           *              working on a common directory               *
           ************************************************************
------------------------------------------------------------------------------
                         ORCA SCF GRADIENT CALCULATION
------------------------------------------------------------------------------

 ... reading COSX grid (gridx3)
Gradient of the Kohn-Sham DFT energy:
Kohn-Sham wavefunction type      ... RKS
Hartree-Fock exchange scaling    ...    0.200
Number of operators              ...    1
Number of atoms                  ...   60
Basis set dimensions             ...  408
Integral neglect threshold       ... 2.5e-11
Integral primitive cutoff        ... 2.5e-12
SHARK Integral package           ... ON

Nuc. rep. gradient       (SHARK) ... done (  0.0 sec)
HCore & Overlap gradient (SHARK) ... done (  0.5 sec)
RI-J gradient            (SHARK) ... done (  1.8 sec)
COSX-gradient                    ... done ( 29.2 sec)
Exchange-correlation gradient    ... done

------------------
CARTESIAN GRADIENT
------------------

   1   C   :   -0.001247555    0.001288931    0.000930756
   2   C   :   -0.001342954   -0.000651016   -0.001117093
   3   C   :    0.001343054   -0.000651017   -0.001116949
   4   C   :    0.001247422    0.001288754    0.000930627
   5   C   :   -0.000000269    0.000105272    0.001236442
   6   O   :   -0.000000023   -0.000565719   -0.000836071
   7   C   :    0.000000064   -0.001117304   -0.000504165
   8   O   :    0.000000076    0.001353854   -0.000270754
   9   C   :    0.000259638    0.001061960    0.000141364
  10   C   :    0.000653235   -0.000758977   -0.000432147
  11   C   :    0.000375526   -0.000465873   -0.000534666
  12   C   :    0.001089275   -0.001251246    0.000641314
  13   H   :    0.000069403    0.000331541    0.000018910
  14   H   :   -0.000295351    0.000600086    0.000282372
  15   H   :    0.000346927    0.000272524    0.000117925
  16   H   :   -0.000847866   -0.001574885    0.000242267
  17   H   :   -0.000113660   -0.000158165   -0.000147964
  18   H   :   -0.000231380   -0.000132745    0.000065598
  19   H   :   -0.000191727   -0.000455623   -0.000071489
  20   H   :   -0.001260897   -0.002587157    0.001584228
  21   H   :   -0.000120644   -0.000262936   -0.000065311
  22   C   :   -0.000259594    0.001062015    0.000141264
  23   C   :   -0.000653405   -0.000759182   -0.000431989
  24   C   :   -0.001089139   -0.001251399    0.000641396
  25   C   :   -0.000375682   -0.000465742   -0.000534685
  26   H   :    0.000295499    0.000600131    0.000282288
  27   H   :   -0.000069280    0.000331482    0.000018856
  28   H   :   -0.000346875    0.000272589    0.000117879
  29   H   :    0.001260729   -0.002586865    0.001583984
  30   H   :    0.000191697   -0.000455497   -0.000071584
  31   H   :    0.000120682   -0.000262806   -0.000065373
  32   H   :    0.000113727   -0.000158148   -0.000147917
  33   H   :    0.000847885   -0.001574876    0.000242192
  34   H   :    0.000231484   -0.000132778    0.000065634
  35   C   :   -0.000223510   -0.001230725   -0.000095139
  36   C   :   -0.000194739    0.000421415    0.000408141
  37   C   :   -0.001081229    0.001146439   -0.000668163
  38   C   :   -0.000418589    0.000380025    0.000662962
  39   H   :    0.000426116   -0.000482310    0.000143825
  40   H   :    0.000014669   -0.000349363   -0.000076966
  41   H   :   -0.000266481   -0.000245123   -0.000121033
  42   H   :    0.001299002    0.002576551   -0.001626010
  43   H   :    0.000155490    0.000396332    0.000038590
  44   H   :    0.000130270    0.000204012    0.000051533
  45   H   :    0.000137464    0.000175462    0.000126638
  46   H   :    0.000900166    0.001702985   -0.000206583
  47   H   :    0.000322148    0.000159956   -0.000101718
  48   C   :    0.000223900   -0.001230684   -0.000095219
  49   C   :    0.000418538    0.000379885    0.000662861
  50   C   :    0.001081460    0.001146436   -0.000667992
  51   C   :    0.000194515    0.000421196    0.000408181
  52   H   :   -0.000322104    0.000160013   -0.000101676
  53   H   :   -0.000900240    0.001703036   -0.000206624
  54   H   :   -0.000137468    0.000175504    0.000126661
  55   H   :   -0.000130322    0.000204069    0.000051499
  56   H   :   -0.000155548    0.000396390    0.000038499
  57   H   :   -0.001299178    0.002576823   -0.001626266
  58   H   :    0.000266512   -0.000245158   -0.000121032
  59   H   :   -0.000014662   -0.000349366   -0.000076935
  60   H   :   -0.000426188   -0.000482269    0.000143863

Difference to translation invariance:
           :    0.0000000121    0.0000007127    0.0000090331

Difference to rotation invariance:
           :    0.0004568897    0.0000001005    0.0000001238

Norm of the cartesian gradient     ...    0.0103590894
RMS gradient                       ...    0.0007721209
MAX gradient                       ...    0.0025871570

-------
TIMINGS
-------

Total SCF gradient time            ...       45.251 sec

One electron gradient       ....       0.463 sec  (  1.0%)
RI-J Coulomb gradient       ....       1.794 sec  (  4.0%)
COSX gradient               ....      29.225 sec  ( 64.6%)
XC gradient                 ....      10.090 sec  ( 22.3%)
CPCM gradient               ....       1.022 sec  (  2.3%)
   A-Matrix (El+Nuc)        ....       0.328 sec  (  0.7%)
   Potential                ....       0.694 sec  (  1.5%)

Maximum memory used throughout the entire SCFGRAD-calculation: 156.3 MB
------------------------------------------------------------------------------
                         ORCA GEOMETRY RELAXATION STEP
------------------------------------------------------------------------------

Reading the OPT-File                    .... done
Getting information on internals        .... done
Copying old internal coords+grads       .... done
Making the new internal coordinates     .... (new redundants).... done
Validating the new internal coordinates .... (new redundants).... done
Calculating the B-matrix                .... done
Calculating the G,G- and P matrices     .... done
Transforming gradient to internals      .... done
Projecting the internal gradient        .... done
Number of atoms                         ....  60
Number of internal coordinates          .... 330
Current Energy                          .... -1009.716323725 Eh
Current gradient norm                   ....     0.010359089 Eh/bohr
Maximum allowed component of the step   ....  0.300
Current trust radius                    ....  0.300
Updating the Hessian (BFGS)             .... done
Forming the augmented Hessian           .... done
Diagonalizing the augmented Hessian     .... done
Last element of RFO vector              ....  0.986074156
Lowest eigenvalues of augmented Hessian:
 -0.003103739  0.008537129  0.008982835  0.008987371  0.008993684
Length of the computed step             ....  0.168654884
The final length of the internal step   ....  0.168654884
Converting the step to cartesian space:
 Initial RMS(Int)=    0.0092841458
Transforming coordinates:
 Iter   0:  RMS(Cart)=    0.0733258490 RMS(Int)=    0.0093242306
 Iter   1:  RMS(Cart)=    0.0012005216 RMS(Int)=    0.0004476080
 Iter   2:  RMS(Cart)=    0.0000408041 RMS(Int)=    0.0000086149
 Iter   3:  RMS(Cart)=    0.0000015254 RMS(Int)=    0.0000005855
 Iter   4:  RMS(Cart)=    0.0000000572 RMS(Int)=    0.0000000156
done
Storing new coordinates                 .... done

                                .--------------------.
          ----------------------|Geometry convergence|-------------------------
          Item                value                   Tolerance       Converged
          ---------------------------------------------------------------------
          Energy change       0.0004348928            0.0000002000      NO
          RMS gradient        0.0024416839            0.0000080000      NO
          MAX gradient        0.0144917411            0.0000300000      NO
          RMS step            0.0092841458            0.0001000000      NO
          MAX step            0.0403943432            0.0002000000      NO
          ........................................................
          Max(Bonds)      0.0022      Max(Angles)    0.71
          Max(Dihed)        2.31      Max(Improp)    0.00
          ---------------------------------------------------------------------

The optimization has not yet converged - more geometry cycles are needed


    ---------------------------------------------------------------------------
                         Redundant Internal Coordinates
                            (Angstroem and degrees)

        Definition                    Value    dE/dq     Step     New-Value
    ----------------------------------------------------------------------------
     1. B(C   1,C   0)                1.3697  0.006195 -0.0008    1.3689   
     2. B(C   3,C   2)                1.3697  0.006194 -0.0008    1.3689   
     3. B(C   4,C   1)                1.5103 -0.001241  0.0018    1.5121   
     4. B(C   4,C   2)                1.5103 -0.001241  0.0019    1.5121   
     5. B(O   5,C   4)                1.2320  0.000987 -0.0003    1.2317   
     6. B(C   6,C   3)                1.5091 -0.002396  0.0022    1.5113   
     7. B(C   6,C   0)                1.5091 -0.002396  0.0022    1.5113   
     8. B(O   7,C   6)                1.2320  0.000806 -0.0003    1.2318   
     9. B(C   8,C   1)                1.5621  0.003725  0.0005    1.5625   
    10. B(C   9,C   8)                1.5582 -0.000675  0.0014    1.5597   
    11. B(C  10,C   8)                1.5497  0.000655  0.0007    1.5504   
    12. B(C  11,C   8)                1.5465 -0.000241  0.0012    1.5478   
    13. B(H  12,C   9)                1.0972  0.000061  0.0007    1.0979   
    14. B(H  13,C   9)                1.0889 -0.000272  0.0002    1.0891   
    15. B(H  14,C   9)                1.0955  0.000114  0.0005    1.0960   
    16. B(H  15,C  10)                1.0910 -0.001688  0.0013    1.0922   
    17. B(H  16,C  10)                1.0975  0.000012  0.0007    1.0982   
    18. B(H  17,C  10)                1.0923  0.000171  0.0004    1.0926   
    19. B(H  18,C  11)                1.0960  0.000225  0.0004    1.0965   
    20. B(H  19,C  11)                1.0857 -0.003177  0.0020    1.0877   
    21. B(H  20,C  11)                1.0962 -0.000071  0.0006    1.0968   
    22. B(C  21,C   2)                1.5621  0.003725  0.0005    1.5625   
    23. B(C  22,C  21)                1.5582 -0.000675  0.0014    1.5597   
    24. B(C  23,C  21)                1.5465 -0.000242  0.0012    1.5478   
    25. B(C  24,C  21)                1.5497  0.000655  0.0007    1.5504   
    26. B(H  25,C  22)                1.0889 -0.000272  0.0002    1.0891   
    27. B(H  26,C  22)                1.0972  0.000061  0.0007    1.0979   
    28. B(H  27,C  22)                1.0955  0.000113  0.0005    1.0960   
    29. B(H  28,C  23)                1.0857 -0.003177  0.0020    1.0877   
    30. B(H  29,C  23)                1.0960  0.000225  0.0004    1.0965   
    31. B(H  30,C  23)                1.0962 -0.000071  0.0006    1.0968   
    32. B(H  31,C  24)                1.0975  0.000012  0.0007    1.0982   
    33. B(H  32,C  24)                1.0910 -0.001688  0.0013    1.0922   
    34. B(H  33,C  24)                1.0923  0.000172  0.0004    1.0926   
    35. B(C  34,C   3)                1.5612  0.002668  0.0010    1.5623   
    36. B(C  35,C  34)                1.5586 -0.000688  0.0017    1.5603   
    37. B(C  36,C  34)                1.5466 -0.000094  0.0011    1.5477   
    38. B(C  37,C  34)                1.5497  0.000715  0.0008    1.5505   
    39. B(H  38,C  35)                1.0892  0.000118  0.0002    1.0893   
    40. B(H  39,C  35)                1.0972  0.000155  0.0007    1.0978   
    41. B(H  40,C  35)                1.0955  0.000075  0.0005    1.0960   
    42. B(H  41,C  36)                1.0856 -0.003199  0.0020    1.0876   
    43. B(H  42,C  36)                1.0960  0.000205  0.0004    1.0964   
    44. B(H  43,C  36)                1.0963 -0.000039  0.0006    1.0968   
    45. B(H  44,C  37)                1.0975  0.000013  0.0007    1.0982   
    46. B(H  45,C  37)                1.0908 -0.001794  0.0014    1.0922   
    47. B(H  46,C  37)                1.0924  0.000221  0.0003    1.0927   
    48. B(C  47,C   0)                1.5612  0.002668  0.0010    1.5623   
    49. B(C  48,C  47)                1.5497  0.000715  0.0008    1.5505   
    50. B(C  49,C  47)                1.5466 -0.000094  0.0011    1.5477   
    51. B(C  50,C  47)                1.5586 -0.000688  0.0017    1.5603   
    52. B(H  51,C  48)                1.0924  0.000221  0.0003    1.0927   
    53. B(H  52,C  48)                1.0908 -0.001794  0.0014    1.0922   
    54. B(H  53,C  48)                1.0975  0.000013  0.0007    1.0982   
    55. B(H  54,C  49)                1.0963 -0.000039  0.0006    1.0968   
    56. B(H  55,C  49)                1.0960  0.000205  0.0004    1.0964   
    57. B(H  56,C  49)                1.0856 -0.003199  0.0020    1.0876   
    58. B(H  57,C  50)                1.0955  0.000075  0.0005    1.0960   
    59. B(H  58,C  50)                1.0972  0.000155  0.0007    1.0978   
    60. B(H  59,C  50)                1.0892  0.000118  0.0002    1.0893   
    61. A(C   1,C   0,C   6)          112.75 -0.001209    0.09    112.84   
    62. A(C   6,C   0,C  47)          114.09 -0.013217    0.57    114.66   
    63. A(C   1,C   0,C  47)          133.09  0.014492   -0.71    132.38   
    64. A(C   0,C   1,C   8)          133.08  0.013530   -0.69    132.39   
    65. A(C   0,C   1,C   4)          112.65 -0.001939    0.11    112.75   
    66. A(C   4,C   1,C   8)          114.18 -0.011532    0.55    114.73   
    67. A(C   3,C   2,C  21)          133.08  0.013529   -0.69    132.39   
    68. A(C   3,C   2,C   4)          112.65 -0.001938    0.11    112.75   
    69. A(C   4,C   2,C  21)          114.18 -0.011532    0.55    114.73   
    70. A(C   2,C   3,C   6)          112.75 -0.001209    0.09    112.84   
    71. A(C   2,C   3,C  34)          133.09  0.014491   -0.71    132.38   
    72. A(C   6,C   3,C  34)          114.09 -0.013216    0.57    114.66   
    73. A(C   1,C   4,O   5)          116.99 -0.001242   -0.02    116.97   
    74. A(C   2,C   4,O   5)          116.99 -0.001242   -0.02    116.97   
    75. A(C   1,C   4,C   2)          125.47  0.002747   -0.07    125.40   
    76. A(C   3,C   6,O   7)          117.03 -0.001199   -0.08    116.95   
    77. A(C   0,C   6,O   7)          117.03 -0.001199   -0.08    116.95   
    78. A(C   0,C   6,C   3)          125.50  0.002758   -0.10    125.40   
    79. A(C   1,C   8,C  10)          113.26 -0.000820   -0.02    113.24   
    80. A(C   9,C   8,C  10)          107.19  0.000171    0.18    107.36   
    81. A(C   1,C   8,C   9)          108.87 -0.000842    0.38    109.25   
    82. A(C  10,C   8,C  11)          110.93  0.000834   -0.34    110.58   
    83. A(C   9,C   8,C  11)          103.39 -0.002600    0.37    103.76   
    84. A(C   1,C   8,C  11)          112.57  0.002911   -0.48    112.09   
    85. A(H  13,C   9,H  14)          108.21  0.000514   -0.19    108.02   
    86. A(H  12,C   9,H  14)          107.72  0.000275   -0.03    107.69   
    87. A(C   8,C   9,H  14)          108.42 -0.000339    0.03    108.45   
    88. A(H  12,C   9,H  13)          108.55  0.000104    0.05    108.60   
    89. A(C   8,C   9,H  13)          112.78 -0.000012    0.00    112.78   
    90. A(C   8,C   9,H  12)          111.01 -0.000502    0.12    111.13   
    91. A(H  16,C  10,H  17)          108.40 -0.000045    0.02    108.42   
    92. A(H  15,C  10,H  17)          108.29 -0.000243   -0.00    108.29   
    93. A(C   8,C  10,H  17)          110.16 -0.000538    0.08    110.25   
    94. A(H  15,C  10,H  16)          107.94 -0.000261   -0.04    107.90   
    95. A(C   8,C  10,H  15)          112.66  0.000954   -0.02    112.64   
    96. A(C   8,C  10,H  16)          109.27  0.000104   -0.04    109.23   
    97. A(C   8,C  11,H  18)          108.37 -0.000823    0.09    108.46   
    98. A(H  19,C  11,H  20)          108.12 -0.000252    0.00    108.12   
    99. A(H  18,C  11,H  20)          107.79  0.000208   -0.00    107.79   
   100. A(C   8,C  11,H  20)          110.63 -0.000437    0.07    110.70   
   101. A(H  18,C  11,H  19)          107.22 -0.000180   -0.09    107.13   
   102. A(C   8,C  11,H  19)          114.46  0.001442   -0.08    114.38   
   103. A(C  23,C  21,C  24)          110.93  0.000834   -0.34    110.58   
   104. A(C  22,C  21,C  24)          107.19  0.000171    0.18    107.36   
   105. A(C   2,C  21,C  24)          113.26 -0.000820   -0.02    113.24   
   106. A(C  22,C  21,C  23)          103.39 -0.002600    0.37    103.76   
   107. A(C   2,C  21,C  23)          112.57  0.002911   -0.48    112.09   
   108. A(C   2,C  21,C  22)          108.87 -0.000842    0.38    109.25   
   109. A(H  26,C  22,H  27)          107.72  0.000275   -0.03    107.69   
   110. A(H  25,C  22,H  27)          108.21  0.000514   -0.19    108.02   
   111. A(C  21,C  22,H  27)          108.42 -0.000339    0.03    108.45   
   112. A(H  25,C  22,H  26)          108.55  0.000104    0.05    108.60   
   113. A(C  21,C  22,H  26)          111.01 -0.000502    0.12    111.13   
   114. A(C  21,C  22,H  25)          112.78 -0.000012    0.00    112.78   
   115. A(H  29,C  23,H  30)          107.79  0.000208   -0.00    107.79   
   116. A(H  28,C  23,H  30)          108.12 -0.000252    0.00    108.12   
   117. A(C  21,C  23,H  30)          110.63 -0.000437    0.07    110.70   
   118. A(H  28,C  23,H  29)          107.22 -0.000180   -0.09    107.13   
   119. A(C  21,C  23,H  29)          108.37 -0.000823    0.09    108.46   
   120. A(C  21,C  23,H  28)          114.46  0.001442   -0.08    114.38   
   121. A(H  32,C  24,H  33)          108.29 -0.000243   -0.00    108.29   
   122. A(H  31,C  24,H  33)          108.40 -0.000044    0.02    108.42   
   123. A(C  21,C  24,H  33)          110.16 -0.000538    0.08    110.25   
   124. A(H  31,C  24,H  32)          107.94 -0.000261   -0.04    107.90   
   125. A(C  21,C  24,H  32)          112.66  0.000954   -0.02    112.64   
   126. A(C  21,C  24,H  31)          109.27  0.000104   -0.04    109.23   
   127. A(C  36,C  34,C  37)          111.06  0.000797   -0.40    110.66   
   128. A(C  35,C  34,C  37)          107.11  0.000058    0.24    107.35   
   129. A(C   3,C  34,C  37)          113.28 -0.000527   -0.04    113.24   
   130. A(C  35,C  34,C  36)          103.48 -0.002081    0.30    103.77   
   131. A(C   3,C  34,C  36)          112.47  0.002836   -0.47    112.01   
   132. A(C   3,C  34,C  35)          108.80 -0.001441    0.44    109.24   
   133. A(H  39,C  35,H  40)          107.69  0.000244   -0.03    107.66   
   134. A(H  38,C  35,H  40)          108.21  0.000539   -0.16    108.05   
   135. A(C  34,C  35,H  40)          108.43 -0.000198    0.03    108.46   
   136. A(H  38,C  35,H  39)          108.61  0.000225   -0.00    108.61   
   137. A(C  34,C  35,H  39)          111.06 -0.000427    0.10    111.16   
   138. A(C  34,C  35,H  38)          112.67 -0.000333    0.05    112.72   
   139. A(H  42,C  36,H  43)          107.80  0.000185   -0.00    107.80   
   140. A(H  41,C  36,H  43)          108.08 -0.000300    0.02    108.09   
   141. A(C  34,C  36,H  43)          110.60 -0.000458    0.08    110.68   
   142. A(H  41,C  36,H  42)          107.23 -0.000228   -0.09    107.14   
   143. A(C  34,C  36,H  42)          108.44 -0.000707    0.07    108.51   
   144. A(C  34,C  36,H  41)          114.46  0.001463   -0.08    114.38   
   145. A(H  45,C  37,H  46)          108.31 -0.000243   -0.00    108.31   
   146. A(H  44,C  37,H  46)          108.38 -0.000001    0.02    108.40   
   147. A(C  34,C  37,H  46)          110.07 -0.000690    0.11    110.18   
   148. A(H  44,C  37,H  45)          107.95 -0.000286   -0.05    107.90   
   149. A(C  34,C  37,H  45)          112.75  0.001133   -0.04    112.71   
   150. A(C  34,C  37,H  44)          109.26  0.000057   -0.03    109.23   
   151. A(C  49,C  47,C  50)          103.48 -0.002081    0.30    103.77   
   152. A(C  48,C  47,C  50)          107.11  0.000058    0.24    107.35   
   153. A(C   0,C  47,C  50)          108.80 -0.001442    0.44    109.24   
   154. A(C  48,C  47,C  49)          111.06  0.000797   -0.40    110.67   
   155. A(C   0,C  47,C  49)          112.47  0.002836   -0.47    112.01   
   156. A(C   0,C  47,C  48)          113.28 -0.000527   -0.04    113.24   
   157. A(H  52,C  48,H  53)          107.95 -0.000286   -0.05    107.90   
   158. A(H  51,C  48,H  53)          108.38 -0.000001    0.02    108.40   
   159. A(C  47,C  48,H  53)          109.26  0.000057   -0.03    109.23   
   160. A(H  51,C  48,H  52)          108.31 -0.000243   -0.00    108.31   
   161. A(C  47,C  48,H  52)          112.75  0.001133   -0.04    112.71   
   162. A(C  47,C  48,H  51)          110.07 -0.000690    0.11    110.18   
   163. A(H  55,C  49,H  56)          107.23 -0.000228   -0.09    107.14   
   164. A(H  54,C  49,H  56)          108.08 -0.000300    0.02    108.09   
   165. A(C  47,C  49,H  56)          114.46  0.001463   -0.08    114.38   
   166. A(H  54,C  49,H  55)          107.80  0.000185   -0.00    107.80   
   167. A(C  47,C  49,H  55)          108.44 -0.000707    0.07    108.51   
   168. A(C  47,C  49,H  54)          110.60 -0.000458    0.08    110.68   
   169. A(H  58,C  50,H  59)          108.61  0.000225   -0.00    108.61   
   170. A(H  57,C  50,H  59)          108.21  0.000539   -0.16    108.05   
   171. A(C  47,C  50,H  59)          112.67 -0.000333    0.05    112.72   
   172. A(H  57,C  50,H  58)          107.69  0.000244   -0.03    107.66   
   173. A(C  47,C  50,H  58)          111.06 -0.000427    0.10    111.16   
   174. A(C  47,C  50,H  57)          108.43 -0.000198    0.03    108.46   
   175. D(C   4,C   1,C   0,C  47)   -152.29  0.000617   -1.01   -153.30   
   176. D(C   8,C   1,C   0,C  47)     24.03  0.001305   -1.63     22.40   
   177. D(C   4,C   1,C   0,C   6)     31.02 -0.000365   -0.14     30.89   
   178. D(C   8,C   1,C   0,C   6)   -152.66  0.000323   -0.76   -153.41   
   179. D(C  34,C   3,C   2,C   4)    152.29 -0.000617    1.01    153.30   
   180. D(C   6,C   3,C   2,C  21)    152.66 -0.000323    0.76    153.41   
   181. D(C  34,C   3,C   2,C  21)    -24.03 -0.001305    1.63    -22.40   
   182. D(C   6,C   3,C   2,C   4)    -31.02  0.000365    0.14    -30.89   
   183. D(O   5,C   4,C   2,C  21)     41.64  0.000804    0.12     41.76   
   184. D(C   1,C   4,C   2,C   3)     35.79  0.001288   -0.26     35.53   
   185. D(O   5,C   4,C   2,C   3)   -135.42 -0.000664    0.67   -134.74   
   186. D(C   2,C   4,C   1,C   8)    147.16 -0.002756    0.82    147.97   
   187. D(C   1,C   4,C   2,C  21)   -147.16  0.002756   -0.82   -147.97   
   188. D(O   5,C   4,C   1,C   0)    135.42  0.000664   -0.67    134.74   
   189. D(O   5,C   4,C   1,C   8)    -41.64 -0.000804   -0.12    -41.76   
   190. D(C   2,C   4,C   1,C   0)    -35.79 -0.001288    0.26    -35.53   
   191. D(C   0,C   6,C   3,C  34)   -146.99  0.003294   -0.97   -147.96   
   192. D(O   7,C   6,C   3,C   2)   -136.42 -0.001460    1.89   -134.53   
   193. D(C   3,C   6,C   0,C   1)    -35.66 -0.001608    0.21    -35.46   
   194. D(O   7,C   6,C   0,C  47)    -40.93 -0.000227   -1.13    -42.06   
   195. D(O   7,C   6,C   3,C  34)     40.93  0.000226    1.13     42.06   
   196. D(C   0,C   6,C   3,C   2)     35.66  0.001607   -0.21     35.46   
   197. D(C   3,C   6,C   0,C  47)    146.99 -0.003294    0.97    147.96   
   198. D(O   7,C   6,C   0,C   1)    136.42  0.001460   -1.89    134.53   
   199. D(C  11,C   8,C   1,C   0)     31.08  0.001551   -1.17     29.91   
   200. D(C  10,C   8,C   1,C   4)     80.52 -0.000397   -0.94     79.58   
   201. D(C  10,C   8,C   1,C   0)    -95.76 -0.001377   -0.29    -96.05   
   202. D(C   9,C   8,C   1,C   0)    145.11 -0.000501   -0.76    144.35   
   203. D(C  11,C   8,C   1,C   4)   -152.64  0.002531   -1.81   -154.45   
   204. D(C   9,C   8,C   1,C   4)    -38.61  0.000479   -1.41    -40.02   
   205. D(H  12,C   9,C   8,C   1)    -53.30 -0.001054    0.64    -52.66   
   206. D(H  14,C   9,C   8,C  11)    -51.53  0.000703    0.41    -51.13   
   207. D(H  14,C   9,C   8,C   1)   -171.43 -0.000888    0.58   -170.85   
   208. D(H  13,C   9,C   8,C  11)   -171.34  0.000295    0.62   -170.73   
   209. D(H  13,C   9,C   8,C  10)    -54.09  0.000088    0.48    -53.61   
   210. D(H  13,C   9,C   8,C   1)     68.76 -0.001296    0.79     69.56   
   211. D(H  12,C   9,C   8,C  10)   -176.15  0.000330    0.33   -175.82   
   212. D(H  14,C   9,C   8,C  10)     65.72  0.000495    0.27     65.99   
   213. D(H  12,C   9,C   8,C  11)     66.60  0.000537    0.46     67.06   
   214. D(H  17,C  10,C   8,C  11)    173.81 -0.002307    0.50    174.31   
   215. D(H  17,C  10,C   8,C   1)    -58.48  0.001684   -0.44    -58.92   
   216. D(H  16,C  10,C   8,C  11)     54.82 -0.001992    0.45     55.27   
   217. D(H  16,C  10,C   8,C   9)    -57.38  0.000568    0.09    -57.29   
   218. D(H  16,C  10,C   8,C   1)   -177.47  0.001999   -0.49   -177.96   
   219. D(H  15,C  10,C   8,C  11)    -65.15 -0.002349    0.54    -64.60   
   220. D(H  17,C  10,C   8,C   9)     61.61  0.000254    0.14     61.75   
   221. D(H  15,C  10,C   8,C   9)   -177.35  0.000211    0.19   -177.16   
   222. D(H  15,C  10,C   8,C   1)     62.56  0.001641   -0.40     62.16   
   223. D(H  20,C  11,C   8,C  10)   -177.27  0.001180   -0.62   -177.88   
   224. D(H  20,C  11,C   8,C   9)    -62.67  0.000366   -0.37    -63.04   
   225. D(H  20,C  11,C   8,C   1)     54.65 -0.000763    0.06     54.72   
   226. D(H  19,C  11,C   8,C  10)     60.30  0.000794   -0.62     59.68   
   227. D(H  19,C  11,C   8,C   9)    174.90 -0.000020   -0.37    174.52   
   228. D(H  19,C  11,C   8,C   1)    -67.78 -0.001149    0.06    -67.72   
   229. D(H  18,C  11,C   8,C  10)    -59.29  0.000685   -0.52    -59.81   
   230. D(H  18,C  11,C   8,C   9)     55.31 -0.000129   -0.28     55.03   
   231. D(H  18,C  11,C   8,C   1)    172.63 -0.001258    0.16    172.79   
   232. D(C  24,C  21,C   2,C   3)     95.76  0.001377    0.29     96.05   
   233. D(C  23,C  21,C   2,C   3)    -31.08 -0.001550    1.17    -29.91   
   234. D(C  22,C  21,C   2,C   4)     38.61 -0.000479    1.41     40.02   
   235. D(C  22,C  21,C   2,C   3)   -145.11  0.000501    0.76   -144.35   
   236. D(C  24,C  21,C   2,C   4)    -80.52  0.000397    0.94    -79.58   
   237. D(C  23,C  21,C   2,C   4)    152.64 -0.002531    1.81    154.45   
   238. D(H  27,C  22,C  21,C  24)    -65.72 -0.000495   -0.27    -65.99   
   239. D(H  27,C  22,C  21,C   2)    171.43  0.000888   -0.58    170.85   
   240. D(H  26,C  22,C  21,C  23)    -66.60 -0.000537   -0.46    -67.06   
   241. D(H  26,C  22,C  21,C   2)     53.30  0.001053   -0.64     52.66   
   242. D(H  26,C  22,C  21,C  24)    176.15 -0.000330   -0.33    175.82   
   243. D(H  25,C  22,C  21,C  24)     54.09 -0.000088   -0.48     53.61   
   244. D(H  27,C  22,C  21,C  23)     51.53 -0.000702   -0.41     51.13   
   245. D(H  25,C  22,C  21,C  23)    171.34 -0.000295   -0.62    170.73   
   246. D(H  25,C  22,C  21,C   2)    -68.76  0.001296   -0.79    -69.56   
   247. D(H  30,C  23,C  21,C  24)    177.27 -0.001180    0.62    177.88   
   248. D(H  30,C  23,C  21,C  22)     62.67 -0.000366    0.37     63.04   
   249. D(H  30,C  23,C  21,C   2)    -54.65  0.000763   -0.06    -54.72   
   250. D(H  29,C  23,C  21,C  24)     59.29 -0.000685    0.52     59.81   
   251. D(H  29,C  23,C  21,C  22)    -55.31  0.000129    0.28    -55.03   
   252. D(H  29,C  23,C  21,C   2)   -172.63  0.001258   -0.16   -172.79   
   253. D(H  28,C  23,C  21,C  24)    -60.30 -0.000794    0.62    -59.68   
   254. D(H  28,C  23,C  21,C  22)   -174.90  0.000020    0.37   -174.52   
   255. D(H  28,C  23,C  21,C   2)     67.78  0.001149   -0.06     67.72   
   256. D(H  33,C  24,C  21,C  23)   -173.81  0.002307   -0.50   -174.31   
   257. D(H  33,C  24,C  21,C  22)    -61.61 -0.000254   -0.14    -61.75   
   258. D(H  33,C  24,C  21,C   2)     58.48 -0.001684    0.44     58.92   
   259. D(H  32,C  24,C  21,C  23)     65.15  0.002349   -0.54     64.61   
   260. D(H  32,C  24,C  21,C  22)    177.35 -0.000211   -0.19    177.16   
   261. D(H  32,C  24,C  21,C   2)    -62.56 -0.001641    0.40    -62.16   
   262. D(H  31,C  24,C  21,C  23)    -54.82  0.001992   -0.45    -55.27   
   263. D(H  31,C  24,C  21,C  22)     57.38 -0.000568   -0.09     57.29   
   264. D(H  31,C  24,C  21,C   2)    177.47 -0.001998    0.49    177.96   
   265. D(C  37,C  34,C   3,C   6)    -80.95  0.000249    1.37    -79.58   
   266. D(C  37,C  34,C   3,C   2)     95.71  0.001557    0.47     96.18   
   267. D(C  36,C  34,C   3,C   6)    152.09 -0.002815    2.31    154.40   
   268. D(C  36,C  34,C   3,C   2)    -31.26 -0.001507    1.42    -29.84   
   269. D(C  35,C  34,C   3,C   6)     38.06 -0.000990    1.95     40.01   
   270. D(C  35,C  34,C   3,C   2)   -145.29  0.000318    1.05   -144.24   
   271. D(H  40,C  35,C  34,C  37)    -66.74 -0.000539   -0.02    -66.76   
   272. D(H  40,C  35,C  34,C  36)     50.67 -0.000593   -0.22     50.46   
   273. D(H  40,C  35,C  34,C   3)    170.46  0.000906   -0.39    170.08   
   274. D(H  39,C  35,C  34,C  37)    175.12 -0.000466   -0.06    175.06   
   275. D(H  39,C  35,C  34,C  36)    -67.47 -0.000520   -0.26    -67.73   
   276. D(H  39,C  35,C  34,C   3)     52.32  0.000979   -0.43     51.89   
   277. D(H  38,C  35,C  34,C  37)     53.01 -0.000206   -0.16     52.84   
   278. D(H  38,C  35,C  34,C  36)    170.42 -0.000259   -0.36    170.06   
   279. D(H  38,C  35,C  34,C   3)    -69.79  0.001240   -0.53    -70.32   
   280. D(H  43,C  36,C  34,C  37)    177.04 -0.001216    0.60    177.64   
   281. D(H  43,C  36,C  34,C  35)     62.43 -0.000524    0.34     62.77   
   282. D(H  43,C  36,C  34,C   3)    -54.82  0.001040   -0.13    -54.95   
   283. D(H  42,C  36,C  34,C  37)     59.03 -0.000751    0.52     59.55   
   284. D(H  42,C  36,C  34,C  35)    -55.58 -0.000058    0.26    -55.32   
   285. D(H  42,C  36,C  34,C   3)   -172.82  0.001506   -0.21   -173.04   
   286. D(H  41,C  36,C  34,C  37)    -60.61 -0.000896    0.63    -59.98   
   287. D(H  41,C  36,C  34,C  35)   -175.22 -0.000204    0.37   -174.86   
   288. D(H  41,C  36,C  34,C   3)     67.53  0.001361   -0.10     67.43   
   289. D(H  46,C  37,C  34,C  35)    -61.75  0.000167   -0.22    -61.97   
   290. D(H  46,C  37,C  34,C   3)     58.22 -0.001906    0.48     58.70   
   291. D(H  45,C  37,C  34,C  36)     64.86  0.002227   -0.55     64.32   
   292. D(H  45,C  37,C  34,C  35)    177.19  0.000197   -0.26    176.93   
   293. D(H  45,C  37,C  34,C   3)    -62.84 -0.001876    0.43    -62.41   
   294. D(H  44,C  37,C  34,C  36)    -55.18  0.001817   -0.43    -55.61   
   295. D(H  44,C  37,C  34,C  35)     57.15 -0.000214   -0.15     57.00   
   296. D(H  46,C  37,C  34,C  36)   -174.08  0.002197   -0.50   -174.58   
   297. D(H  44,C  37,C  34,C   3)    177.12 -0.002287    0.55    177.67   
   298. D(C  49,C  47,C   0,C   6)   -152.09  0.002816   -2.31   -154.40   
   299. D(C  49,C  47,C   0,C   1)     31.26  0.001507   -1.42     29.84   
   300. D(C  48,C  47,C   0,C   6)     80.95 -0.000249   -1.37     79.58   
   301. D(C  48,C  47,C   0,C   1)    -95.71 -0.001557   -0.47    -96.18   
   302. D(C  50,C  47,C   0,C   6)    -38.06  0.000991   -1.95    -40.01   
   303. D(C  50,C  47,C   0,C   1)    145.29 -0.000318   -1.05    144.24   
   304. D(H  53,C  48,C  47,C  50)    -57.15  0.000214    0.15    -57.00   
   305. D(H  53,C  48,C  47,C  49)     55.18 -0.001817    0.43     55.61   
   306. D(H  53,C  48,C  47,C   0)   -177.12  0.002287   -0.55   -177.67   
   307. D(H  52,C  48,C  47,C  50)   -177.19 -0.000197    0.26   -176.93   
   308. D(H  52,C  48,C  47,C  49)    -64.86 -0.002227    0.55    -64.32   
   309. D(H  52,C  48,C  47,C   0)     62.84  0.001876   -0.43     62.41   
   310. D(H  51,C  48,C  47,C  50)     61.75 -0.000167    0.22     61.97   
   311. D(H  51,C  48,C  47,C  49)    174.08 -0.002197    0.50    174.58   
   312. D(H  51,C  48,C  47,C   0)    -58.22  0.001906   -0.48    -58.70   
   313. D(H  56,C  49,C  47,C  50)    175.22  0.000204   -0.37    174.86   
   314. D(H  56,C  49,C  47,C  48)     60.61  0.000896   -0.63     59.98   
   315. D(H  56,C  49,C  47,C   0)    -67.53 -0.001361    0.10    -67.43   
   316. D(H  55,C  49,C  47,C  50)     55.58  0.000059   -0.26     55.32   
   317. D(H  55,C  49,C  47,C  48)    -59.03  0.000750   -0.52    -59.55   
   318. D(H  55,C  49,C  47,C   0)    172.82 -0.001507    0.21    173.04   
   319. D(H  54,C  49,C  47,C  50)    -62.43  0.000525   -0.34    -62.77   
   320. D(H  54,C  49,C  47,C  48)   -177.04  0.001216   -0.60   -177.64   
   321. D(H  54,C  49,C  47,C   0)     54.82 -0.001041    0.13     54.95   
   322. D(H  59,C  50,C  47,C  49)   -170.42  0.000259    0.36   -170.06   
   323. D(H  59,C  50,C  47,C  48)    -53.01  0.000206    0.16    -52.84   
   324. D(H  59,C  50,C  47,C   0)     69.79 -0.001240    0.53     70.32   
   325. D(H  58,C  50,C  47,C  49)     67.47  0.000520    0.26     67.73   
   326. D(H  58,C  50,C  47,C  48)   -175.12  0.000466    0.06   -175.06   
   327. D(H  58,C  50,C  47,C   0)    -52.32 -0.000979    0.43    -51.89   
   328. D(H  57,C  50,C  47,C  49)    -50.67  0.000593    0.22    -50.46   
   329. D(H  57,C  50,C  47,C  48)     66.74  0.000539    0.02     66.76   
   330. D(H  57,C  50,C  47,C   0)   -170.46 -0.000906    0.39   -170.07   
    ----------------------------------------------------------------------------

         *************************************************************
         *                GEOMETRY OPTIMIZATION CYCLE   3            *
         *************************************************************
---------------------------------
CARTESIAN COORDINATES (ANGSTROEM)
---------------------------------
  C      1.342931    0.681265    0.045158
  C      1.343678   -0.685063   -0.038165
  C     -1.343678   -0.685062   -0.038172
  C     -1.342931    0.681266    0.045153
  C      0.000000   -1.246986   -0.444811
  O      0.000003   -2.124707   -1.308959
  C     -0.000001    1.243487    0.450677
  O     -0.000001    2.118718    1.317404
  C      2.476461   -1.749541    0.120653
  C      1.892163   -3.024141    0.803698
  C      3.094788   -2.191105   -1.230783
  C      3.581866   -1.282032    1.097948
  H      1.371308   -2.769951    1.736158
  H      1.204383   -3.570149    0.159445
  H      2.722313   -3.693085    1.057648
  H      3.575888   -1.367083   -1.762321
  H      3.854119   -2.962684   -1.046178
  H      2.323683   -2.613757   -1.879317
  H      4.273049   -2.116601    1.265328
  H      4.173542   -0.443114    0.738506
  H      3.150399   -1.004698    2.067385
  C     -2.476463   -1.749539    0.120638
  C     -1.892167   -3.024146    0.803672
  C     -3.581866   -1.282035    1.097939
  C     -3.094790   -2.191091   -1.230801
  H     -1.204389   -3.570149    0.159413
  H     -1.371309   -2.769965    1.736132
  H     -2.722318   -3.693089    1.057618
  H     -4.173541   -0.443113    0.738504
  H     -4.273052   -2.116603    1.265314
  H     -3.150397   -1.004708    2.067377
  H     -3.854127   -2.962667   -1.046202
  H     -3.575883   -1.367064   -1.762337
  H     -2.323686   -2.613745   -1.879336
  C     -2.474203    1.746694   -0.115248
  C     -1.887920    3.020010   -0.800344
  C     -3.578375    1.277533   -1.092990
  C     -3.092098    2.191305    1.235475
  H     -1.209813    3.572593   -0.151128
  H     -1.355563    2.762861   -1.725395
  H     -2.718135    3.683596   -1.067953
  H     -4.167148    0.436074   -0.734974
  H     -4.272363    2.109844   -1.259649
  H     -3.145709    1.002515   -2.062633
  H     -3.846737    2.967294    1.049970
  H     -3.578284    1.370519    1.767259
  H     -2.318858    2.610220    1.884022
  C      2.474204    1.746692   -0.115241
  C      3.092091    2.191311    1.235482
  C      3.578382    1.277525   -1.092974
  C      1.887924    3.020004   -0.800347
  H      2.318847    2.610231    1.884022
  H      3.578272    1.370528    1.767276
  H      3.846732    2.967298    1.049978
  H      3.145721    1.002502   -2.062618
  H      4.272371    2.109834   -1.259634
  H      4.167151    0.436067   -0.734950
  H      2.718140    3.683588   -1.067958
  H      1.355570    2.762849   -1.725398
  H      1.209814    3.572592   -0.151138

----------------------------
CARTESIAN COORDINATES (A.U.)
----------------------------
  NO LB      ZA    FRAG     MASS         X           Y           Z
   0 C     6.0000    0    12.011    2.537771    1.287403    0.085336
   1 C     6.0000    0    12.011    2.539183   -1.294581   -0.072120
   2 C     6.0000    0    12.011   -2.539184   -1.294579   -0.072134
   3 C     6.0000    0    12.011   -2.537772    1.287405    0.085327
   4 C     6.0000    0    12.011    0.000001   -2.356463   -0.840571
   5 O     8.0000    0    15.999    0.000005   -4.015115   -2.473574
   6 C     6.0000    0    12.011   -0.000001    2.349850    0.851656
   7 O     8.0000    0    15.999   -0.000003    4.003798    2.489532
   8 C     6.0000    0    12.011    4.679833   -3.306154    0.228001
   9 C     6.0000    0    12.011    3.575670   -5.714798    1.518769
  10 C     6.0000    0    12.011    5.848302   -4.140588   -2.325842
  11 C     6.0000    0    12.011    6.768746   -2.422690    2.074821
  12 H     1.0000    0     1.008    2.591397   -5.234448    3.280862
  13 H     1.0000    0     1.008    2.275955   -6.746603    0.301308
  14 H     1.0000    0     1.008    5.144425   -6.978919    1.998666
  15 H     1.0000    0     1.008    6.757449   -2.583413   -3.330304
  16 H     1.0000    0     1.008    7.283230   -5.598661   -1.976989
  17 H     1.0000    0     1.008    4.391124   -4.939284   -3.551395
  18 H     1.0000    0     1.008    8.074893   -3.999796    2.391124
  19 H     1.0000    0     1.008    7.886851   -0.837364    1.395575
  20 H     1.0000    0     1.008    5.953391   -1.898604    3.906792
  21 C     6.0000    0    12.011   -4.679837   -3.306150    0.227973
  22 C     6.0000    0    12.011   -3.575677   -5.714808    1.518719
  23 C     6.0000    0    12.011   -6.768746   -2.422695    2.074803
  24 C     6.0000    0    12.011   -5.848306   -4.140563   -2.325877
  25 H     1.0000    0     1.008   -2.275966   -6.746604    0.301247
  26 H     1.0000    0     1.008   -2.591398   -5.234475    3.280814
  27 H     1.0000    0     1.008   -5.144435   -6.978928    1.998609
  28 H     1.0000    0     1.008   -7.886849   -0.837361    1.395570
  29 H     1.0000    0     1.008   -8.074897   -3.999800    2.391096
  30 H     1.0000    0     1.008   -5.953387   -1.898622    3.906776
  31 H     1.0000    0     1.008   -7.283244   -5.598629   -1.977035
  32 H     1.0000    0     1.008   -6.757440   -2.583377   -3.330334
  33 H     1.0000    0     1.008   -4.391130   -4.939262   -3.551430
  34 C     6.0000    0    12.011   -4.675566    3.300773   -0.217786
  35 C     6.0000    0    12.011   -3.567653    5.706991   -1.512430
  36 C     6.0000    0    12.011   -6.762149    2.414187   -2.065452
  37 C     6.0000    0    12.011   -5.843218    4.140966    2.334709
  38 H     1.0000    0     1.008   -2.286214    6.751223   -0.285591
  39 H     1.0000    0     1.008   -2.561643    5.221050   -3.260523
  40 H     1.0000    0     1.008   -5.136531    6.960987   -2.018139
  41 H     1.0000    0     1.008   -7.874769    0.824060   -1.388899
  42 H     1.0000    0     1.008   -8.073596    3.987028   -2.380392
  43 H     1.0000    0     1.008   -5.944529    1.894479   -3.897812
  44 H     1.0000    0     1.008   -7.269280    5.607373    1.984155
  45 H     1.0000    0     1.008   -6.761977    2.589906    3.339636
  46 H     1.0000    0     1.008   -4.382007    4.932601    3.560285
  47 C     6.0000    0    12.011    4.675568    3.300770   -0.217773
  48 C     6.0000    0    12.011    5.843204    4.140977    2.334723
  49 C     6.0000    0    12.011    6.762161    2.414172   -2.065421
  50 C     6.0000    0    12.011    3.567660    5.706980   -1.512437
  51 H     1.0000    0     1.008    4.381987    4.932622    3.560286
  52 H     1.0000    0     1.008    6.761955    2.589923    3.339667
  53 H     1.0000    0     1.008    7.269269    5.607381    1.984170
  54 H     1.0000    0     1.008    5.944551    1.894455   -3.897783
  55 H     1.0000    0     1.008    8.073611    3.987009   -2.380363
  56 H     1.0000    0     1.008    7.874775    0.824047   -1.388853
  57 H     1.0000    0     1.008    5.136541    6.960972   -2.018148
  58 H     1.0000    0     1.008    2.561656    5.221028   -3.260530
  59 H     1.0000    0     1.008    2.286218    6.751220   -0.285609

--------------------------------
INTERNAL COORDINATES (ANGSTROEM)
--------------------------------
 C      0   0   0     0.000000000000     0.00000000     0.00000000
 C      1   0   0     1.368865936393     0.00000000     0.00000000
 C      2   1   0     2.687355762865    89.96871564     0.00000000
 C      3   2   1     1.368865926873    89.96873937     0.00000000
 C      3   2   1     1.512146447484    27.30343971   147.59793575
 O      5   3   2     1.231724833661   116.96662601   189.72813682
 C      1   2   3     1.511292171354   112.83896102    15.42902878
 O      7   1   2     1.231764981016   116.94545994   134.53411774
 C      2   1   3     1.562541235450   132.39156522   191.15768824
 C      9   2   1     1.559666013759   109.24777960   144.35014726
 C      9   2   1     1.550382353640   113.23847451   263.94805722
 C      9   2   1     1.547769696408   112.09646155    29.91308107
 H     10   9   2     1.097899851213   111.12912443   307.34167816
 H     10   9   2     1.089140407007   112.78116070    69.55535069
 H     10   9   2     1.095958388160   108.45272993   189.15308270
 H     11   9   2     1.092246107871   112.64375961    62.16305464
 H     11   9   2     1.098178810562   109.22876693   182.04077235
 H     11   9   2     1.092627433807   110.24878422   301.07671772
 H     12   9   2     1.096473989816   108.46277740   172.78656681
 H     12   9   2     1.087686980950   114.38155550   292.27942742
 H     12   9   2     1.096761865912   110.70362256    54.71832145
 C      3   2   1     1.562540892330   136.46573834   191.97530156
 C     22   3   2     1.559666191349   109.24778797    19.33283884
 C     22   3   2     1.547770203198   112.09641928   133.76993215
 C     22   3   2     1.550382541495   113.23843938   259.73501891
 H     23  22   3     1.089140522933   112.78112045   290.44461027
 H     23  22   3     1.097899725277   111.12915728    52.65822726
 H     23  22   3     1.095958239182   108.45271450   170.84686872
 H     24  22   3     1.087686893432   114.38156475    67.72058773
 H     24  22   3     1.096474180615   108.46281603   187.21344209
 H     24  22   3     1.096761884610   110.70360249   305.28175422
 H     25  22   3     1.098179083940   109.22876604   177.95952119
 H     25  22   3     1.092245958029   112.64381338   297.83731663
 H     25  22   3     1.092627340095   110.24872465    58.92362186
 C      4   3   2     1.562255652197   132.38204872   168.75897895
 C     35   4   3     1.560261621530   109.24106765   215.76079029
 C     35   4   3     1.547672029924   112.00884044   330.15839659
 C     35   4   3     1.550459026168   113.24736504    96.17329409
 H     36  35   4     1.089339171447   112.71806127   289.67945691
 H     36  35   4     1.097838476433   111.16401064    51.89405574
 H     36  35   4     1.096000614927   108.46277283   170.07495321
 H     37  35   4     1.087604094047   114.38053029    67.42900632
 H     37  35   4     1.096419846505   108.51103662   186.96338982
 H     37  35   4     1.096833132323   110.67525454   305.05334358
 H     38  35   4     1.098203888821   109.22734189   177.66528871
 H     38  35   4     1.092181702654   112.71060299   297.59002708
 H     38  35   4     1.092704712406   110.18119563    58.69692465
 C      1   2   3     1.562255885117   132.38204616   191.24114828
 C     48   1   2     1.550458792610   113.24741384   263.82641894
 C     48   1   2     1.547672151196   112.00878121    29.84133199
 C     48   1   2     1.560261556901   109.24101967   144.23893314
 H     49  48   1     1.092704457328   110.18122337   301.30299579
 H     49  48   1     1.092181572142   112.71060069    62.40989272
 H     49  48   1     1.098203914461   109.22736028   182.33464165
 H     50  48   1     1.096832923800   110.67523592    54.94667105
 H     50  48   1     1.096419703465   108.51105995   173.03659804
 H     50  48   1     1.087604180773   114.38052187   292.57103993
 H     51  48   1     1.096000672305   108.46278250   189.92523727
 H     51  48   1     1.097838501390   111.16400279   308.10613056
 H     51  48   1     1.089339091893   112.71806751    70.32072489

---------------------------
INTERNAL COORDINATES (A.U.)
---------------------------
 C      0   0   0     0.000000000000     0.00000000     0.00000000
 C      1   0   0     2.586781733836     0.00000000     0.00000000
 C      2   1   0     5.078366416230    89.96871564     0.00000000
 C      3   2   1     2.586781715847    89.96873937     0.00000000
 C      3   2   1     2.857542660127    27.30343971   147.59793575
 O      5   3   2     2.327622607969   116.96662601   189.72813682
 C      1   2   3     2.855928312199   112.83896102    15.42902878
 O      7   1   2     2.327698475475   116.94545994   134.53411774
 C      2   1   3     2.952775007960   132.39156522   191.15768824
 C      9   2   1     2.947341626390   109.24777960   144.35014726
 C      9   2   1     2.929798051243   113.23847451   263.94805722
 C      9   2   1     2.924860844593   112.09646155    29.91308107
 H     10   9   2     2.074730041266   111.12912443   307.34167816
 H     10   9   2     2.058177090630   112.78116070    69.55535069
 H     10   9   2     2.071061207796   108.45272993   189.15308270
 H     11   9   2     2.064046014718   112.64375961    62.16305464
 H     11   9   2     2.075257198038   109.22876693   182.04077235
 H     11   9   2     2.064766616305   110.24878422   301.07671772
 H     12   9   2     2.072035553719   108.46277740   172.78656681
 H     12   9   2     2.055430513428   114.38155550   292.27942742
 H     12   9   2     2.072579560702   110.70362256    54.71832145
 C      3   2   1     2.952774359557   136.46573834   191.97530156
 C     22   3   2     2.947341961986   109.24778797    19.33283884
 C     22   3   2     2.924861802288   112.09641928   133.76993215
 C     22   3   2     2.929798406239   113.23843938   259.73501891
 H     23  22   3     2.058177309700   112.78112045   290.44461027
 H     23  22   3     2.074729803281   111.12915728    52.65822726
 H     23  22   3     2.071060926268   108.45271450   170.84686872
 H     24  22   3     2.055430348041   114.38156475    67.72058773
 H     24  22   3     2.072035914278   108.46281603   187.21344209
 H     24  22   3     2.072579596036   110.70360249   305.28175422
 H     25  22   3     2.075257714647   109.22876604   177.95952119
 H     25  22   3     2.064045731557   112.64381338   297.83731663
 H     25  22   3     2.064766439214   110.24872465    58.92362186
 C      4   3   2     2.952235333822   132.38204872   168.75897895
 C     35   4   3     2.948467161959   109.24106765   215.76079029
 C     35   4   3     2.924676281687   112.00884044   330.15839659
 C     35   4   3     2.929942941324   113.24736504    96.17329409
 H     36  35   4     2.058552700987   112.71806127   289.67945691
 H     36  35   4     2.074614059740   111.16401064    51.89405574
 H     36  35   4     2.071141004821   108.46277283   170.07495321
 H     37  35   4     2.055273879880   114.38053029    67.42900632
 H     37  35   4     2.071933237691   108.51103662   186.96338982
 H     37  35   4     2.072714234701   110.67525454   305.05334358
 H     38  35   4     2.075304589079   109.22734189   177.66528871
 H     38  35   4     2.063924306497   112.71060299   297.59002708
 H     38  35   4     2.064912651693   110.18119563    58.69692465
 C      1   2   3     2.952235773978   132.38204616   191.24114828
 C     48   1   2     2.929942499963   113.24741384   263.82641894
 C     48   1   2     2.924676510858   112.00878121    29.84133199
 C     48   1   2     2.948467039829   109.24101967   144.23893314
 H     49  48   1     2.064912169665   110.18122337   301.30299579
 H     49  48   1     2.063924059864   112.71060069    62.40989272
 H     49  48   1     2.075304637532   109.22736028   182.33464165
 H     50  48   1     2.072713840650   110.67523592    54.94667105
 H     50  48   1     2.071932967385   108.51105995   173.03659804
 H     50  48   1     2.055274043770   114.38052187   292.57103993
 H     51  48   1     2.071141113250   108.46278250   189.92523727
 H     51  48   1     2.074614106901   111.16400279   308.10613056
 H     51  48   1     2.058552550653   112.71806751    70.32072489


           ************************************************************
           *        Program running with 8 parallel MPI-processes     *
           *              working on a common directory               *
           ************************************************************
------------------------------------------------------------------------------
                   ___                                                        
                  /   \      - P O W E R E D   B Y -                         
                 /     \                                                     
                 |  |  |   _    _      __       _____    __    __             
                 |  |  |  | |  | |    /  \     |  _  \  |  |  /  |          
                  \  \/   | |  | |   /    \    | | | |  |  | /  /          
                 / \  \   | |__| |  /  /\  \   | |_| |  |  |/  /          
                |  |  |   |  __  | /  /__\  \  |    /   |      \           
                |  |  |   | |  | | |   __   |  |    \   |  |\   \          
                \     /   | |  | | |  |  |  |  | |\  \  |  | \   \       
                 \___/    |_|  |_| |__|  |__|  |_| \__\ |__|  \__/        
                                                                              
                      - O R C A' S   B I G   F R I E N D -                    
                                      &                                       
                       - I N T E G R A L  F E E D E R -                       
                                                                              
 v1 FN, 2020, v2 2021                                                         
------------------------------------------------------------------------------


Reading SHARK input file Q6_0e_0H_B3LYP_631Gd_opt.SHARKINP.tmp ... ok
----------------------
SHARK INTEGRAL PACKAGE
----------------------

Number of atoms                             ...     60
Number of basis functions                   ...    408
Number of shells                            ...    216
Maximum angular momentum                    ...      2
Integral batch strategy                     ... SHARK/LIBINT Hybrid
RI-J (if used) integral strategy            ... SPLIT-RIJ (Revised 2003 algorithm where possible)
Printlevel                                  ...      1
Contraction scheme used                     ... SEGMENTED contraction
Coulomb Range Separation                    ... NOT USED
Exchange Range Separation                   ... NOT USED
Finite Nucleus Model                        ... NOT USED
Auxiliary Coulomb fitting basis             ... AVAILABLE
   # of basis functions in Aux-J            ...   1572
   # of shells in Aux-J                     ...    540
   Maximum angular momentum in Aux-J        ...      4
Auxiliary J/K fitting basis                 ... NOT available
Auxiliary Correlation fitting basis         ... NOT available
Auxiliary 'external' fitting basis          ... NOT available
Integral threshold                          ...     2.500000e-11
Primitive cut-off                           ...     2.500000e-12
Primitive pair pre-selection threshold      ...     2.500000e-12

Calculating pre-screening integrals         ... done (  0.1 sec) Dimension = 216
Organizing shell pair data                  ... done (  0.2 sec)
Shell pair information
Total number of shell pairs                 ...     23436
Shell pairs after pre-screening             ...     18007
Total number of primitive shell pairs       ...    127872
Primitive shell pairs kept                  ...     53055
          la=0 lb=0:   7549 shell pairs
          la=1 lb=0:   5794 shell pairs
          la=1 lb=1:   1109 shell pairs
          la=2 lb=0:   2388 shell pairs
          la=2 lb=1:    978 shell pairs
          la=2 lb=2:    189 shell pairs

Calculating one electron integrals          ... done (  0.1 sec)
Calculating RI/J V-Matrix + Cholesky decomp.... done (  0.2 sec)
Calculating Nuclear repulsion               ... done (  0.0 sec) ENN=   2367.407040887056 Eh

SHARK setup successfully completed in   0.8 seconds

Maximum memory used throughout the entire GTOINT-calculation: 32.1 MB
[1717916857.902458] [eu-a2p-240:73083:0]          mpool.c:38   UCX  WARN  object 0x2b84680 was not returned to mpool ucp_requests
[1717916857.902494] [eu-a2p-240:73083:0]          mpool.c:38   UCX  WARN  object 0x2b84840 was not returned to mpool ucp_requests
[1717916857.902501] [eu-a2p-240:73083:0]          mpool.c:38   UCX  WARN  object 0x2b84a00 was not returned to mpool ucp_requests
[1717916857.902507] [eu-a2p-240:73083:0]          mpool.c:38   UCX  WARN  object 0x2b84bc0 was not returned to mpool ucp_requests
[1717916857.902512] [eu-a2p-240:73083:0]          mpool.c:38   UCX  WARN  object 0x2b84d80 was not returned to mpool ucp_requests
[1717916857.902517] [eu-a2p-240:73083:0]          mpool.c:38   UCX  WARN  object 0x2b84f40 was not returned to mpool ucp_requests
[1717916857.902522] [eu-a2p-240:73083:0]          mpool.c:38   UCX  WARN  object 0x2b85100 was not returned to mpool ucp_requests
[1717916857.902527] [eu-a2p-240:73083:0]          mpool.c:38   UCX  WARN  object 0x2b852c0 was not returned to mpool ucp_requests
[1717916857.902532] [eu-a2p-240:73083:0]          mpool.c:38   UCX  WARN  object 0x2b85480 was not returned to mpool ucp_requests
[1717916857.902538] [eu-a2p-240:73083:0]          mpool.c:38   UCX  WARN  object 0x2b85640 was not returned to mpool ucp_requests
[1717916857.902543] [eu-a2p-240:73083:0]          mpool.c:38   UCX  WARN  object 0x2b85800 was not returned to mpool ucp_requests
[1717916857.902548] [eu-a2p-240:73083:0]          mpool.c:38   UCX  WARN  object 0x2b859c0 was not returned to mpool ucp_requests
[1717916857.902553] [eu-a2p-240:73083:0]          mpool.c:38   UCX  WARN  object 0x2b85b80 was not returned to mpool ucp_requests
[1717916857.902562] [eu-a2p-240:73083:0]          mpool.c:38   UCX  WARN  object 0x2b85d40 was not returned to mpool ucp_requests
[1717916857.916631] [eu-a2p-240:73087:0]          mpool.c:38   UCX  WARN  object 0x2f32a00 was not returned to mpool ucp_requests
[1717916857.916662] [eu-a2p-240:73087:0]          mpool.c:38   UCX  WARN  object 0x2f32bc0 was not returned to mpool ucp_requests
[1717916857.916669] [eu-a2p-240:73087:0]          mpool.c:38   UCX  WARN  object 0x2f32d80 was not returned to mpool ucp_requests
[1717916857.916675] [eu-a2p-240:73087:0]          mpool.c:38   UCX  WARN  object 0x2f32f40 was not returned to mpool ucp_requests
[1717916857.916680] [eu-a2p-240:73087:0]          mpool.c:38   UCX  WARN  object 0x2f33100 was not returned to mpool ucp_requests
[1717916857.916685] [eu-a2p-240:73087:0]          mpool.c:38   UCX  WARN  object 0x2f332c0 was not returned to mpool ucp_requests
[1717916857.916691] [eu-a2p-240:73087:0]          mpool.c:38   UCX  WARN  object 0x2f33480 was not returned to mpool ucp_requests
[1717916857.916696] [eu-a2p-240:73087:0]          mpool.c:38   UCX  WARN  object 0x2f33640 was not returned to mpool ucp_requests
[1717916857.916701] [eu-a2p-240:73087:0]          mpool.c:38   UCX  WARN  object 0x2f33800 was not returned to mpool ucp_requests
[1717916857.916706] [eu-a2p-240:73087:0]          mpool.c:38   UCX  WARN  object 0x2f339c0 was not returned to mpool ucp_requests
[1717916857.916712] [eu-a2p-240:73087:0]          mpool.c:38   UCX  WARN  object 0x2f33b80 was not returned to mpool ucp_requests
[1717916857.916717] [eu-a2p-240:73087:0]          mpool.c:38   UCX  WARN  object 0x2f33d40 was not returned to mpool ucp_requests
[1717916857.916602] [eu-a2p-240:73088:0]          mpool.c:38   UCX  WARN  object 0x3a5b080 was not returned to mpool ucp_requests
[1717916857.916628] [eu-a2p-240:73088:0]          mpool.c:38   UCX  WARN  object 0x3a5b240 was not returned to mpool ucp_requests
[1717916857.916634] [eu-a2p-240:73088:0]          mpool.c:38   UCX  WARN  object 0x3a5b400 was not returned to mpool ucp_requests
[1717916857.916639] [eu-a2p-240:73088:0]          mpool.c:38   UCX  WARN  object 0x3a5b5c0 was not returned to mpool ucp_requests
[1717916857.916643] [eu-a2p-240:73088:0]          mpool.c:38   UCX  WARN  object 0x3a5b780 was not returned to mpool ucp_requests
[1717916857.916647] [eu-a2p-240:73088:0]          mpool.c:38   UCX  WARN  object 0x3a5b940 was not returned to mpool ucp_requests
[1717916857.916651] [eu-a2p-240:73088:0]          mpool.c:38   UCX  WARN  object 0x3a5bb00 was not returned to mpool ucp_requests
[1717916857.916655] [eu-a2p-240:73088:0]          mpool.c:38   UCX  WARN  object 0x3a5bcc0 was not returned to mpool ucp_requests
[1717916857.916660] [eu-a2p-240:73088:0]          mpool.c:38   UCX  WARN  object 0x3a5be80 was not returned to mpool ucp_requests
[1717916857.916664] [eu-a2p-240:73088:0]          mpool.c:38   UCX  WARN  object 0x3a5c040 was not returned to mpool ucp_requests
[1717916857.916668] [eu-a2p-240:73088:0]          mpool.c:38   UCX  WARN  object 0x3a5c200 was not returned to mpool ucp_requests
[1717916857.916672] [eu-a2p-240:73088:0]          mpool.c:38   UCX  WARN  object 0x3a5c3c0 was not returned to mpool ucp_requests
[1717916857.922914] [eu-a2p-240:73086:0]          mpool.c:38   UCX  WARN  object 0x33d7a00 was not returned to mpool ucp_requests
[1717916857.922943] [eu-a2p-240:73086:0]          mpool.c:38   UCX  WARN  object 0x33d7bc0 was not returned to mpool ucp_requests
[1717916857.922950] [eu-a2p-240:73086:0]          mpool.c:38   UCX  WARN  object 0x33d7d80 was not returned to mpool ucp_requests
[1717916857.922956] [eu-a2p-240:73086:0]          mpool.c:38   UCX  WARN  object 0x33d7f40 was not returned to mpool ucp_requests
[1717916857.922962] [eu-a2p-240:73086:0]          mpool.c:38   UCX  WARN  object 0x33d8100 was not returned to mpool ucp_requests
[1717916857.922967] [eu-a2p-240:73086:0]          mpool.c:38   UCX  WARN  object 0x33d82c0 was not returned to mpool ucp_requests
[1717916857.922972] [eu-a2p-240:73086:0]          mpool.c:38   UCX  WARN  object 0x33d8480 was not returned to mpool ucp_requests
[1717916857.922978] [eu-a2p-240:73086:0]          mpool.c:38   UCX  WARN  object 0x33d8640 was not returned to mpool ucp_requests
[1717916857.922983] [eu-a2p-240:73086:0]          mpool.c:38   UCX  WARN  object 0x33d8800 was not returned to mpool ucp_requests
[1717916857.922989] [eu-a2p-240:73086:0]          mpool.c:38   UCX  WARN  object 0x33d89c0 was not returned to mpool ucp_requests
[1717916857.922998] [eu-a2p-240:73086:0]          mpool.c:38   UCX  WARN  object 0x33d8b80 was not returned to mpool ucp_requests
[1717916857.923003] [eu-a2p-240:73086:0]          mpool.c:38   UCX  WARN  object 0x33d8d40 was not returned to mpool ucp_requests
[1717916857.941221] [eu-a2p-240:73082:0]          mpool.c:38   UCX  WARN  object 0x3c9f2c0 was not returned to mpool ucp_requests
[1717916857.941265] [eu-a2p-240:73082:0]          mpool.c:38   UCX  WARN  object 0x3c9f480 was not returned to mpool ucp_requests
[1717916857.941274] [eu-a2p-240:73082:0]          mpool.c:38   UCX  WARN  object 0x3c9f640 was not returned to mpool ucp_requests
[1717916857.941281] [eu-a2p-240:73082:0]          mpool.c:38   UCX  WARN  object 0x3c9f9c0 was not returned to mpool ucp_requests
[1717916857.941288] [eu-a2p-240:73082:0]          mpool.c:38   UCX  WARN  object 0x3c9fb80 was not returned to mpool ucp_requests
[1717916857.941294] [eu-a2p-240:73082:0]          mpool.c:38   UCX  WARN  object 0x3c9fd40 was not returned to mpool ucp_requests
[1717916857.950233] [eu-a2p-240:73085:0]          mpool.c:38   UCX  WARN  object 0x2dc0240 was not returned to mpool ucp_requests
[1717916857.950259] [eu-a2p-240:73085:0]          mpool.c:38   UCX  WARN  object 0x2dc0400 was not returned to mpool ucp_requests
[1717916857.950265] [eu-a2p-240:73085:0]          mpool.c:38   UCX  WARN  object 0x2dc05c0 was not returned to mpool ucp_requests
[1717916857.950270] [eu-a2p-240:73085:0]          mpool.c:38   UCX  WARN  object 0x2dc0780 was not returned to mpool ucp_requests
[1717916857.950275] [eu-a2p-240:73085:0]          mpool.c:38   UCX  WARN  object 0x2dc0940 was not returned to mpool ucp_requests
[1717916857.950280] [eu-a2p-240:73085:0]          mpool.c:38   UCX  WARN  object 0x2dc0b00 was not returned to mpool ucp_requests
[1717916857.950285] [eu-a2p-240:73085:0]          mpool.c:38   UCX  WARN  object 0x2dc0cc0 was not returned to mpool ucp_requests
[1717916857.950289] [eu-a2p-240:73085:0]          mpool.c:38   UCX  WARN  object 0x2dc0e80 was not returned to mpool ucp_requests
[1717916857.950294] [eu-a2p-240:73085:0]          mpool.c:38   UCX  WARN  object 0x2dc1040 was not returned to mpool ucp_requests
[1717916857.950298] [eu-a2p-240:73085:0]          mpool.c:38   UCX  WARN  object 0x2dc1200 was not returned to mpool ucp_requests
[1717916857.950302] [eu-a2p-240:73085:0]          mpool.c:38   UCX  WARN  object 0x2dc13c0 was not returned to mpool ucp_requests
[1717916857.950307] [eu-a2p-240:73085:0]          mpool.c:38   UCX  WARN  object 0x2dc1580 was not returned to mpool ucp_requests
[1717916857.955175] [eu-a2p-240:73084:0]          mpool.c:38   UCX  WARN  object 0x2a09680 was not returned to mpool ucp_requests
[1717916857.955210] [eu-a2p-240:73084:0]          mpool.c:38   UCX  WARN  object 0x2a09840 was not returned to mpool ucp_requests
[1717916857.955216] [eu-a2p-240:73084:0]          mpool.c:38   UCX  WARN  object 0x2a09a00 was not returned to mpool ucp_requests
[1717916857.955225] [eu-a2p-240:73084:0]          mpool.c:38   UCX  WARN  object 0x2a09bc0 was not returned to mpool ucp_requests
[1717916857.955231] [eu-a2p-240:73084:0]          mpool.c:38   UCX  WARN  object 0x2a09d80 was not returned to mpool ucp_requests
[1717916857.955236] [eu-a2p-240:73084:0]          mpool.c:38   UCX  WARN  object 0x2a09f40 was not returned to mpool ucp_requests
[1717916857.955240] [eu-a2p-240:73084:0]          mpool.c:38   UCX  WARN  object 0x2a0a100 was not returned to mpool ucp_requests
[1717916857.955249] [eu-a2p-240:73084:0]          mpool.c:38   UCX  WARN  object 0x2a0a2c0 was not returned to mpool ucp_requests
[1717916857.955255] [eu-a2p-240:73084:0]          mpool.c:38   UCX  WARN  object 0x2a0a480 was not returned to mpool ucp_requests
[1717916857.955260] [eu-a2p-240:73084:0]          mpool.c:38   UCX  WARN  object 0x2a0a640 was not returned to mpool ucp_requests
[1717916857.955269] [eu-a2p-240:73084:0]          mpool.c:38   UCX  WARN  object 0x2a0a800 was not returned to mpool ucp_requests
[1717916857.955274] [eu-a2p-240:73084:0]          mpool.c:38   UCX  WARN  object 0x2a0a9c0 was not returned to mpool ucp_requests
[1717916857.955279] [eu-a2p-240:73084:0]          mpool.c:38   UCX  WARN  object 0x2a0ab80 was not returned to mpool ucp_requests
[1717916857.955284] [eu-a2p-240:73084:0]          mpool.c:38   UCX  WARN  object 0x2a0ad40 was not returned to mpool ucp_requests


           ************************************************************
           *        Program running with 8 parallel MPI-processes     *
           *              working on a common directory               *
           ************************************************************

Diagonalization of the overlap matrix:
Smallest eigenvalue                        ... 1.193e-03
Time for diagonalization                   ...    0.039 sec
Threshold for overlap eigenvalues          ... 1.000e-08
Number of eigenvalues below threshold      ... 0
Time for construction of square roots      ...    0.020 sec
Total time needed                          ...    0.060 sec

-------------------
DFT GRID GENERATION
-------------------

General Integration Accuracy     IntAcc      ... 4.959
Radial Grid Type                 RadialGrid  ... OptM3 with GC (2021)
Angular Grid (max. ang.)         AngularGrid ... 6 (Lebedev-590)
Angular grid pruning method      GridPruning ... 4 (adaptive)
Weight generation scheme         WeightScheme... Becke
Basis function cutoff            BFCut       ... 1.0000e-11
Integration weight cutoff        WCut        ... 1.0000e-14
Angular grids for H and He will be reduced by one unit
Partially contracted basis set               ... off
Rotationally invariant grid construction     ... off

Total number of grid points                  ...   637236
Total number of batches                      ...     9991
Average number of points per batch           ...       63
Average number of grid points per atom       ...    10621
Time for grid setup =    7.841 sec

--------------------
COSX GRID GENERATION
--------------------

GRIDX 1
-------
General Integration Accuracy     IntAcc      ... 4.020
Radial Grid Type                 RadialGrid  ... OptM3 with GC (2021)
Angular Grid (max. ang.)         AngularGrid ... 2 (Lebedev-110)
Angular grid pruning method      GridPruning ... 4 (adaptive)
Weight generation scheme         WeightScheme... Becke
Basis function cutoff            BFCut       ... 1.0000e-11
Integration weight cutoff        WCut        ... 1.0000e-14
Angular grids for H and He will be reduced by one unit
Partially contracted basis set               ... on
Rotationally invariant grid construction     ... off

Total number of grid points                  ...    66836
Total number of batches                      ...     1068
Average number of points per batch           ...       62
Average number of grid points per atom       ...     1114
UseSFitting                                  ... on

GRIDX 2
-------
General Integration Accuracy     IntAcc      ... 4.338
Radial Grid Type                 RadialGrid  ... OptM3 with GC (2021)
Angular Grid (max. ang.)         AngularGrid ... 3 (Lebedev-194)
Angular grid pruning method      GridPruning ... 4 (adaptive)
Weight generation scheme         WeightScheme... Becke
Basis function cutoff            BFCut       ... 1.0000e-11
Integration weight cutoff        WCut        ... 1.0000e-14
Angular grids for H and He will be reduced by one unit
Partially contracted basis set               ... on
Rotationally invariant grid construction     ... off

Total number of grid points                  ...   144608
Total number of batches                      ...     2290
Average number of points per batch           ...       63
Average number of grid points per atom       ...     2410
UseSFitting                                  ... on

GRIDX 3
-------
General Integration Accuracy     IntAcc      ... 4.871
Radial Grid Type                 RadialGrid  ... OptM3 with GC (2021)
Angular Grid (max. ang.)         AngularGrid ... 4 (Lebedev-302)
Angular grid pruning method      GridPruning ... 4 (adaptive)
Weight generation scheme         WeightScheme... Becke
Basis function cutoff            BFCut       ... 1.0000e-11
Integration weight cutoff        WCut        ... 1.0000e-14
Angular grids for H and He will be reduced by one unit
Partially contracted basis set               ... on
Rotationally invariant grid construction     ... off

Total number of grid points                  ...   279594
Total number of batches                      ...     4392
Average number of points per batch           ...       63
Average number of grid points per atom       ...     4660
UseSFitting                                  ... on

Time for X-Grid setup             =    3.767 sec


--------------------
CPCM SOLVATION MODEL
--------------------
CPCM parameters:
  Epsilon                                         ...      80.4000
  Refrac                                          ...       1.3300
  Rsolv                                           ...       1.3000
  Surface type                                    ... GAUSSIAN VDW
  Epsilon function type                           ...         CPCM
Radii:
 Radius for C  used is    3.8550 Bohr (=   2.0400 Ang.)
 Radius for O  used is    3.4469 Bohr (=   1.8240 Ang.)
 Radius for H  used is    2.4944 Bohr (=   1.3200 Ang.)
Calculating surface                               ...        done! (  0.0s)
GEPOL surface points                              ...         2848
GEPOL Volume                                      ...    3012.3534
GEPOL Surface-area                                ...    1397.2162
Calculating surface distance matrix               ...        done! (  0.0s)
Performing Cholesky decomposition & store         ...        done! (  0.4s)
Overall time for CPCM initialization              ...                 0.5s
--------------
SCF ITERATIONS
--------------
ITER       Energy         Delta-E        Max-DP      RMS-DP      [F,P]     Damp
               ***  Starting incremental Fock matrix formation  ***
  0  -1009.7107712907   0.000000000000 0.00426488  0.00006993  0.0162431 0.7000
                      *** Initiating the SOSCF procedure ***
                      *** Re-Reading the Fockian *** 
                      *** Removing any level shift *** 
ITER      Energy       Delta-E        Grad      Rot      Max-DP    RMS-DP
  1  -1009.71229180  -0.0015205122  0.001174  0.001174  0.013383  0.000223
               *** Restarting incremental Fock matrix formation ***
  2  -1009.71641587  -0.0041240633  0.000668  0.001821  0.002651  0.000062
  3  -1009.71652067  -0.0001048072  0.000243  0.001012  0.001551  0.000022
  4  -1009.71651905   0.0000016237  0.000360  0.000609  0.001074  0.000012
  5  -1009.71652619  -0.0000071454  0.000149  0.000284  0.000563  0.000008
  6  -1009.71652550   0.0000006973  0.000129  0.000136  0.000268  0.000005
  7  -1009.71652707  -0.0000015709  0.000006  0.000027  0.000058  0.000001
  8  -1009.71652706   0.0000000088  0.000012  0.000027  0.000045  0.000000
  9  -1009.71652707  -0.0000000102  0.000005  0.000013  0.000016  0.000000
 10  -1009.71652709  -0.0000000204  0.000003  0.000006  0.000008  0.000000
                  ***Gradient check signals convergence***
              ***Rediagonalizing the Fockian in SOSCF/NRSCF***

               *****************************************************
               *                     SUCCESS                       *
               *           SCF CONVERGED AFTER  11 CYCLES          *
               *****************************************************

Old exchange energy                            =    -28.670800197 Eh
New exchange energy                            =    -28.670788370 Eh
Exchange energy change after final integration =      0.000011827 Eh
Total energy after final integration           =  -1009.716515251 Eh
Final COS-X integration done in                =    22.533 sec
Total Energy       :        -1009.71651525 Eh          -27475.78322 eV
  Last Energy change         ...    1.2247e-08  Tolerance :   1.0000e-08
  Last MAX-Density change    ...    3.5527e-15  Tolerance :   1.0000e-07
             **** THE GBW FILE WAS UPDATED (Q6_0e_0H_B3LYP_631Gd_opt.gbw) ****
             **** DENSITY Q6_0e_0H_B3LYP_631Gd_opt.scfp WAS UPDATED ****
             **** ENERGY FILE WAS UPDATED (Q6_0e_0H_B3LYP_631Gd_opt.en.tmp) ****
             **** THE GBW FILE WAS UPDATED (Q6_0e_0H_B3LYP_631Gd_opt.gbw) ****
             **** DENSITY Q6_0e_0H_B3LYP_631Gd_opt.scfp WAS UPDATED ****
Total SCF time: 0 days 0 hours 2 min 41 sec 

Maximum memory used throughout the entire SCF-calculation: 232.1 MB

-------------------------   --------------------
FINAL SINGLE POINT ENERGY     -1009.716515251378
-------------------------   --------------------


           ************************************************************
           *        Program running with 8 parallel MPI-processes     *
           *              working on a common directory               *
           ************************************************************
------------------------------------------------------------------------------
                         ORCA SCF GRADIENT CALCULATION
------------------------------------------------------------------------------

 ... reading COSX grid (gridx3)
Gradient of the Kohn-Sham DFT energy:
Kohn-Sham wavefunction type      ... RKS
Hartree-Fock exchange scaling    ...    0.200
Number of operators              ...    1
Number of atoms                  ...   60
Basis set dimensions             ...  408
Integral neglect threshold       ... 2.5e-11
Integral primitive cutoff        ... 2.5e-12
SHARK Integral package           ... ON

Nuc. rep. gradient       (SHARK) ... done (  0.0 sec)
HCore & Overlap gradient (SHARK) ... done (  0.5 sec)
RI-J gradient            (SHARK) ... done (  1.8 sec)
COSX-gradient                    ... done ( 29.1 sec)
Exchange-correlation gradient    ... done

------------------
CARTESIAN GRADIENT
------------------

   1   C   :   -0.001079044    0.000072679    0.000746920
   2   C   :   -0.000630087   -0.000193211   -0.000523947
   3   C   :    0.000630119   -0.000193280   -0.000524025
   4   C   :    0.001078883    0.000072682    0.000747045
   5   C   :   -0.000000206   -0.000362267    0.002029630
   6   O   :    0.000000064    0.001619651   -0.002321997
   7   C   :   -0.000000042    0.000884298   -0.002689950
   8   O   :    0.000000079   -0.001923838    0.002519787
   9   C   :   -0.000439499   -0.000135216   -0.000344589
  10   C   :    0.000832219   -0.001992842   -0.000350136
  11   C   :    0.000301623   -0.000144439   -0.000071870
  12   C   :    0.000376102    0.000026113   -0.000823816
  13   H   :   -0.000130472    0.000248367    0.000468691
  14   H   :    0.000711578    0.000239429    0.000822538
  15   H   :    0.000513685   -0.000009614    0.000249273
  16   H   :   -0.000175174   -0.000552434   -0.000166076
  17   H   :    0.000244959   -0.000393788   -0.000088516
  18   H   :   -0.000370792   -0.000200420   -0.000124996
  19   H   :    0.000163635   -0.000308691   -0.000087925
  20   H   :    0.000259871    0.001189225   -0.001474064
  21   H   :   -0.000194249    0.000122743    0.000238911
  22   C   :    0.000439490   -0.000135044   -0.000344609
  23   C   :   -0.000832132   -0.001992813   -0.000350039
  24   C   :   -0.000376165    0.000026185   -0.000823510
  25   C   :   -0.000301512   -0.000144310   -0.000072099
  26   H   :   -0.000711390    0.000239419    0.000822436
  27   H   :    0.000130510    0.000248306    0.000468588
  28   H   :   -0.000513624   -0.000009544    0.000249206
  29   H   :   -0.000259806    0.001188944   -0.001473652
  30   H   :   -0.000163771   -0.000308737   -0.000087923
  31   H   :    0.000194268    0.000122811    0.000238915
  32   H   :   -0.000245082   -0.000393900   -0.000088454
  33   H   :    0.000175215   -0.000552382   -0.000166109
  34   H   :    0.000370715   -0.000200372   -0.000124891
  35   C   :    0.000546647    0.000139303    0.000494637
  36   C   :   -0.000766355    0.002116171    0.000125721
  37   C   :   -0.000317111   -0.000059216    0.000809446
  38   C   :   -0.000365460   -0.000023076    0.000193612
  39   H   :   -0.000723603   -0.000220840   -0.000714807
  40   H   :    0.000143455   -0.000216627   -0.000462815
  41   H   :   -0.000546767   -0.000010682   -0.000363690
  42   H   :   -0.000257438   -0.001259742    0.001428142
  43   H   :   -0.000165357    0.000248406    0.000077927
  44   H   :    0.000215607   -0.000170846   -0.000255649
  45   H   :   -0.000210509    0.000430659    0.000099949
  46   H   :    0.000197045    0.000710811    0.000206653
  47   H   :    0.000467408    0.000239436    0.000117415
  48   C   :   -0.000546594    0.000139509    0.000494730
  49   C   :    0.000365298   -0.000023079    0.000193615
  50   C   :    0.000317174   -0.000059314    0.000809509
  51   C   :    0.000766280    0.002116252    0.000125872
  52   H   :   -0.000467280    0.000239420    0.000117359
  53   H   :   -0.000197151    0.000710986    0.000206607
  54   H   :    0.000210490    0.000430697    0.000100000
  55   H   :   -0.000215533   -0.000170808   -0.000255518
  56   H   :    0.000165293    0.000248326    0.000077891
  57   H   :    0.000257506   -0.001260081    0.001428486
  58   H   :    0.000546792   -0.000010673   -0.000363717
  59   H   :   -0.000143467   -0.000216654   -0.000462813
  60   H   :    0.000723680   -0.000220867   -0.000714877

Difference to translation invariance:
           :    0.0000000175    0.0000011833   -0.0000075695

Difference to rotation invariance:
           :   -0.0008917656    0.0000000486    0.0000001106

Norm of the cartesian gradient     ...    0.0093394506
RMS gradient                       ...    0.0006961215
MAX gradient                       ...    0.0026899504

-------
TIMINGS
-------

Total SCF gradient time            ...       45.102 sec

One electron gradient       ....       0.489 sec  (  1.1%)
RI-J Coulomb gradient       ....       1.795 sec  (  4.0%)
COSX gradient               ....      29.134 sec  ( 64.6%)
XC gradient                 ....      10.017 sec  ( 22.2%)
CPCM gradient               ....       1.025 sec  (  2.3%)
   A-Matrix (El+Nuc)        ....       0.332 sec  (  0.7%)
   Potential                ....       0.692 sec  (  1.5%)

Maximum memory used throughout the entire SCFGRAD-calculation: 154.3 MB
------------------------------------------------------------------------------
                         ORCA GEOMETRY RELAXATION STEP
------------------------------------------------------------------------------

Reading the OPT-File                    .... done
Getting information on internals        .... done
Copying old internal coords+grads       .... done
Making the new internal coordinates     .... (new redundants).... done
Validating the new internal coordinates .... (new redundants).... done
Calculating the B-matrix                .... done
Calculating the G,G- and P matrices     .... done
Transforming gradient to internals      .... done
Projecting the internal gradient        .... done
Number of atoms                         ....  60
Number of internal coordinates          .... 330
Current Energy                          .... -1009.716515251 Eh
Current gradient norm                   ....     0.009339451 Eh/bohr
Maximum allowed component of the step   ....  0.300
Current trust radius                    ....  0.300
Updating the Hessian (BFGS)             .... done
Forming the augmented Hessian           .... done
Diagonalizing the augmented Hessian     .... done
Last element of RFO vector              ....  0.920638785
Lowest eigenvalues of augmented Hessian:
 -0.005395336  0.008961582  0.008982835  0.008993684  0.009212187
Length of the computed step             ....  0.424070180
Warning: the length of the step is outside the trust region - taking restricted step instead
The input lambda is                     ....    -0.005395
   iter:   1  x=   -0.010698  g=   16.942127 f(x)=     0.089836
   iter:   2  x=   -0.013953  g=    8.253243 f(x)=     0.026866
   iter:   3  x=   -0.014709  g=    5.776758 f(x)=     0.004366
   iter:   4  x=   -0.014739  g=    5.354007 f(x)=     0.000163
   iter:   5  x=   -0.014739  g=    5.337939 f(x)=     0.000000
   iter:   6  x=   -0.014739  g=    5.337915 f(x)=     0.000000
   iter:   7  x=   -0.014739  g=    5.337915 f(x)=     0.000000
The output lambda is                    ....    -0.014739 (7 iterations)
The final length of the internal step   ....  0.300000000
Converting the step to cartesian space:
 Initial RMS(Int)=    0.0165144565
Transforming coordinates:
 Iter   0:  RMS(Cart)=    0.1190909554 RMS(Int)=    0.0166033175
 Iter   1:  RMS(Cart)=    0.0035326901 RMS(Int)=    0.0014274704
 Iter   2:  RMS(Cart)=    0.0001977856 RMS(Int)=    0.0000348887
 Iter   3:  RMS(Cart)=    0.0000120544 RMS(Int)=    0.0000049605
 Iter   4:  RMS(Cart)=    0.0000007050 RMS(Int)=    0.0000001390
 Iter   5:  RMS(Cart)=    0.0000000433 RMS(Int)=    0.0000000180
done
Storing new coordinates                 .... done

                                .--------------------.
          ----------------------|Geometry convergence|-------------------------
          Item                value                   Tolerance       Converged
          ---------------------------------------------------------------------
          Energy change      -0.0001915259            0.0000002000      NO
          RMS gradient        0.0013235622            0.0000080000      NO
          MAX gradient        0.0039928870            0.0000300000      NO
          RMS step            0.0165144565            0.0001000000      NO
          MAX step            0.0686972989            0.0002000000      NO
          ........................................................
          Max(Bonds)      0.0055      Max(Angles)    0.83
          Max(Dihed)        3.94      Max(Improp)    0.00
          ---------------------------------------------------------------------

The optimization has not yet converged - more geometry cycles are needed


    ---------------------------------------------------------------------------
                         Redundant Internal Coordinates
                            (Angstroem and degrees)

        Definition                    Value    dE/dq     Step     New-Value
    ----------------------------------------------------------------------------
     1. B(C   1,C   0)                1.3689  0.001626 -0.0034    1.3655   
     2. B(C   3,C   2)                1.3689  0.001626 -0.0034    1.3655   
     3. B(C   4,C   1)                1.5121  0.000971 -0.0001    1.5120   
     4. B(C   4,C   2)                1.5121  0.000971 -0.0001    1.5120   
     5. B(O   5,C   4)                1.2317  0.000475 -0.0004    1.2313   
     6. B(C   6,C   3)                1.5113  0.000545  0.0012    1.5125   
     7. B(C   6,C   0)                1.5113  0.000545  0.0012    1.5125   
     8. B(O   7,C   6)                1.2318  0.000407 -0.0003    1.2314   
     9. B(C   8,C   1)                1.5625  0.002641 -0.0055    1.5570   
    10. B(C   9,C   8)                1.5597  0.001034 -0.0005    1.5592   
    11. B(C  10,C   8)                1.5504  0.000768 -0.0013    1.5491   
    12. B(C  11,C   8)                1.5478 -0.000617  0.0006    1.5483   
    13. B(H  12,C   9)                1.0979  0.000514 -0.0006    1.0973   
    14. B(H  13,C   9)                1.0891 -0.001053  0.0010    1.0902   
    15. B(H  14,C   9)                1.0960  0.000453 -0.0005    1.0954   
    16. B(H  15,C  10)                1.0922 -0.000411  0.0016    1.0938   
    17. B(H  16,C  10)                1.0982  0.000430 -0.0005    1.0977   
    18. B(H  17,C  10)                1.0926  0.000414 -0.0005    1.0921   
    19. B(H  18,C  11)                1.0965  0.000325 -0.0005    1.0960   
    20. B(H  19,C  11)                1.0877  0.001545  0.0011    1.0888   
    21. B(H  20,C  11)                1.0968  0.000317 -0.0003    1.0965   
    22. B(C  21,C   2)                1.5625  0.002641 -0.0055    1.5570   
    23. B(C  22,C  21)                1.5597  0.001034 -0.0005    1.5592   
    24. B(C  23,C  21)                1.5478 -0.000617  0.0006    1.5483   
    25. B(C  24,C  21)                1.5504  0.000768 -0.0013    1.5491   
    26. B(H  25,C  22)                1.0891 -0.001053  0.0010    1.0902   
    27. B(H  26,C  22)                1.0979  0.000514 -0.0006    1.0973   
    28. B(H  27,C  22)                1.0960  0.000452 -0.0005    1.0954   
    29. B(H  28,C  23)                1.0877  0.001545  0.0011    1.0888   
    30. B(H  29,C  23)                1.0965  0.000326 -0.0005    1.0960   
    31. B(H  30,C  23)                1.0968  0.000317 -0.0003    1.0965   
    32. B(H  31,C  24)                1.0982  0.000430 -0.0005    1.0977   
    33. B(H  32,C  24)                1.0922 -0.000411  0.0016    1.0938   
    34. B(H  33,C  24)                1.0926  0.000414 -0.0005    1.0921   
    35. B(C  34,C   3)                1.5623  0.002421 -0.0045    1.5578   
    36. B(C  35,C  34)                1.5603  0.001268 -0.0007    1.5596   
    37. B(C  36,C  34)                1.5477 -0.000557  0.0004    1.5481   
    38. B(C  37,C  34)                1.5505  0.000900 -0.0014    1.5490   
    39. B(H  38,C  35)                1.0893 -0.000986  0.0007    1.0900   
    40. B(H  39,C  35)                1.0978  0.000507 -0.0006    1.0972   
    41. B(H  40,C  35)                1.0960  0.000496 -0.0005    1.0955   
    42. B(H  41,C  36)                1.0876  0.001584  0.0011    1.0887   
    43. B(H  42,C  36)                1.0964  0.000282 -0.0005    1.0960   
    44. B(H  43,C  36)                1.0968  0.000352 -0.0003    1.0965   
    45. B(H  44,C  37)                1.0982  0.000431 -0.0005    1.0977   
    46. B(H  45,C  37)                1.0922 -0.000519  0.0017    1.0939   
    47. B(H  46,C  37)                1.0927  0.000493 -0.0006    1.0921   
    48. B(C  47,C   0)                1.5623  0.002421 -0.0045    1.5578   
    49. B(C  48,C  47)                1.5505  0.000900 -0.0014    1.5490   
    50. B(C  49,C  47)                1.5477 -0.000557  0.0004    1.5481   
    51. B(C  50,C  47)                1.5603  0.001268 -0.0007    1.5596   
    52. B(H  51,C  48)                1.0927  0.000493 -0.0006    1.0921   
    53. B(H  52,C  48)                1.0922 -0.000519  0.0017    1.0939   
    54. B(H  53,C  48)                1.0982  0.000431 -0.0005    1.0977   
    55. B(H  54,C  49)                1.0968  0.000352 -0.0003    1.0965   
    56. B(H  55,C  49)                1.0964  0.000282 -0.0005    1.0960   
    57. B(H  56,C  49)                1.0876  0.001584  0.0011    1.0887   
    58. B(H  57,C  50)                1.0960  0.000496 -0.0005    1.0955   
    59. B(H  58,C  50)                1.0978  0.000507 -0.0006    1.0972   
    60. B(H  59,C  50)                1.0893 -0.000986  0.0007    1.0900   
    61. A(C   1,C   0,C   6)          112.84 -0.000328    0.12    112.96   
    62. A(C   6,C   0,C  47)          114.66  0.003855    0.74    115.41   
    63. A(C   1,C   0,C  47)          132.38 -0.003597   -0.83    131.55   
    64. A(C   0,C   1,C   8)          132.39 -0.003394   -0.75    131.64   
    65. A(C   0,C   1,C   4)          112.76 -0.000676    0.20    112.95   
    66. A(C   4,C   1,C   8)          114.73  0.003993    0.60    115.33   
    67. A(C   3,C   2,C  21)          132.39 -0.003393   -0.75    131.64   
    68. A(C   3,C   2,C   4)          112.76 -0.000676    0.20    112.95   
    69. A(C   4,C   2,C  21)          114.73  0.003992    0.60    115.33   
    70. A(C   2,C   3,C   6)          112.84 -0.000328    0.12    112.96   
    71. A(C   2,C   3,C  34)          132.38 -0.003597   -0.83    131.55   
    72. A(C   6,C   3,C  34)          114.66  0.003854    0.74    115.41   
    73. A(C   1,C   4,O   5)          116.97 -0.001038    0.33    117.29   
    74. A(C   2,C   4,O   5)          116.97 -0.001038    0.33    117.29   
    75. A(C   1,C   4,C   2)          125.39  0.001687   -0.40    125.00   
    76. A(C   3,C   6,O   7)          116.95 -0.001052    0.28    117.23   
    77. A(C   0,C   6,O   7)          116.95 -0.001052    0.28    117.23   
    78. A(C   0,C   6,C   3)          125.40  0.001668   -0.39    125.01   
    79. A(C   1,C   8,C  10)          113.24  0.000004   -0.07    113.17   
    80. A(C   9,C   8,C  10)          107.36 -0.001150    0.43    107.79   
    81. A(C   1,C   8,C   9)          109.25  0.002098   -0.19    109.05   
    82. A(C  10,C   8,C  11)          110.58  0.000148   -0.11    110.47   
    83. A(C   9,C   8,C  11)          103.76  0.000177    0.52    104.28   
    84. A(C   1,C   8,C  11)          112.10 -0.001211   -0.48    111.61   
    85. A(H  13,C   9,H  14)          108.02 -0.000005   -0.09    107.93   
    86. A(H  12,C   9,H  14)          107.69  0.000104    0.01    107.70   
    87. A(C   8,C   9,H  14)          108.45 -0.000429    0.07    108.52   
    88. A(H  12,C   9,H  13)          108.59 -0.000053   -0.00    108.59   
    89. A(C   8,C   9,H  13)          112.78  0.000648   -0.08    112.70   
    90. A(C   8,C   9,H  12)          111.13 -0.000278    0.09    111.22   
    91. A(H  16,C  10,H  17)          108.42 -0.000053    0.06    108.48   
    92. A(H  15,C  10,H  17)          108.29 -0.000161    0.05    108.34   
    93. A(C   8,C  10,H  17)          110.25 -0.000386    0.11    110.36   
    94. A(H  15,C  10,H  16)          107.90 -0.000249   -0.00    107.89   
    95. A(C   8,C  10,H  15)          112.64  0.000662   -0.18    112.46   
    96. A(C   8,C  10,H  16)          109.23  0.000164   -0.03    109.20   
    97. A(C   8,C  11,H  18)          108.46  0.000097    0.08    108.54   
    98. A(H  19,C  11,H  20)          108.12  0.000639   -0.06    108.06   
    99. A(H  18,C  11,H  20)          107.79  0.000103   -0.02    107.77   
   100. A(C   8,C  11,H  20)          110.70  0.000282    0.00    110.71   
   101. A(H  18,C  11,H  19)          107.13  0.000617   -0.02    107.11   
   102. A(C   8,C  11,H  19)          114.38 -0.001645    0.02    114.40   
   103. A(C  23,C  21,C  24)          110.58  0.000148   -0.11    110.47   
   104. A(C  22,C  21,C  24)          107.36 -0.001150    0.43    107.79   
   105. A(C   2,C  21,C  24)          113.24  0.000004   -0.07    113.17   
   106. A(C  22,C  21,C  23)          103.76  0.000177    0.52    104.28   
   107. A(C   2,C  21,C  23)          112.10 -0.001211   -0.48    111.61   
   108. A(C   2,C  21,C  22)          109.25  0.002098   -0.19    109.05   
   109. A(H  26,C  22,H  27)          107.69  0.000104    0.01    107.70   
   110. A(H  25,C  22,H  27)          108.02 -0.000005   -0.09    107.93   
   111. A(C  21,C  22,H  27)          108.45 -0.000429    0.07    108.52   
   112. A(H  25,C  22,H  26)          108.59 -0.000053   -0.00    108.59   
   113. A(C  21,C  22,H  26)          111.13 -0.000278    0.09    111.22   
   114. A(C  21,C  22,H  25)          112.78  0.000648   -0.08    112.70   
   115. A(H  29,C  23,H  30)          107.79  0.000103   -0.02    107.77   
   116. A(H  28,C  23,H  30)          108.12  0.000638   -0.06    108.06   
   117. A(C  21,C  23,H  30)          110.70  0.000282    0.00    110.71   
   118. A(H  28,C  23,H  29)          107.13  0.000616   -0.02    107.11   
   119. A(C  21,C  23,H  29)          108.46  0.000097    0.08    108.54   
   120. A(C  21,C  23,H  28)          114.38 -0.001645    0.02    114.40   
   121. A(H  32,C  24,H  33)          108.29 -0.000161    0.05    108.34   
   122. A(H  31,C  24,H  33)          108.42 -0.000052    0.06    108.48   
   123. A(C  21,C  24,H  33)          110.25 -0.000386    0.11    110.36   
   124. A(H  31,C  24,H  32)          107.90 -0.000249   -0.00    107.89   
   125. A(C  21,C  24,H  32)          112.64  0.000662   -0.18    112.46   
   126. A(C  21,C  24,H  31)          109.23  0.000164   -0.03    109.20   
   127. A(C  36,C  34,C  37)          110.67  0.000369   -0.20    110.47   
   128. A(C  35,C  34,C  37)          107.35 -0.001279    0.46    107.81   
   129. A(C   3,C  34,C  37)          113.25  0.000052   -0.10    113.15   
   130. A(C  35,C  34,C  36)          103.77  0.000193    0.43    104.21   
   131. A(C   3,C  34,C  36)          112.01 -0.001471   -0.44    111.57   
   132. A(C   3,C  34,C  35)          109.24  0.002205   -0.06    109.19   
   133. A(H  39,C  35,H  40)          107.66  0.000052    0.02    107.68   
   134. A(H  38,C  35,H  40)          108.05  0.000037   -0.09    107.96   
   135. A(C  34,C  35,H  40)          108.46 -0.000418    0.05    108.52   
   136. A(H  38,C  35,H  39)          108.61 -0.000017   -0.01    108.60   
   137. A(C  34,C  35,H  39)          111.16 -0.000213    0.08    111.24   
   138. A(C  34,C  35,H  38)          112.72  0.000546   -0.04    112.67   
   139. A(H  42,C  36,H  43)          107.80  0.000100   -0.02    107.78   
   140. A(H  41,C  36,H  43)          108.09  0.000596   -0.04    108.05   
   141. A(C  34,C  36,H  43)          110.68  0.000251    0.01    110.69   
   142. A(H  41,C  36,H  42)          107.14  0.000588   -0.03    107.11   
   143. A(C  34,C  36,H  42)          108.51  0.000164    0.05    108.56   
   144. A(C  34,C  36,H  41)          114.38 -0.001608    0.02    114.40   
   145. A(H  45,C  37,H  46)          108.31 -0.000186    0.05    108.36   
   146. A(H  44,C  37,H  46)          108.40 -0.000041    0.07    108.47   
   147. A(C  34,C  37,H  46)          110.18 -0.000526    0.14    110.32   
   148. A(H  44,C  37,H  45)          107.90 -0.000307   -0.01    107.89   
   149. A(C  34,C  37,H  45)          112.71  0.000878   -0.23    112.48   
   150. A(C  34,C  37,H  44)          109.23  0.000155   -0.02    109.20   
   151. A(C  49,C  47,C  50)          103.77  0.000193    0.43    104.21   
   152. A(C  48,C  47,C  50)          107.35 -0.001279    0.46    107.81   
   153. A(C   0,C  47,C  50)          109.24  0.002205   -0.06    109.19   
   154. A(C  48,C  47,C  49)          110.67  0.000369   -0.20    110.47   
   155. A(C   0,C  47,C  49)          112.01 -0.001472   -0.44    111.57   
   156. A(C   0,C  47,C  48)          113.25  0.000052   -0.10    113.15   
   157. A(H  52,C  48,H  53)          107.90 -0.000307   -0.01    107.89   
   158. A(H  51,C  48,H  53)          108.40 -0.000041    0.07    108.47   
   159. A(C  47,C  48,H  53)          109.23  0.000155   -0.02    109.20   
   160. A(H  51,C  48,H  52)          108.31 -0.000186    0.05    108.36   
   161. A(C  47,C  48,H  52)          112.71  0.000878   -0.23    112.48   
   162. A(C  47,C  48,H  51)          110.18 -0.000526    0.14    110.32   
   163. A(H  55,C  49,H  56)          107.14  0.000588   -0.03    107.11   
   164. A(H  54,C  49,H  56)          108.09  0.000596   -0.04    108.05   
   165. A(C  47,C  49,H  56)          114.38 -0.001609    0.02    114.40   
   166. A(H  54,C  49,H  55)          107.80  0.000100   -0.02    107.78   
   167. A(C  47,C  49,H  55)          108.51  0.000164    0.05    108.56   
   168. A(C  47,C  49,H  54)          110.68  0.000251    0.01    110.69   
   169. A(H  58,C  50,H  59)          108.61 -0.000017   -0.01    108.60   
   170. A(H  57,C  50,H  59)          108.05  0.000037   -0.09    107.96   
   171. A(C  47,C  50,H  59)          112.72  0.000546   -0.04    112.67   
   172. A(H  57,C  50,H  58)          107.66  0.000052    0.02    107.68   
   173. A(C  47,C  50,H  58)          111.16 -0.000213    0.08    111.24   
   174. A(C  47,C  50,H  57)          108.46 -0.000418    0.05    108.52   
   175. D(C   4,C   1,C   0,C  47)   -153.30 -0.002701    0.78   -152.52   
   176. D(C   8,C   1,C   0,C  47)     22.40 -0.003872    1.66     24.05   
   177. D(C   4,C   1,C   0,C   6)     30.89 -0.001607    0.26     31.15   
   178. D(C   8,C   1,C   0,C   6)   -153.41 -0.002778    1.14   -152.27   
   179. D(C  34,C   3,C   2,C   4)    153.30  0.002700   -0.78    152.52   
   180. D(C   6,C   3,C   2,C  21)    153.41  0.002778   -1.14    152.27   
   181. D(C  34,C   3,C   2,C  21)    -22.40  0.003871   -1.66    -24.05   
   182. D(C   6,C   3,C   2,C   4)    -30.89  0.001607   -0.26    -31.15   
   183. D(O   5,C   4,C   2,C  21)     41.76  0.000791   -1.43     40.33   
   184. D(C   1,C   4,C   2,C   3)     35.53 -0.000861    0.13     35.66   
   185. D(O   5,C   4,C   2,C   3)   -134.74  0.002044   -2.10   -136.84   
   186. D(C   2,C   4,C   1,C   8)    147.97  0.002114   -0.80    147.17   
   187. D(C   1,C   4,C   2,C  21)   -147.97 -0.002114    0.80   -147.17   
   188. D(O   5,C   4,C   1,C   0)    134.74 -0.002044    2.10    136.84   
   189. D(O   5,C   4,C   1,C   8)    -41.76 -0.000791    1.43    -40.33   
   190. D(C   2,C   4,C   1,C   0)    -35.53  0.000861   -0.13    -35.66   
   191. D(C   0,C   6,C   3,C  34)   -147.95 -0.002158    0.37   -147.58   
   192. D(O   7,C   6,C   3,C   2)   -134.53  0.002195   -1.49   -136.02   
   193. D(C   3,C   6,C   0,C   1)    -35.45  0.000969    0.00    -35.45   
   194. D(O   7,C   6,C   0,C  47)    -42.06 -0.001006    1.11    -40.95   
   195. D(O   7,C   6,C   3,C  34)     42.06  0.001006   -1.11     40.95   
   196. D(C   0,C   6,C   3,C   2)     35.45 -0.000969   -0.00     35.45   
   197. D(C   3,C   6,C   0,C  47)    147.95  0.002158   -0.37    147.58   
   198. D(O   7,C   6,C   0,C   1)    134.53 -0.002194    1.49    136.02   
   199. D(C  11,C   8,C   1,C   0)     29.91 -0.002439    2.44     32.36   
   200. D(C  10,C   8,C   1,C   4)     79.58 -0.002995    3.94     83.52   
   201. D(C  10,C   8,C   1,C   0)    -96.05 -0.001644    3.06    -92.99   
   202. D(C   9,C   8,C   1,C   0)    144.35 -0.001643    2.69    147.04   
   203. D(C  11,C   8,C   1,C   4)   -154.45 -0.003790    3.32   -151.13   
   204. D(C   9,C   8,C   1,C   4)    -40.02 -0.002994    3.57    -36.45   
   205. D(H  12,C   9,C   8,C   1)    -52.66  0.000181    0.21    -52.45   
   206. D(H  14,C   9,C   8,C  11)    -51.13  0.000179   -0.28    -51.41   
   207. D(H  14,C   9,C   8,C   1)   -170.85  0.000483    0.10   -170.75   
   208. D(H  13,C   9,C   8,C  11)   -170.73  0.000071   -0.16   -170.89   
   209. D(H  13,C   9,C   8,C  10)    -53.61 -0.000178    0.15    -53.46   
   210. D(H  13,C   9,C   8,C   1)     69.56  0.000374    0.22     69.77   
   211. D(H  12,C   9,C   8,C  10)   -175.82 -0.000371    0.15   -175.68   
   212. D(H  14,C   9,C   8,C  10)     65.99 -0.000069    0.03     66.02   
   213. D(H  12,C   9,C   8,C  11)     67.06 -0.000122   -0.16     66.90   
   214. D(H  17,C  10,C   8,C  11)    174.31  0.000320    0.62    174.93   
   215. D(H  17,C  10,C   8,C   1)    -58.92 -0.001185   -0.18    -59.11   
   216. D(H  16,C  10,C   8,C  11)     55.27  0.000516    0.50     55.77   
   217. D(H  16,C  10,C   8,C   9)    -57.29  0.000852   -0.30    -57.58   
   218. D(H  16,C  10,C   8,C   1)   -177.96 -0.000988   -0.31   -178.27   
   219. D(H  15,C  10,C   8,C  11)    -64.60  0.000292    0.64    -63.97   
   220. D(H  17,C  10,C   8,C   9)     61.75  0.000656   -0.17     61.58   
   221. D(H  15,C  10,C   8,C   9)   -177.16  0.000628   -0.15   -177.32   
   222. D(H  15,C  10,C   8,C   1)     62.16 -0.001212   -0.16     62.00   
   223. D(H  20,C  11,C   8,C  10)   -177.88 -0.000056   -0.44   -178.32   
   224. D(H  20,C  11,C   8,C   9)    -63.04 -0.001227    0.29    -62.75   
   225. D(H  20,C  11,C   8,C   1)     54.72  0.000770    0.13     54.85   
   226. D(H  19,C  11,C   8,C  10)     59.68  0.000092   -0.37     59.31   
   227. D(H  19,C  11,C   8,C   9)    174.52 -0.001080    0.36    174.88   
   228. D(H  19,C  11,C   8,C   1)    -67.72  0.000917    0.20    -67.52   
   229. D(H  18,C  11,C   8,C  10)    -59.82  0.000292   -0.41    -60.22   
   230. D(H  18,C  11,C   8,C   9)     55.03 -0.000879    0.32     55.35   
   231. D(H  18,C  11,C   8,C   1)    172.79  0.001118    0.16    172.95   
   232. D(C  24,C  21,C   2,C   3)     96.05  0.001644   -3.06     92.99   
   233. D(C  23,C  21,C   2,C   3)    -29.91  0.002439   -2.44    -32.36   
   234. D(C  22,C  21,C   2,C   4)     40.02  0.002994   -3.57     36.45   
   235. D(C  22,C  21,C   2,C   3)   -144.35  0.001643   -2.69   -147.04   
   236. D(C  24,C  21,C   2,C   4)    -79.58  0.002995   -3.94    -83.52   
   237. D(C  23,C  21,C   2,C   4)    154.45  0.003790   -3.32    151.13   
   238. D(H  27,C  22,C  21,C  24)    -65.99  0.000069   -0.03    -66.02   
   239. D(H  27,C  22,C  21,C   2)    170.85 -0.000482   -0.10    170.75   
   240. D(H  26,C  22,C  21,C  23)    -67.06  0.000122    0.16    -66.90   
   241. D(H  26,C  22,C  21,C   2)     52.66 -0.000181   -0.21     52.45   
   242. D(H  26,C  22,C  21,C  24)    175.82  0.000371   -0.15    175.68   
   243. D(H  25,C  22,C  21,C  24)     53.61  0.000178   -0.15     53.46   
   244. D(H  27,C  22,C  21,C  23)     51.13 -0.000179    0.28     51.41   
   245. D(H  25,C  22,C  21,C  23)    170.73 -0.000071    0.16    170.89   
   246. D(H  25,C  22,C  21,C   2)    -69.56 -0.000374   -0.22    -69.77   
   247. D(H  30,C  23,C  21,C  24)    177.88  0.000056    0.44    178.32   
   248. D(H  30,C  23,C  21,C  22)     63.04  0.001227   -0.29     62.75   
   249. D(H  30,C  23,C  21,C   2)    -54.72 -0.000770   -0.13    -54.85   
   250. D(H  29,C  23,C  21,C  24)     59.82 -0.000292    0.41     60.22   
   251. D(H  29,C  23,C  21,C  22)    -55.03  0.000879   -0.32    -55.35   
   252. D(H  29,C  23,C  21,C   2)   -172.79 -0.001117   -0.16   -172.95   
   253. D(H  28,C  23,C  21,C  24)    -59.68 -0.000092    0.37    -59.31   
   254. D(H  28,C  23,C  21,C  22)   -174.52  0.001080   -0.36   -174.88   
   255. D(H  28,C  23,C  21,C   2)     67.72 -0.000917   -0.20     67.52   
   256. D(H  33,C  24,C  21,C  23)   -174.31 -0.000320   -0.62   -174.93   
   257. D(H  33,C  24,C  21,C  22)    -61.75 -0.000656    0.17    -61.58   
   258. D(H  33,C  24,C  21,C   2)     58.92  0.001184    0.18     59.11   
   259. D(H  32,C  24,C  21,C  23)     64.60 -0.000292   -0.64     63.97   
   260. D(H  32,C  24,C  21,C  22)    177.16 -0.000628    0.15    177.32   
   261. D(H  32,C  24,C  21,C   2)    -62.16  0.001212    0.16    -62.00   
   262. D(H  31,C  24,C  21,C  23)    -55.27 -0.000516   -0.50    -55.77   
   263. D(H  31,C  24,C  21,C  22)     57.29 -0.000852    0.30     57.59   
   264. D(H  31,C  24,C  21,C   2)    177.96  0.000988    0.31    178.27   
   265. D(C  37,C  34,C   3,C   6)    -79.58  0.003117   -3.80    -83.38   
   266. D(C  37,C  34,C   3,C   2)     96.17  0.001866   -3.30     92.87   
   267. D(C  36,C  34,C   3,C   6)    154.41  0.003787   -3.08    151.33   
   268. D(C  36,C  34,C   3,C   2)    -29.84  0.002537   -2.58    -32.42   
   269. D(C  35,C  34,C   3,C   6)     40.01  0.003059   -3.33     36.68   
   270. D(C  35,C  34,C   3,C   2)   -144.24  0.001808   -2.83   -147.07   
   271. D(H  40,C  35,C  34,C  37)    -66.76 -0.000028    0.11    -66.65   
   272. D(H  40,C  35,C  34,C  36)     50.46 -0.000075    0.29     50.75   
   273. D(H  40,C  35,C  34,C   3)    170.07 -0.000623   -0.01    170.06   
   274. D(H  39,C  35,C  34,C  37)    175.06  0.000293    0.01    175.07   
   275. D(H  39,C  35,C  34,C  36)    -67.72  0.000245    0.19    -67.53   
   276. D(H  39,C  35,C  34,C   3)     51.89 -0.000303   -0.11     51.78   
   277. D(H  38,C  35,C  34,C  37)     52.84  0.000078    0.01     52.85   
   278. D(H  38,C  35,C  34,C  36)    170.06  0.000030    0.19    170.25   
   279. D(H  38,C  35,C  34,C   3)    -70.32 -0.000517   -0.12    -70.44   
   280. D(H  43,C  36,C  34,C  37)    177.64  0.000048    0.44    178.08   
   281. D(H  43,C  36,C  34,C  35)     62.77  0.001262   -0.23     62.53   
   282. D(H  43,C  36,C  34,C   3)    -54.95 -0.000742   -0.21    -55.16   
   283. D(H  42,C  36,C  34,C  37)     59.55 -0.000319    0.42     59.98   
   284. D(H  42,C  36,C  34,C  35)    -55.32  0.000895   -0.25    -55.57   
   285. D(H  42,C  36,C  34,C   3)   -173.04 -0.001109   -0.23   -173.26   
   286. D(H  41,C  36,C  34,C  37)    -59.98 -0.000152    0.41    -59.57   
   287. D(H  41,C  36,C  34,C  35)   -174.86  0.001063   -0.27   -175.13   
   288. D(H  41,C  36,C  34,C   3)     67.43 -0.000942   -0.24     67.19   
   289. D(H  46,C  37,C  34,C  35)    -61.97 -0.000637    0.06    -61.90   
   290. D(H  46,C  37,C  34,C   3)     58.70  0.001279    0.24     58.94   
   291. D(H  45,C  37,C  34,C  36)     64.32 -0.000345   -0.61     63.70   
   292. D(H  45,C  37,C  34,C  35)    176.93 -0.000625    0.05    176.98   
   293. D(H  45,C  37,C  34,C   3)    -62.41  0.001292    0.23    -62.18   
   294. D(H  44,C  37,C  34,C  36)    -55.61 -0.000630   -0.44    -56.05   
   295. D(H  44,C  37,C  34,C  35)     57.00 -0.000909    0.22     57.22   
   296. D(H  46,C  37,C  34,C  36)   -174.58 -0.000358   -0.60   -175.18   
   297. D(H  44,C  37,C  34,C   3)    177.67  0.001007    0.40    178.07   
   298. D(C  49,C  47,C   0,C   6)   -154.41 -0.003788    3.08   -151.33   
   299. D(C  49,C  47,C   0,C   1)     29.84 -0.002537    2.58     32.42   
   300. D(C  48,C  47,C   0,C   6)     79.58 -0.003117    3.81     83.38   
   301. D(C  48,C  47,C   0,C   1)    -96.17 -0.001866    3.30    -92.87   
   302. D(C  50,C  47,C   0,C   6)    -40.01 -0.003059    3.33    -36.68   
   303. D(C  50,C  47,C   0,C   1)    144.24 -0.001808    2.83    147.07   
   304. D(H  53,C  48,C  47,C  50)    -57.00  0.000909   -0.22    -57.22   
   305. D(H  53,C  48,C  47,C  49)     55.61  0.000630    0.44     56.05   
   306. D(H  53,C  48,C  47,C   0)   -177.67 -0.001007   -0.40   -178.07   
   307. D(H  52,C  48,C  47,C  50)   -176.93  0.000624   -0.05   -176.98   
   308. D(H  52,C  48,C  47,C  49)    -64.32  0.000346    0.61    -63.70   
   309. D(H  52,C  48,C  47,C   0)     62.41 -0.001292   -0.23     62.18   
   310. D(H  51,C  48,C  47,C  50)     61.97  0.000637   -0.06     61.90   
   311. D(H  51,C  48,C  47,C  49)    174.58  0.000359    0.60    175.18   
   312. D(H  51,C  48,C  47,C   0)    -58.70 -0.001279   -0.24    -58.94   
   313. D(H  56,C  49,C  47,C  50)    174.86 -0.001063    0.27    175.13   
   314. D(H  56,C  49,C  47,C  48)     59.98  0.000152   -0.41     59.57   
   315. D(H  56,C  49,C  47,C   0)    -67.43  0.000942    0.24    -67.19   
   316. D(H  55,C  49,C  47,C  50)     55.32 -0.000896    0.25     55.57   
   317. D(H  55,C  49,C  47,C  48)    -59.55  0.000319   -0.42    -59.98   
   318. D(H  55,C  49,C  47,C   0)    173.04  0.001109    0.23    173.26   
   319. D(H  54,C  49,C  47,C  50)    -62.77 -0.001262    0.23    -62.53   
   320. D(H  54,C  49,C  47,C  48)   -177.64 -0.000048   -0.44   -178.08   
   321. D(H  54,C  49,C  47,C   0)     54.95  0.000742    0.21     55.16   
   322. D(H  59,C  50,C  47,C  49)   -170.06 -0.000030   -0.19   -170.25   
   323. D(H  59,C  50,C  47,C  48)    -52.84 -0.000078   -0.01    -52.85   
   324. D(H  59,C  50,C  47,C   0)     70.32  0.000517    0.12     70.44   
   325. D(H  58,C  50,C  47,C  49)     67.73 -0.000245   -0.19     67.53   
   326. D(H  58,C  50,C  47,C  48)   -175.06 -0.000293   -0.01   -175.07   
   327. D(H  58,C  50,C  47,C   0)    -51.89  0.000303    0.11    -51.78   
   328. D(H  57,C  50,C  47,C  49)    -50.46  0.000075   -0.29    -50.75   
   329. D(H  57,C  50,C  47,C  48)     66.76  0.000028   -0.11     66.65   
   330. D(H  57,C  50,C  47,C   0)   -170.07  0.000623    0.01   -170.06   
    ----------------------------------------------------------------------------

         *************************************************************
         *                GEOMETRY OPTIMIZATION CYCLE   4            *
         *************************************************************
---------------------------------
CARTESIAN COORDINATES (ANGSTROEM)
---------------------------------
  C      1.341643    0.682031    0.036210
  C      1.341182   -0.681415   -0.038723
  C     -1.341182   -0.681415   -0.038730
  C     -1.341643    0.682032    0.036205
  C      0.000001   -1.249048   -0.445270
  O      0.000004   -2.160164   -1.273527
  C     -0.000000    1.251024    0.440970
  O     -0.000001    2.151506    1.280940
  C      2.478228   -1.728271    0.149863
  C      1.877264   -3.026425    0.770111
  C      3.175276   -2.116758   -1.177891
  C      3.521984   -1.255138    1.191040
  H      1.302415   -2.803631    1.677883
  H      1.233794   -3.565960    0.074869
  H      2.701128   -3.690975    1.052235
  H      3.666627   -1.264857   -1.656724
  H      3.940587   -2.877070   -0.974839
  H      2.450123   -2.534249   -1.879704
  H      4.224385   -2.075432    1.377830
  H      4.110729   -0.394215    0.878580
  H      3.036004   -1.007461    2.142232
  C     -2.478229   -1.728270    0.149845
  C     -1.877273   -3.026427    0.770093
  C     -3.521992   -1.255139    1.191016
  C     -3.175269   -2.116753   -1.177915
  H     -1.233800   -3.565962    0.074854
  H     -1.302429   -2.803638    1.677870
  H     -2.701140   -3.690976    1.052211
  H     -4.110733   -0.394214    0.878554
  H     -4.224396   -2.075431    1.377800
  H     -3.036017   -1.007463    2.142212
  H     -3.940586   -2.877061   -0.974870
  H     -3.666610   -1.264849   -1.656754
  H     -2.450111   -2.534248   -1.879721
  C     -2.482910    1.726462   -0.146418
  C     -1.891668    3.027952   -0.769958
  C     -3.529733    1.250143   -1.182675
  C     -3.174997    2.110960    1.184983
  H     -1.255863    3.575848   -0.074471
  H     -1.311598    2.807248   -1.674762
  H     -2.720739    3.683494   -1.057985
  H     -4.110246    0.383876   -0.869920
  H     -4.239132    2.066006   -1.362298
  H     -3.047674    1.009294   -2.137628
  H     -3.940925    2.872054    0.987134
  H     -3.664654    1.257794    1.663533
  H     -2.446832    2.526616    1.884729
  C      2.482912    1.726461   -0.146415
  C      3.175000    2.110960    1.184985
  C      3.529734    1.250138   -1.182672
  C      1.891670    3.027950   -0.769958
  H      2.446836    2.526619    1.884730
  H      3.664656    1.257795    1.663537
  H      3.940929    2.872052    0.987133
  H      3.047673    1.009289   -2.137624
  H      4.239133    2.065999   -1.362297
  H      4.110245    0.383871   -0.869916
  H      2.720741    3.683489   -1.057989
  H      1.311598    2.807244   -1.674760
  H      1.255867    3.575849   -0.074471

----------------------------
CARTESIAN COORDINATES (A.U.)
----------------------------
  NO LB      ZA    FRAG     MASS         X           Y           Z
   0 C     6.0000    0    12.011    2.535339    1.288852    0.068427
   1 C     6.0000    0    12.011    2.534468   -1.287688   -0.073176
   2 C     6.0000    0    12.011   -2.534466   -1.287687   -0.073190
   3 C     6.0000    0    12.011   -2.535337    1.288853    0.068418
   4 C     6.0000    0    12.011    0.000003   -2.360359   -0.841439
   5 O     8.0000    0    15.999    0.000007   -4.082119   -2.406618
   6 C     6.0000    0    12.011   -0.000000    2.364094    0.833313
   7 O     8.0000    0    15.999   -0.000002    4.065757    2.420627
   8 C     6.0000    0    12.011    4.683171   -3.265958    0.283200
   9 C     6.0000    0    12.011    3.547514   -5.719114    1.455298
  10 C     6.0000    0    12.011    6.000403   -4.000092   -2.225891
  11 C     6.0000    0    12.011    6.655584   -2.371868    2.250739
  12 H     1.0000    0     1.008    2.461208   -5.298095    3.170740
  13 H     1.0000    0     1.008    2.331532   -6.738688    0.141482
  14 H     1.0000    0     1.008    5.104392   -6.974932    1.988436
  15 H     1.0000    0     1.008    6.928922   -2.390232   -3.130755
  16 H     1.0000    0     1.008    7.446631   -5.436874   -1.842178
  17 H     1.0000    0     1.008    4.630061   -4.789036   -3.552126
  18 H     1.0000    0     1.008    7.982931   -3.921997    2.603721
  19 H     1.0000    0     1.008    7.768151   -0.744959    1.660275
  20 H     1.0000    0     1.008    5.737216   -1.903825    4.048232
  21 C     6.0000    0    12.011   -4.683174   -3.265957    0.283166
  22 C     6.0000    0    12.011   -3.547531   -5.719119    1.455265
  23 C     6.0000    0    12.011   -6.655599   -2.371868    2.250694
  24 C     6.0000    0    12.011   -6.000388   -4.000083   -2.225937
  25 H     1.0000    0     1.008   -2.331544   -6.738692    0.141453
  26 H     1.0000    0     1.008   -2.461233   -5.298108    3.170714
  27 H     1.0000    0     1.008   -5.104416   -6.974933    1.988390
  28 H     1.0000    0     1.008   -7.768160   -0.744957    1.660226
  29 H     1.0000    0     1.008   -7.982951   -3.921997    2.603664
  30 H     1.0000    0     1.008   -5.737242   -1.903829    4.048194
  31 H     1.0000    0     1.008   -7.446627   -5.436857   -1.842238
  32 H     1.0000    0     1.008   -6.928889   -2.390219   -3.130811
  33 H     1.0000    0     1.008   -4.630039   -4.789035   -3.552159
  34 C     6.0000    0    12.011   -4.692020    3.262541   -0.276689
  35 C     6.0000    0    12.011   -3.574734    5.722000   -1.455010
  36 C     6.0000    0    12.011   -6.670230    2.362428   -2.234932
  37 C     6.0000    0    12.011   -5.999874    3.989136    2.239294
  38 H     1.0000    0     1.008   -2.373236    6.757374   -0.140730
  39 H     1.0000    0     1.008   -2.478561    5.304929   -3.164842
  40 H     1.0000    0     1.008   -5.141451    6.960794   -1.999302
  41 H     1.0000    0     1.008   -7.767240    0.725421   -1.643910
  42 H     1.0000    0     1.008   -8.010798    3.904185   -2.574370
  43 H     1.0000    0     1.008   -5.759268    1.907289   -4.039531
  44 H     1.0000    0     1.008   -7.447269    5.427395    1.865412
  45 H     1.0000    0     1.008   -6.925193    2.376887    3.143622
  46 H     1.0000    0     1.008   -4.623842    4.774612    3.561621
  47 C     6.0000    0    12.011    4.692023    3.262538   -0.276684
  48 C     6.0000    0    12.011    5.999880    3.989137    2.239297
  49 C     6.0000    0    12.011    6.670230    2.362419   -2.234927
  50 C     6.0000    0    12.011    3.574739    5.721996   -1.455010
  51 H     1.0000    0     1.008    4.623850    4.774619    3.561623
  52 H     1.0000    0     1.008    6.925196    2.376888    3.143629
  53 H     1.0000    0     1.008    7.447277    5.427392    1.865411
  54 H     1.0000    0     1.008    5.759267    1.907280   -4.039524
  55 H     1.0000    0     1.008    8.010801    3.904173   -2.574368
  56 H     1.0000    0     1.008    7.767237    0.725410   -1.643904
  57 H     1.0000    0     1.008    5.141456    6.960786   -1.999309
  58 H     1.0000    0     1.008    2.478560    5.304922   -3.164838
  59 H     1.0000    0     1.008    2.373246    6.757375   -0.140730

--------------------------------
INTERNAL COORDINATES (ANGSTROEM)
--------------------------------
 C      0   0   0     0.000000000000     0.00000000     0.00000000
 C      1   0   0     1.365503875275     0.00000000     0.00000000
 C      2   1   0     2.682364171268    90.01934112     0.00000000
 C      3   2   1     1.365504076204    90.01934310     0.00000000
 C      2   1   3     1.512036554414   112.94815096    15.61477170
 O      5   2   1     1.231317193473   117.29964700   136.84252861
 C      1   2   3     1.512478762537   112.95564187    15.53190703
 O      7   1   2     1.231428524248   117.23481929   136.01509372
 C      2   1   3     1.557030163037   131.63900328   192.19191442
 C      9   2   1     1.559188417379   109.05601574   147.03972125
 C      9   2   1     1.549105943083   113.16588829   267.00489756
 C      9   2   1     1.548331137385   111.60955549    32.35582701
 H     10   9   2     1.097332619779   111.22032066   307.55381586
 H     10   9   2     1.090189392408   112.69681779    69.77159075
 H     10   9   2     1.095432891999   108.52161178   189.25147483
 H     11   9   2     1.093820396035   112.45905182    61.99796713
 H     11   9   2     1.097727350157   109.19968616   181.73246784
 H     11   9   2     1.092102679783   110.35844413   300.89391226
 H     12   9   2     1.095964982347   108.53810737   172.94690199
 H     12   9   2     1.088779341845   114.40384072   292.47607549
 H     12   9   2     1.096488601034   110.70704411    54.84940225
 C      3   2   1     1.557030385243   136.90872065   193.35736164
 C     22   3   2     1.559188431927   109.05609766    14.95351008
 C     22   3   2     1.548331256422   111.60951836   129.63741380
 C     22   3   2     1.549106105956   113.16586509   254.98835916
 H     23  22   3     1.090189265050   112.69680429   290.22832426
 H     23  22   3     1.097332580629   111.22033597    52.44608311
 H     23  22   3     1.095432900010   108.52159242   170.74843455
 H     24  22   3     1.088779292837   114.40383362    67.52392090
 H     24  22   3     1.095965112588   108.53813063   187.05309138
 H     24  22   3     1.096488595510   110.70703179   305.15062819
 H     25  22   3     1.097727479532   109.19969169   178.26783847
 H     25  22   3     1.093820196210   112.45909736   298.00239531
 H     25  22   3     1.092102670386   110.35840414    59.10642882
 C      4   3   2     1.557779945730   131.54932560   168.13697086
 C     35   4   3     1.559565840858   109.18638661   212.93569697
 C     35   4   3     1.548079031035   111.56705091   327.58350808
 C     35   4   3     1.549016035507   113.14060307    92.87441210
 H     36  35   4     1.090018826620   112.67472783   289.56457981
 H     36  35   4     1.097206455619   111.23951929    51.78489692
 H     36  35   4     1.095468842876   108.51748236   170.06368449
 H     37  35   4     1.088682285923   114.39949460    67.18794219
 H     37  35   4     1.095966583236   108.56362839   186.73954609
 H     37  35   4     1.096505550942   110.68740479   304.84639465
 H     38  35   4     1.097749640596   109.20337373   178.06613452
 H     38  35   4     1.093922234809   112.48277661   297.82033239
 H     38  35   4     1.092079542010   110.32215699    58.93891809
 C      1   2   3     1.557780085663   131.54929471   191.86330595
 C     48   1   2     1.549015893591   113.14064307   267.12566615
 C     48   1   2     1.548079155997   111.56699321    32.41658001
 C     48   1   2     1.559565868154   109.18637741   147.06434610
 H     49  48   1     1.092079416044   110.32217537   301.06100037
 H     49  48   1     1.093922341024   112.48276839    62.17958591
 H     49  48   1     1.097749648741   109.20338424   181.93378161
 H     50  48   1     1.096505476567   110.68739346    55.15363524
 H     50  48   1     1.095966519492   108.56364068   173.26046951
 H     50  48   1     1.088682307920   114.39949850   292.81210935
 H     51  48   1     1.095468872741   108.51749608   189.93649319
 H     51  48   1     1.097206485820   111.23951792   308.21528204
 H     51  48   1     1.090018779473   112.67472623    70.43559525

---------------------------
INTERNAL COORDINATES (A.U.)
---------------------------
 C      0   0   0     0.000000000000     0.00000000     0.00000000
 C      1   0   0     2.580428359078     0.00000000     0.00000000
 C      2   1   0     5.068933675140    90.01934112     0.00000000
 C      3   2   1     2.580428738779    90.01934310     0.00000000
 C      2   1   3     2.857334992320   112.94815096    15.61477170
 O      5   2   1     2.326852279653   117.29964700   136.84252861
 C      1   2   3     2.858170644568   112.95564187    15.53190703
 O      7   1   2     2.327062664328   117.23481929   136.01509372
 C      2   1   3     2.942360590395   131.63900328   192.19191442
 C      9   2   1     2.946439100028   109.05601574   147.03972125
 C      9   2   1     2.927385984856   113.16588829   267.00489756
 C      9   2   1     2.925921814281   111.60955549    32.35582701
 H     10   9   2     2.073658129201   111.22032066   307.55381586
 H     10   9   2     2.060159385757   112.69681779    69.77159075
 H     10   9   2     2.070068163968   108.52161178   189.25147483
 H     11   9   2     2.067020988203   112.45905182    61.99796713
 H     11   9   2     2.074404061511   109.19968616   181.73246784
 H     11   9   2     2.063774974912   110.35844413   300.89391226
 H     12   9   2     2.071073669003   108.53810737   172.94690199
 H     12   9   2     2.057494776358   114.40384072   292.47607549
 H     12   9   2     2.072063164921   110.70704411    54.84940225
 C      3   2   1     2.942361010303   136.90872065   193.35736164
 C     22   3   2     2.946439127521   109.05609766    14.95351008
 C     22   3   2     2.925922039228   111.60951836   129.63741380
 C     22   3   2     2.927386292642   113.16586509   254.98835916
 H     23  22   3     2.060159145085   112.69680429   290.22832426
 H     23  22   3     2.073658055218   111.22033597    52.44608311
 H     23  22   3     2.070068179106   108.52159242   170.74843455
 H     24  22   3     2.057494683747   114.40383362    67.52392090
 H     24  22   3     2.071073915123   108.53813063   187.05309138
 H     24  22   3     2.072063154482   110.70703179   305.15062819
 H     25  22   3     2.074404305994   109.19969169   178.26783847
 H     25  22   3     2.067020610589   112.45909736   298.00239531
 H     25  22   3     2.063774957153   110.35840414    59.10642882
 C      4   3   2     2.943777474345   131.54932560   168.13697086
 C     35   4   3     2.947152327041   109.18638661   212.93569697
 C     35   4   3     2.925445402323   111.56705091   327.58350808
 C     35   4   3     2.927216084161   113.14060307    92.87441210
 H     36  35   4     2.059837063130   112.67472783   289.56457981
 H     36  35   4     2.073419713489   111.23951929    51.78489692
 H     36  35   4     2.070136101280   108.51748236   170.06368449
 H     37  35   4     2.057311367246   114.39949460    67.18794219
 H     37  35   4     2.071076694246   108.56362839   186.73954609
 H     37  35   4     2.072095195605   110.68740479   304.84639465
 H     38  35   4     2.074446184337   109.20337373   178.06613452
 H     38  35   4     2.067213435596   112.48277661   297.82033239
 H     38  35   4     2.063731250856   110.32215699    58.93891809
 C      1   2   3     2.943777738779   131.54929471   191.86330595
 C     48   1   2     2.927215815978   113.14064307   267.12566615
 C     48   1   2     2.925445638467   111.56699321    32.41658001
 C     48   1   2     2.947152378622   109.18637741   147.06434610
 H     49  48   1     2.063731012816   110.32217537   301.06100037
 H     49  48   1     2.067213636313   112.48276839    62.17958591
 H     49  48   1     2.074446199729   109.20338424   181.93378161
 H     50  48   1     2.072095055056   110.68739346    55.15363524
 H     50  48   1     2.071076573786   108.56364068   173.26046951
 H     50  48   1     2.057311408814   114.39949850   292.81210935
 H     51  48   1     2.070136157716   108.51749608   189.93649319
 H     51  48   1     2.073419770562   111.23951792   308.21528204
 H     51  48   1     2.059836974036   112.67472623    70.43559525


           ************************************************************
           *        Program running with 8 parallel MPI-processes     *
           *              working on a common directory               *
           ************************************************************
------------------------------------------------------------------------------
                   ___                                                        
                  /   \      - P O W E R E D   B Y -                         
                 /     \                                                     
                 |  |  |   _    _      __       _____    __    __             
                 |  |  |  | |  | |    /  \     |  _  \  |  |  /  |          
                  \  \/   | |  | |   /    \    | | | |  |  | /  /          
                 / \  \   | |__| |  /  /\  \   | |_| |  |  |/  /          
                |  |  |   |  __  | /  /__\  \  |    /   |      \           
                |  |  |   | |  | | |   __   |  |    \   |  |\   \          
                \     /   | |  | | |  |  |  |  | |\  \  |  | \   \       
                 \___/    |_|  |_| |__|  |__|  |_| \__\ |__|  \__/        
                                                                              
                      - O R C A' S   B I G   F R I E N D -                    
                                      &                                       
                       - I N T E G R A L  F E E D E R -                       
                                                                              
 v1 FN, 2020, v2 2021                                                         
------------------------------------------------------------------------------


Reading SHARK input file Q6_0e_0H_B3LYP_631Gd_opt.SHARKINP.tmp ... ok
----------------------
SHARK INTEGRAL PACKAGE
----------------------

Number of atoms                             ...     60
Number of basis functions                   ...    408
Number of shells                            ...    216
Maximum angular momentum                    ...      2
Integral batch strategy                     ... SHARK/LIBINT Hybrid
RI-J (if used) integral strategy            ... SPLIT-RIJ (Revised 2003 algorithm where possible)
Printlevel                                  ...      1
Contraction scheme used                     ... SEGMENTED contraction
Coulomb Range Separation                    ... NOT USED
Exchange Range Separation                   ... NOT USED
Finite Nucleus Model                        ... NOT USED
Auxiliary Coulomb fitting basis             ... AVAILABLE
   # of basis functions in Aux-J            ...   1572
   # of shells in Aux-J                     ...    540
   Maximum angular momentum in Aux-J        ...      4
Auxiliary J/K fitting basis                 ... NOT available
Auxiliary Correlation fitting basis         ... NOT available
Auxiliary 'external' fitting basis          ... NOT available
Integral threshold                          ...     2.500000e-11
Primitive cut-off                           ...     2.500000e-12
Primitive pair pre-selection threshold      ...     2.500000e-12

Calculating pre-screening integrals         ... done (  0.1 sec) Dimension = 216
Organizing shell pair data                  ... done (  0.2 sec)
Shell pair information
Total number of shell pairs                 ...     23436
Shell pairs after pre-screening             ...     18067
Total number of primitive shell pairs       ...    127872
Primitive shell pairs kept                  ...     53206
          la=0 lb=0:   7563 shell pairs
          la=1 lb=0:   5826 shell pairs
          la=1 lb=1:   1109 shell pairs
          la=2 lb=0:   2402 shell pairs
          la=2 lb=1:    978 shell pairs
          la=2 lb=2:    189 shell pairs

Calculating one electron integrals          ... done (  0.1 sec)
Calculating RI/J V-Matrix + Cholesky decomp.... done (  0.2 sec)
Calculating Nuclear repulsion               ... done (  0.0 sec) ENN=   2371.924645717791 Eh

SHARK setup successfully completed in   0.8 seconds

Maximum memory used throughout the entire GTOINT-calculation: 32.2 MB
[1717917069.881051] [eu-a2p-240:75112:0]          mpool.c:38   UCX  WARN  object 0x3255bc0 was not returned to mpool ucp_requests
[1717917069.881080] [eu-a2p-240:75112:0]          mpool.c:38   UCX  WARN  object 0x3255d80 was not returned to mpool ucp_requests
[1717917069.881087] [eu-a2p-240:75112:0]          mpool.c:38   UCX  WARN  object 0x3255f40 was not returned to mpool ucp_requests
[1717917069.881092] [eu-a2p-240:75112:0]          mpool.c:38   UCX  WARN  object 0x3256100 was not returned to mpool ucp_requests
[1717917069.881096] [eu-a2p-240:75112:0]          mpool.c:38   UCX  WARN  object 0x32562c0 was not returned to mpool ucp_requests
[1717917069.881101] [eu-a2p-240:75112:0]          mpool.c:38   UCX  WARN  object 0x3256480 was not returned to mpool ucp_requests
[1717917069.881106] [eu-a2p-240:75112:0]          mpool.c:38   UCX  WARN  object 0x3256640 was not returned to mpool ucp_requests
[1717917069.881110] [eu-a2p-240:75112:0]          mpool.c:38   UCX  WARN  object 0x3256800 was not returned to mpool ucp_requests
[1717917069.881115] [eu-a2p-240:75112:0]          mpool.c:38   UCX  WARN  object 0x32569c0 was not returned to mpool ucp_requests
[1717917069.881120] [eu-a2p-240:75112:0]          mpool.c:38   UCX  WARN  object 0x3256b80 was not returned to mpool ucp_requests
[1717917069.881124] [eu-a2p-240:75112:0]          mpool.c:38   UCX  WARN  object 0x3256d40 was not returned to mpool ucp_requests
[1717917069.899153] [eu-a2p-240:75116:0]          mpool.c:38   UCX  WARN  object 0x2eb3a00 was not returned to mpool ucp_requests
[1717917069.899178] [eu-a2p-240:75116:0]          mpool.c:38   UCX  WARN  object 0x2eb3bc0 was not returned to mpool ucp_requests
[1717917069.899185] [eu-a2p-240:75116:0]          mpool.c:38   UCX  WARN  object 0x2eb3d80 was not returned to mpool ucp_requests
[1717917069.899190] [eu-a2p-240:75116:0]          mpool.c:38   UCX  WARN  object 0x2eb3f40 was not returned to mpool ucp_requests
[1717917069.899195] [eu-a2p-240:75116:0]          mpool.c:38   UCX  WARN  object 0x2eb4100 was not returned to mpool ucp_requests
[1717917069.899199] [eu-a2p-240:75116:0]          mpool.c:38   UCX  WARN  object 0x2eb42c0 was not returned to mpool ucp_requests
[1717917069.899204] [eu-a2p-240:75116:0]          mpool.c:38   UCX  WARN  object 0x2eb4480 was not returned to mpool ucp_requests
[1717917069.899209] [eu-a2p-240:75116:0]          mpool.c:38   UCX  WARN  object 0x2eb4640 was not returned to mpool ucp_requests
[1717917069.899213] [eu-a2p-240:75116:0]          mpool.c:38   UCX  WARN  object 0x2eb4800 was not returned to mpool ucp_requests
[1717917069.899218] [eu-a2p-240:75116:0]          mpool.c:38   UCX  WARN  object 0x2eb49c0 was not returned to mpool ucp_requests
[1717917069.899222] [eu-a2p-240:75116:0]          mpool.c:38   UCX  WARN  object 0x2eb4b80 was not returned to mpool ucp_requests
[1717917069.899227] [eu-a2p-240:75116:0]          mpool.c:38   UCX  WARN  object 0x2eb4d40 was not returned to mpool ucp_requests
[1717917069.911027] [eu-a2p-240:75117:0]          mpool.c:38   UCX  WARN  object 0x27cda00 was not returned to mpool ucp_requests
[1717917069.911060] [eu-a2p-240:75117:0]          mpool.c:38   UCX  WARN  object 0x27cdbc0 was not returned to mpool ucp_requests
[1717917069.911067] [eu-a2p-240:75117:0]          mpool.c:38   UCX  WARN  object 0x27cdd80 was not returned to mpool ucp_requests
[1717917069.911072] [eu-a2p-240:75117:0]          mpool.c:38   UCX  WARN  object 0x27cdf40 was not returned to mpool ucp_requests
[1717917069.911077] [eu-a2p-240:75117:0]          mpool.c:38   UCX  WARN  object 0x27ce100 was not returned to mpool ucp_requests
[1717917069.911081] [eu-a2p-240:75117:0]          mpool.c:38   UCX  WARN  object 0x27ce2c0 was not returned to mpool ucp_requests
[1717917069.911086] [eu-a2p-240:75117:0]          mpool.c:38   UCX  WARN  object 0x27ce480 was not returned to mpool ucp_requests
[1717917069.911091] [eu-a2p-240:75117:0]          mpool.c:38   UCX  WARN  object 0x27ce640 was not returned to mpool ucp_requests
[1717917069.911095] [eu-a2p-240:75117:0]          mpool.c:38   UCX  WARN  object 0x27ce800 was not returned to mpool ucp_requests
[1717917069.911100] [eu-a2p-240:75117:0]          mpool.c:38   UCX  WARN  object 0x27ce9c0 was not returned to mpool ucp_requests
[1717917069.911105] [eu-a2p-240:75117:0]          mpool.c:38   UCX  WARN  object 0x27ceb80 was not returned to mpool ucp_requests
[1717917069.911110] [eu-a2p-240:75117:0]          mpool.c:38   UCX  WARN  object 0x27ced40 was not returned to mpool ucp_requests
[1717917069.911717] [eu-a2p-240:75114:0]          mpool.c:38   UCX  WARN  object 0x3ae9240 was not returned to mpool ucp_requests
[1717917069.911757] [eu-a2p-240:75114:0]          mpool.c:38   UCX  WARN  object 0x3ae9400 was not returned to mpool ucp_requests
[1717917069.911764] [eu-a2p-240:75114:0]          mpool.c:38   UCX  WARN  object 0x3ae95c0 was not returned to mpool ucp_requests
[1717917069.911769] [eu-a2p-240:75114:0]          mpool.c:38   UCX  WARN  object 0x3ae9780 was not returned to mpool ucp_requests
[1717917069.911778] [eu-a2p-240:75114:0]          mpool.c:38   UCX  WARN  object 0x3ae9940 was not returned to mpool ucp_requests
[1717917069.911783] [eu-a2p-240:75114:0]          mpool.c:38   UCX  WARN  object 0x3ae9b00 was not returned to mpool ucp_requests
[1717917069.911788] [eu-a2p-240:75114:0]          mpool.c:38   UCX  WARN  object 0x3ae9cc0 was not returned to mpool ucp_requests
[1717917069.911793] [eu-a2p-240:75114:0]          mpool.c:38   UCX  WARN  object 0x3ae9e80 was not returned to mpool ucp_requests
[1717917069.911802] [eu-a2p-240:75114:0]          mpool.c:38   UCX  WARN  object 0x3aea040 was not returned to mpool ucp_requests
[1717917069.911807] [eu-a2p-240:75114:0]          mpool.c:38   UCX  WARN  object 0x3aea200 was not returned to mpool ucp_requests
[1717917069.911812] [eu-a2p-240:75114:0]          mpool.c:38   UCX  WARN  object 0x3aea3c0 was not returned to mpool ucp_requests
[1717917069.911816] [eu-a2p-240:75114:0]          mpool.c:38   UCX  WARN  object 0x3aea580 was not returned to mpool ucp_requests
[1717917069.915725] [eu-a2p-240:75113:0]          mpool.c:38   UCX  WARN  object 0x3b89240 was not returned to mpool ucp_requests
[1717917069.915755] [eu-a2p-240:75113:0]          mpool.c:38   UCX  WARN  object 0x3b89400 was not returned to mpool ucp_requests
[1717917069.915762] [eu-a2p-240:75113:0]          mpool.c:38   UCX  WARN  object 0x3b895c0 was not returned to mpool ucp_requests
[1717917069.915768] [eu-a2p-240:75113:0]          mpool.c:38   UCX  WARN  object 0x3b89780 was not returned to mpool ucp_requests
[1717917069.915774] [eu-a2p-240:75113:0]          mpool.c:38   UCX  WARN  object 0x3b89940 was not returned to mpool ucp_requests
[1717917069.915780] [eu-a2p-240:75113:0]          mpool.c:38   UCX  WARN  object 0x3b89b00 was not returned to mpool ucp_requests
[1717917069.915785] [eu-a2p-240:75113:0]          mpool.c:38   UCX  WARN  object 0x3b89cc0 was not returned to mpool ucp_requests
[1717917069.915791] [eu-a2p-240:75113:0]          mpool.c:38   UCX  WARN  object 0x3b89e80 was not returned to mpool ucp_requests
[1717917069.915796] [eu-a2p-240:75113:0]          mpool.c:38   UCX  WARN  object 0x3b8a040 was not returned to mpool ucp_requests
[1717917069.915802] [eu-a2p-240:75113:0]          mpool.c:38   UCX  WARN  object 0x3b8a200 was not returned to mpool ucp_requests
[1717917069.915807] [eu-a2p-240:75113:0]          mpool.c:38   UCX  WARN  object 0x3b8a580 was not returned to mpool ucp_requests
[1717917069.918170] [eu-a2p-240:75115:0]          mpool.c:38   UCX  WARN  object 0x3d53a00 was not returned to mpool ucp_requests
[1717917069.918207] [eu-a2p-240:75115:0]          mpool.c:38   UCX  WARN  object 0x3d53bc0 was not returned to mpool ucp_requests
[1717917069.918216] [eu-a2p-240:75115:0]          mpool.c:38   UCX  WARN  object 0x3d53d80 was not returned to mpool ucp_requests
[1717917069.918223] [eu-a2p-240:75115:0]          mpool.c:38   UCX  WARN  object 0x3d53f40 was not returned to mpool ucp_requests
[1717917069.918230] [eu-a2p-240:75115:0]          mpool.c:38   UCX  WARN  object 0x3d54100 was not returned to mpool ucp_requests
[1717917069.918236] [eu-a2p-240:75115:0]          mpool.c:38   UCX  WARN  object 0x3d542c0 was not returned to mpool ucp_requests
[1717917069.918242] [eu-a2p-240:75115:0]          mpool.c:38   UCX  WARN  object 0x3d54480 was not returned to mpool ucp_requests
[1717917069.918248] [eu-a2p-240:75115:0]          mpool.c:38   UCX  WARN  object 0x3d54640 was not returned to mpool ucp_requests
[1717917069.918254] [eu-a2p-240:75115:0]          mpool.c:38   UCX  WARN  object 0x3d54800 was not returned to mpool ucp_requests
[1717917069.918261] [eu-a2p-240:75115:0]          mpool.c:38   UCX  WARN  object 0x3d549c0 was not returned to mpool ucp_requests
[1717917069.918267] [eu-a2p-240:75115:0]          mpool.c:38   UCX  WARN  object 0x3d54b80 was not returned to mpool ucp_requests
[1717917069.918273] [eu-a2p-240:75115:0]          mpool.c:38   UCX  WARN  object 0x3d54d40 was not returned to mpool ucp_requests
[1717917069.919705] [eu-a2p-240:75111:0]          mpool.c:38   UCX  WARN  object 0x3887800 was not returned to mpool ucp_requests
[1717917069.919730] [eu-a2p-240:75111:0]          mpool.c:38   UCX  WARN  object 0x38879c0 was not returned to mpool ucp_requests
[1717917069.919737] [eu-a2p-240:75111:0]          mpool.c:38   UCX  WARN  object 0x3887d40 was not returned to mpool ucp_requests


           ************************************************************
           *        Program running with 8 parallel MPI-processes     *
           *              working on a common directory               *
           ************************************************************

Diagonalization of the overlap matrix:
Smallest eigenvalue                        ... 1.167e-03
Time for diagonalization                   ...    0.038 sec
Threshold for overlap eigenvalues          ... 1.000e-08
Number of eigenvalues below threshold      ... 0
Time for construction of square roots      ...    0.020 sec
Total time needed                          ...    0.060 sec

-------------------
DFT GRID GENERATION
-------------------

General Integration Accuracy     IntAcc      ... 4.959
Radial Grid Type                 RadialGrid  ... OptM3 with GC (2021)
Angular Grid (max. ang.)         AngularGrid ... 6 (Lebedev-590)
Angular grid pruning method      GridPruning ... 4 (adaptive)
Weight generation scheme         WeightScheme... Becke
Basis function cutoff            BFCut       ... 1.0000e-11
Integration weight cutoff        WCut        ... 1.0000e-14
Angular grids for H and He will be reduced by one unit
Partially contracted basis set               ... off
Rotationally invariant grid construction     ... off

Total number of grid points                  ...   637070
Total number of batches                      ...     9984
Average number of points per batch           ...       63
Average number of grid points per atom       ...    10618
Time for grid setup =    7.843 sec

--------------------
COSX GRID GENERATION
--------------------

GRIDX 1
-------
General Integration Accuracy     IntAcc      ... 4.020
Radial Grid Type                 RadialGrid  ... OptM3 with GC (2021)
Angular Grid (max. ang.)         AngularGrid ... 2 (Lebedev-110)
Angular grid pruning method      GridPruning ... 4 (adaptive)
Weight generation scheme         WeightScheme... Becke
Basis function cutoff            BFCut       ... 1.0000e-11
Integration weight cutoff        WCut        ... 1.0000e-14
Angular grids for H and He will be reduced by one unit
Partially contracted basis set               ... on
Rotationally invariant grid construction     ... off

Total number of grid points                  ...    66831
Total number of batches                      ...     1065
Average number of points per batch           ...       62
Average number of grid points per atom       ...     1114
UseSFitting                                  ... on

GRIDX 2
-------
General Integration Accuracy     IntAcc      ... 4.338
Radial Grid Type                 RadialGrid  ... OptM3 with GC (2021)
Angular Grid (max. ang.)         AngularGrid ... 3 (Lebedev-194)
Angular grid pruning method      GridPruning ... 4 (adaptive)
Weight generation scheme         WeightScheme... Becke
Basis function cutoff            BFCut       ... 1.0000e-11
Integration weight cutoff        WCut        ... 1.0000e-14
Angular grids for H and He will be reduced by one unit
Partially contracted basis set               ... on
Rotationally invariant grid construction     ... off

Total number of grid points                  ...   144545
Total number of batches                      ...     2288
Average number of points per batch           ...       63
Average number of grid points per atom       ...     2409
UseSFitting                                  ... on

GRIDX 3
-------
General Integration Accuracy     IntAcc      ... 4.871
Radial Grid Type                 RadialGrid  ... OptM3 with GC (2021)
Angular Grid (max. ang.)         AngularGrid ... 4 (Lebedev-302)
Angular grid pruning method      GridPruning ... 4 (adaptive)
Weight generation scheme         WeightScheme... Becke
Basis function cutoff            BFCut       ... 1.0000e-11
Integration weight cutoff        WCut        ... 1.0000e-14
Angular grids for H and He will be reduced by one unit
Partially contracted basis set               ... on
Rotationally invariant grid construction     ... off

Total number of grid points                  ...   279515
Total number of batches                      ...     4395
Average number of points per batch           ...       63
Average number of grid points per atom       ...     4659
UseSFitting                                  ... on

Time for X-Grid setup             =    3.765 sec


--------------------
CPCM SOLVATION MODEL
--------------------
CPCM parameters:
  Epsilon                                         ...      80.4000
  Refrac                                          ...       1.3300
  Rsolv                                           ...       1.3000
  Surface type                                    ... GAUSSIAN VDW
  Epsilon function type                           ...         CPCM
Radii:
 Radius for C  used is    3.8550 Bohr (=   2.0400 Ang.)
 Radius for O  used is    3.4469 Bohr (=   1.8240 Ang.)
 Radius for H  used is    2.4944 Bohr (=   1.3200 Ang.)
Calculating surface                               ...        done! (  0.0s)
GEPOL surface points                              ...         2802
GEPOL Volume                                      ...    3001.3492
GEPOL Surface-area                                ...    1394.5102
Calculating surface distance matrix               ...        done! (  0.0s)
Performing Cholesky decomposition & store         ...        done! (  0.4s)
Overall time for CPCM initialization              ...                 0.5s
--------------
SCF ITERATIONS
--------------
ITER       Energy         Delta-E        Max-DP      RMS-DP      [F,P]     Damp
               ***  Starting incremental Fock matrix formation  ***
  0  -1009.6977727578   0.000000000000 0.00557853  0.00012325  0.0242526 0.7000
                      *** Initiating the SOSCF procedure ***
                      *** Re-Reading the Fockian *** 
                      *** Removing any level shift *** 
ITER      Energy       Delta-E        Grad      Rot      Max-DP    RMS-DP
  1  -1009.70245793  -0.0046851692  0.002086  0.002086  0.017458  0.000396
               *** Restarting incremental Fock matrix formation ***
  2  -1009.71520308  -0.0127451534  0.001285  0.003506  0.003631  0.000107
  3  -1009.71551468  -0.0003116040  0.000647  0.002082  0.003289  0.000051
  4  -1009.71547639   0.0000382898  0.001368  0.001456  0.002156  0.000031
  5  -1009.71553106  -0.0000546657  0.000140  0.000207  0.000469  0.000009
  6  -1009.71553018   0.0000008824  0.000205  0.000107  0.000301  0.000005
  7  -1009.71553198  -0.0000018045  0.000007  0.000033  0.000041  0.000001
  8  -1009.71553194   0.0000000423  0.000015  0.000026  0.000029  0.000000
  9  -1009.71553197  -0.0000000337  0.000003  0.000010  0.000011  0.000000
 10  -1009.71553201  -0.0000000367  0.000003  0.000006  0.000005  0.000000
                  ***Gradient check signals convergence***
              ***Rediagonalizing the Fockian in SOSCF/NRSCF***

               *****************************************************
               *                     SUCCESS                       *
               *           SCF CONVERGED AFTER  11 CYCLES          *
               *****************************************************

Old exchange energy                            =    -28.674692753 Eh
New exchange energy                            =    -28.674682847 Eh
Exchange energy change after final integration =      0.000009906 Eh
Total energy after final integration           =  -1009.715522094 Eh
Final COS-X integration done in                =    22.612 sec
Total Energy       :        -1009.71552209 Eh          -27475.75620 eV
  Last Energy change         ...    1.0476e-08  Tolerance :   1.0000e-08
  Last MAX-Density change    ...    5.7732e-15  Tolerance :   1.0000e-07
             **** THE GBW FILE WAS UPDATED (Q6_0e_0H_B3LYP_631Gd_opt.gbw) ****
             **** DENSITY Q6_0e_0H_B3LYP_631Gd_opt.scfp WAS UPDATED ****
             **** ENERGY FILE WAS UPDATED (Q6_0e_0H_B3LYP_631Gd_opt.en.tmp) ****
             **** THE GBW FILE WAS UPDATED (Q6_0e_0H_B3LYP_631Gd_opt.gbw) ****
             **** DENSITY Q6_0e_0H_B3LYP_631Gd_opt.scfp WAS UPDATED ****
Total SCF time: 0 days 0 hours 2 min 42 sec 

Maximum memory used throughout the entire SCF-calculation: 228.3 MB

-------------------------   --------------------
FINAL SINGLE POINT ENERGY     -1009.715522093770
-------------------------   --------------------


           ************************************************************
           *        Program running with 8 parallel MPI-processes     *
           *              working on a common directory               *
           ************************************************************
------------------------------------------------------------------------------
                         ORCA SCF GRADIENT CALCULATION
------------------------------------------------------------------------------

 ... reading COSX grid (gridx3)
Gradient of the Kohn-Sham DFT energy:
Kohn-Sham wavefunction type      ... RKS
Hartree-Fock exchange scaling    ...    0.200
Number of operators              ...    1
Number of atoms                  ...   60
Basis set dimensions             ...  408
Integral neglect threshold       ... 2.5e-11
Integral primitive cutoff        ... 2.5e-12
SHARK Integral package           ... ON

Nuc. rep. gradient       (SHARK) ... done (  0.0 sec)
HCore & Overlap gradient (SHARK) ... done (  0.5 sec)
RI-J gradient            (SHARK) ... done (  1.8 sec)
COSX-gradient                    ... done ( 29.2 sec)
Exchange-correlation gradient    ... done

------------------
CARTESIAN GRADIENT
------------------

   1   C   :    0.000626227   -0.001444177    0.000801058
   2   C   :    0.001186517    0.000791376   -0.000420769
   3   C   :   -0.001186460    0.000791292   -0.000420656
   4   C   :   -0.000626271   -0.001443961    0.000800935
   5   C   :    0.000000055    0.001764110   -0.002979633
   6   O   :    0.000000009   -0.000890249    0.000826017
   7   C   :   -0.000000028   -0.000744857    0.001770722
   8   O   :   -0.000000084    0.000003630    0.000391339
   9   C   :    0.000332684    0.000643483    0.000606563
  10   C   :   -0.000821398   -0.000361872    0.000483195
  11   C   :   -0.000522230    0.000081924    0.000249958
  12   C   :   -0.000008667    0.000855623    0.000499796
  13   H   :   -0.000101754   -0.000017424    0.000263316
  14   H   :   -0.000177170   -0.000333779   -0.000106818
  15   H   :   -0.000165981    0.000020868   -0.000157075
  16   H   :    0.001219199    0.003548725   -0.000288178
  17   H   :    0.000266632    0.000162337    0.000170243
  18   H   :    0.000459148    0.000361330    0.000393351
  19   H   :    0.000035652    0.000199613   -0.000026382
  20   H   :    0.000284133    0.002238607    0.000950395
  21   H   :   -0.000150089   -0.000114681    0.000134194
  22   C   :   -0.000332607    0.000643407    0.000606470
  23   C   :    0.000821345   -0.000361999    0.000483158
  24   C   :    0.000008736    0.000855654    0.000499793
  25   C   :    0.000522168    0.000081967    0.000249886
  26   H   :    0.000177116   -0.000333726   -0.000106760
  27   H   :    0.000101774   -0.000017431    0.000263281
  28   H   :    0.000165937    0.000020876   -0.000157065
  29   H   :   -0.000284164    0.002238622    0.000950214
  30   H   :   -0.000035732    0.000199564   -0.000026387
  31   H   :    0.000150097   -0.000114610    0.000134175
  32   H   :   -0.000266678    0.000162267    0.000170253
  33   H   :   -0.001219080    0.003548484   -0.000288192
  34   H   :   -0.000459153    0.000361330    0.000393379
  35   C   :   -0.000355104   -0.000523277   -0.000493031
  36   C   :    0.000535213    0.000845084   -0.000718796
  37   C   :    0.000077590   -0.000680396   -0.000433995
  38   C   :    0.000515385   -0.000160965   -0.000286246
  39   H   :   -0.000228712    0.000229870   -0.000155956
  40   H   :    0.000048141    0.000060248   -0.000195061
  41   H   :    0.000054044   -0.000070949   -0.000003086
  42   H   :   -0.000251651   -0.002242259   -0.000944533
  43   H   :   -0.000046045   -0.000194977    0.000018492
  44   H   :    0.000167352    0.000131709   -0.000110826
  45   H   :   -0.000250068   -0.000139155   -0.000156119
  46   H   :   -0.001273521   -0.003596401    0.000350019
  47   H   :   -0.000429307   -0.000353004   -0.000437561
  48   C   :    0.000355181   -0.000523294   -0.000493032
  49   C   :   -0.000515498   -0.000160896   -0.000286216
  50   C   :   -0.000077560   -0.000680378   -0.000434152
  51   C   :   -0.000535222    0.000845110   -0.000718795
  52   H   :    0.000429406   -0.000353035   -0.000437619
  53   H   :    0.001273567   -0.003596577    0.000350054
  54   H   :    0.000250073   -0.000139161   -0.000156111
  55   H   :   -0.000167319    0.000131763   -0.000110785
  56   H   :    0.000046006   -0.000194995    0.000018464
  57   H   :    0.000251604   -0.002242310   -0.000944732
  58   H   :   -0.000054033   -0.000070930   -0.000003110
  59   H   :   -0.000048157    0.000060238   -0.000195080
  60   H   :    0.000228774    0.000229856   -0.000156009

Difference to translation invariance:
           :    0.0000000231    0.0000072442   -0.0000200464

Difference to rotation invariance:
           :    0.0015279385    0.0000000608   -0.0000000129

Norm of the cartesian gradient     ...    0.0112376189
RMS gradient                       ...    0.0008376027
MAX gradient                       ...    0.0035965765

-------
TIMINGS
-------

Total SCF gradient time            ...       45.257 sec

One electron gradient       ....       0.466 sec  (  1.0%)
RI-J Coulomb gradient       ....       1.803 sec  (  4.0%)
COSX gradient               ....      29.195 sec  ( 64.5%)
XC gradient                 ....       9.730 sec  ( 21.5%)
CPCM gradient               ....       1.007 sec  (  2.2%)
   A-Matrix (El+Nuc)        ....       0.322 sec  (  0.7%)
   Potential                ....       0.685 sec  (  1.5%)

Maximum memory used throughout the entire SCFGRAD-calculation: 158.1 MB
------------------------------------------------------------------------------
                         ORCA GEOMETRY RELAXATION STEP
------------------------------------------------------------------------------

Reading the OPT-File                    .... done
Getting information on internals        .... done
Copying old internal coords+grads       .... done
Making the new internal coordinates     .... (new redundants).... done
Validating the new internal coordinates .... (new redundants).... done
Calculating the B-matrix                .... done
Calculating the G,G- and P matrices     .... done
Transforming gradient to internals      .... done
Projecting the internal gradient        .... done
Number of atoms                         ....  60
Number of internal coordinates          .... 330
Current Energy                          .... -1009.715522094 Eh
Current gradient norm                   ....     0.011237619 Eh/bohr
Maximum allowed component of the step   ....  0.300
Current trust radius                    ....  0.300
Updating the Hessian (BFGS)             .... done
Forming the augmented Hessian           .... done
Diagonalizing the augmented Hessian     .... done
Last element of RFO vector              ....  0.982721128
Lowest eigenvalues of augmented Hessian:
 -0.005799715  0.008980389  0.008982835  0.008993684  0.009242267
Length of the computed step             ....  0.188346788
The final length of the internal step   ....  0.188346788
Converting the step to cartesian space:
 Initial RMS(Int)=    0.0103681494
Transforming coordinates:
 Iter   0:  RMS(Cart)=    0.0891317541 RMS(Int)=    0.0103521913
 Iter   1:  RMS(Cart)=    0.0018169082 RMS(Int)=    0.0007296114
 Iter   2:  RMS(Cart)=    0.0000703874 RMS(Int)=    0.0000128636
 Iter   3:  RMS(Cart)=    0.0000030431 RMS(Int)=    0.0000013297
 Iter   4:  RMS(Cart)=    0.0000001291 RMS(Int)=    0.0000000282
 Iter   5:  RMS(Cart)=    0.0000000057 RMS(Int)=    0.0000000026
done
Storing new coordinates                 .... done

                                .--------------------.
          ----------------------|Geometry convergence|-------------------------
          Item                value                   Tolerance       Converged
          ---------------------------------------------------------------------
          Energy change       0.0009931576            0.0000002000      NO
          RMS gradient        0.0031068566            0.0000080000      NO
          MAX gradient        0.0187754077            0.0000300000      NO
          RMS step            0.0103681494            0.0001000000      NO
          MAX step            0.0419241365            0.0002000000      NO
          ........................................................
          Max(Bonds)      0.0021      Max(Angles)    1.12
          Max(Dihed)        2.40      Max(Improp)    0.00
          ---------------------------------------------------------------------

The optimization has not yet converged - more geometry cycles are needed


    ---------------------------------------------------------------------------
                         Redundant Internal Coordinates
                            (Angstroem and degrees)

        Definition                    Value    dE/dq     Step     New-Value
    ----------------------------------------------------------------------------
     1. B(C   1,C   0)                1.3655 -0.008600  0.0018    1.3673   
     2. B(C   3,C   2)                1.3655 -0.008599  0.0018    1.3673   
     3. B(C   4,C   1)                1.5120  0.001405 -0.0016    1.5104   
     4. B(C   4,C   2)                1.5120  0.001405 -0.0016    1.5104   
     5. B(O   5,C   4)                1.2313  0.000102 -0.0000    1.2313   
     6. B(C   6,C   3)                1.5125  0.002329 -0.0020    1.5105   
     7. B(C   6,C   0)                1.5125  0.002329 -0.0020    1.5105   
     8. B(O   7,C   6)                1.2314  0.000269 -0.0000    1.2314   
     9. B(C   8,C   1)                1.5570 -0.004035  0.0000    1.5570   
    10. B(C   9,C   8)                1.5592  0.001262 -0.0017    1.5575   
    11. B(C  10,C   8)                1.5491 -0.000865 -0.0004    1.5487   
    12. B(C  11,C   8)                1.5483  0.002138 -0.0017    1.5466   
    13. B(H  12,C   9)                1.0973  0.000273 -0.0008    1.0965   
    14. B(H  13,C   9)                1.0902  0.000333  0.0001    1.0903   
    15. B(H  14,C   9)                1.0954 -0.000177 -0.0004    1.0951   
    16. B(H  15,C  10)                1.0938  0.003434 -0.0021    1.0918   
    17. B(H  16,C  10)                1.0977  0.000108 -0.0006    1.0971   
    18. B(H  17,C  10)                1.0921 -0.000698  0.0000    1.0921   
    19. B(H  18,C  11)                1.0960 -0.000132 -0.0004    1.0956   
    20. B(H  19,C  11)                1.0888  0.001652 -0.0016    1.0872   
    21. B(H  20,C  11)                1.0965  0.000160 -0.0005    1.0960   
    22. B(C  21,C   2)                1.5570 -0.004035  0.0000    1.5570   
    23. B(C  22,C  21)                1.5592  0.001262 -0.0017    1.5575   
    24. B(C  23,C  21)                1.5483  0.002138 -0.0017    1.5466   
    25. B(C  24,C  21)                1.5491 -0.000865 -0.0004    1.5487   
    26. B(H  25,C  22)                1.0902  0.000333  0.0001    1.0903   
    27. B(H  26,C  22)                1.0973  0.000273 -0.0008    1.0965   
    28. B(H  27,C  22)                1.0954 -0.000177 -0.0004    1.0951   
    29. B(H  28,C  23)                1.0888  0.001652 -0.0016    1.0872   
    30. B(H  29,C  23)                1.0960 -0.000132 -0.0004    1.0956   
    31. B(H  30,C  23)                1.0965  0.000160 -0.0005    1.0960   
    32. B(H  31,C  24)                1.0977  0.000108 -0.0006    1.0971   
    33. B(H  32,C  24)                1.0938  0.003433 -0.0021    1.0918   
    34. B(H  33,C  24)                1.0921 -0.000698  0.0000    1.0921   
    35. B(C  34,C   3)                1.5578 -0.003017 -0.0005    1.5573   
    36. B(C  35,C  34)                1.5596  0.001476 -0.0021    1.5575   
    37. B(C  36,C  34)                1.5481  0.001948 -0.0016    1.5465   
    38. B(C  37,C  34)                1.5490 -0.000879 -0.0005    1.5486   
    39. B(H  38,C  35)                1.0900 -0.000122  0.0002    1.0902   
    40. B(H  39,C  35)                1.0972  0.000179 -0.0007    1.0965   
    41. B(H  40,C  35)                1.0955 -0.000082 -0.0004    1.0950   
    42. B(H  41,C  36)                1.0887  0.001648 -0.0016    1.0871   
    43. B(H  42,C  36)                1.0960 -0.000120 -0.0003    1.0956   
    44. B(H  43,C  36)                1.0965  0.000144 -0.0005    1.0960   
    45. B(H  44,C  37)                1.0977  0.000108 -0.0006    1.0971   
    46. B(H  45,C  37)                1.0939  0.003525 -0.0021    1.0918   
    47. B(H  46,C  37)                1.0921 -0.000703 -0.0000    1.0921   
    48. B(C  47,C   0)                1.5578 -0.003017 -0.0005    1.5573   
    49. B(C  48,C  47)                1.5490 -0.000879 -0.0005    1.5486   
    50. B(C  49,C  47)                1.5481  0.001948 -0.0016    1.5465   
    51. B(C  50,C  47)                1.5596  0.001476 -0.0021    1.5575   
    52. B(H  51,C  48)                1.0921 -0.000703 -0.0000    1.0921   
    53. B(H  52,C  48)                1.0939  0.003525 -0.0021    1.0918   
    54. B(H  53,C  48)                1.0977  0.000108 -0.0006    1.0971   
    55. B(H  54,C  49)                1.0965  0.000144 -0.0005    1.0960   
    56. B(H  55,C  49)                1.0960 -0.000120 -0.0003    1.0956   
    57. B(H  56,C  49)                1.0887  0.001648 -0.0016    1.0871   
    58. B(H  57,C  50)                1.0955 -0.000082 -0.0004    1.0950   
    59. B(H  58,C  50)                1.0972  0.000179 -0.0007    1.0965   
    60. B(H  59,C  50)                1.0900 -0.000122  0.0002    1.0902   
    61. A(C   1,C   0,C   6)          112.96  0.002506   -0.12    112.84   
    62. A(C   6,C   0,C  47)          115.41  0.016252   -1.00    114.40   
    63. A(C   1,C   0,C  47)          131.55 -0.018775    1.12    132.66   
    64. A(C   0,C   1,C   8)          131.64 -0.017377    1.05    132.68   
    65. A(C   0,C   1,C   4)          112.95  0.003032   -0.11    112.84   
    66. A(C   4,C   1,C   8)          115.33  0.014340   -0.94    114.39   
    67. A(C   3,C   2,C  21)          131.64 -0.017377    1.05    132.68   
    68. A(C   3,C   2,C   4)          112.95  0.003031   -0.11    112.84   
    69. A(C   4,C   2,C  21)          115.33  0.014340   -0.94    114.39   
    70. A(C   2,C   3,C   6)          112.96  0.002506   -0.12    112.84   
    71. A(C   2,C   3,C  34)          131.55 -0.018775    1.12    132.66   
    72. A(C   6,C   3,C  34)          115.41  0.016251   -1.00    114.40   
    73. A(C   1,C   4,O   5)          117.30  0.003017   -0.15    117.15   
    74. A(C   2,C   4,O   5)          117.30  0.003017   -0.15    117.15   
    75. A(C   1,C   4,C   2)          125.00 -0.006066    0.35    125.35   
    76. A(C   3,C   6,O   7)          117.23  0.002965   -0.08    117.16   
    77. A(C   0,C   6,O   7)          117.23  0.002966   -0.08    117.16   
    78. A(C   0,C   6,C   3)          125.01 -0.006123    0.36    125.37   
    79. A(C   1,C   8,C  10)          113.17 -0.000771    0.13    113.30   
    80. A(C   9,C   8,C  10)          107.79  0.001598   -0.36    107.43   
    81. A(C   1,C   8,C   9)          109.06  0.000989   -0.50    108.56   
    82. A(C  10,C   8,C  11)          110.47  0.000086    0.22    110.69   
    83. A(C   9,C   8,C  11)          104.28  0.000108   -0.08    104.21   
    84. A(C   1,C   8,C  11)          111.61 -0.001781    0.50    112.11   
    85. A(H  13,C   9,H  14)          107.93 -0.000173    0.08    108.02   
    86. A(H  12,C   9,H  14)          107.70 -0.000030    0.03    107.73   
    87. A(C   8,C   9,H  14)          108.52 -0.000017    0.01    108.53   
    88. A(H  12,C   9,H  13)          108.59 -0.000107   -0.02    108.57   
    89. A(C   8,C   9,H  13)          112.70  0.000252   -0.05    112.64   
    90. A(C   8,C   9,H  12)          111.22  0.000057   -0.03    111.19   
    91. A(H  16,C  10,H  17)          108.48  0.000121   -0.04    108.44   
    92. A(H  15,C  10,H  17)          108.34  0.000818   -0.03    108.32   
    93. A(C   8,C  10,H  17)          110.36  0.000551   -0.05    110.30   
    94. A(H  15,C  10,H  16)          107.89  0.000719    0.00    107.89   
    95. A(C   8,C  10,H  15)          112.46 -0.002347    0.12    112.58   
    96. A(C   8,C  10,H  16)          109.20  0.000213   -0.01    109.19   
    97. A(C   8,C  11,H  18)          108.54  0.000169   -0.06    108.48   
    98. A(H  19,C  11,H  20)          108.06 -0.000776    0.08    108.13   
    99. A(H  18,C  11,H  20)          107.77  0.000020    0.02    107.79   
   100. A(C   8,C  11,H  20)          110.71 -0.000668    0.04    110.75   
   101. A(H  18,C  11,H  19)          107.11 -0.000158   -0.02    107.09   
   102. A(C   8,C  11,H  19)          114.40  0.001371   -0.06    114.34   
   103. A(C  23,C  21,C  24)          110.47  0.000086    0.22    110.69   
   104. A(C  22,C  21,C  24)          107.79  0.001598   -0.36    107.43   
   105. A(C   2,C  21,C  24)          113.17 -0.000770    0.13    113.30   
   106. A(C  22,C  21,C  23)          104.28  0.000108   -0.08    104.21   
   107. A(C   2,C  21,C  23)          111.61 -0.001781    0.50    112.11   
   108. A(C   2,C  21,C  22)          109.06  0.000989   -0.50    108.56   
   109. A(H  26,C  22,H  27)          107.70 -0.000030    0.03    107.73   
   110. A(H  25,C  22,H  27)          107.93 -0.000173    0.08    108.02   
   111. A(C  21,C  22,H  27)          108.52 -0.000017    0.01    108.53   
   112. A(H  25,C  22,H  26)          108.59 -0.000107   -0.02    108.57   
   113. A(C  21,C  22,H  26)          111.22  0.000057   -0.03    111.19   
   114. A(C  21,C  22,H  25)          112.70  0.000252   -0.05    112.64   
   115. A(H  29,C  23,H  30)          107.77  0.000020    0.02    107.79   
   116. A(H  28,C  23,H  30)          108.06 -0.000776    0.08    108.13   
   117. A(C  21,C  23,H  30)          110.71 -0.000668    0.04    110.75   
   118. A(H  28,C  23,H  29)          107.11 -0.000158   -0.02    107.09   
   119. A(C  21,C  23,H  29)          108.54  0.000169   -0.06    108.48   
   120. A(C  21,C  23,H  28)          114.40  0.001371   -0.06    114.34   
   121. A(H  32,C  24,H  33)          108.34  0.000818   -0.03    108.32   
   122. A(H  31,C  24,H  33)          108.48  0.000121   -0.04    108.44   
   123. A(C  21,C  24,H  33)          110.36  0.000551   -0.05    110.30   
   124. A(H  31,C  24,H  32)          107.89  0.000719    0.00    107.89   
   125. A(C  21,C  24,H  32)          112.46 -0.002347    0.12    112.58   
   126. A(C  21,C  24,H  31)          109.20  0.000213   -0.01    109.19   
   127. A(C  36,C  34,C  37)          110.46  0.000380    0.22    110.69   
   128. A(C  35,C  34,C  37)          107.81  0.001527   -0.39    107.42   
   129. A(C   3,C  34,C  37)          113.14 -0.001056    0.14    113.28   
   130. A(C  35,C  34,C  36)          104.21 -0.000440    0.00    104.21   
   131. A(C   3,C  34,C  36)          111.57 -0.001994    0.55    112.12   
   132. A(C   3,C  34,C  35)          109.19  0.001810   -0.61    108.58   
   133. A(H  39,C  35,H  40)          107.68 -0.000063    0.04    107.72   
   134. A(H  38,C  35,H  40)          107.96 -0.000165    0.07    108.03   
   135. A(C  34,C  35,H  40)          108.52 -0.000143    0.02    108.54   
   136. A(H  38,C  35,H  39)          108.60 -0.000097   -0.01    108.58   
   137. A(C  34,C  35,H  39)          111.24  0.000094   -0.03    111.21   
   138. A(C  34,C  35,H  38)          112.67  0.000349   -0.07    112.60   
   139. A(H  42,C  36,H  43)          107.78  0.000028    0.02    107.80   
   140. A(H  41,C  36,H  43)          108.05 -0.000748    0.08    108.13   
   141. A(C  34,C  36,H  43)          110.69 -0.000709    0.05    110.74   
   142. A(H  41,C  36,H  42)          107.11 -0.000149   -0.02    107.09   
   143. A(C  34,C  36,H  42)          108.56  0.000194   -0.06    108.51   
   144. A(C  34,C  36,H  41)          114.40  0.001344   -0.06    114.34   
   145. A(H  45,C  37,H  46)          108.36  0.000832   -0.03    108.34   
   146. A(H  44,C  37,H  46)          108.47  0.000130   -0.03    108.44   
   147. A(C  34,C  37,H  46)          110.32  0.000456   -0.05    110.27   
   148. A(H  44,C  37,H  45)          107.89  0.000699    0.00    107.90   
   149. A(C  34,C  37,H  45)          112.48 -0.002270    0.11    112.60   
   150. A(C  34,C  37,H  44)          109.20  0.000229   -0.01    109.19   
   151. A(C  49,C  47,C  50)          104.21 -0.000440    0.00    104.21   
   152. A(C  48,C  47,C  50)          107.81  0.001527   -0.39    107.42   
   153. A(C   0,C  47,C  50)          109.19  0.001810   -0.61    108.58   
   154. A(C  48,C  47,C  49)          110.46  0.000380    0.22    110.69   
   155. A(C   0,C  47,C  49)          111.57 -0.001994    0.55    112.12   
   156. A(C   0,C  47,C  48)          113.14 -0.001056    0.14    113.28   
   157. A(H  52,C  48,H  53)          107.89  0.000699    0.00    107.90   
   158. A(H  51,C  48,H  53)          108.47  0.000130   -0.03    108.44   
   159. A(C  47,C  48,H  53)          109.20  0.000229   -0.01    109.19   
   160. A(H  51,C  48,H  52)          108.36  0.000832   -0.03    108.34   
   161. A(C  47,C  48,H  52)          112.48 -0.002270    0.11    112.60   
   162. A(C  47,C  48,H  51)          110.32  0.000456   -0.05    110.27   
   163. A(H  55,C  49,H  56)          107.11 -0.000149   -0.02    107.09   
   164. A(H  54,C  49,H  56)          108.05 -0.000748    0.08    108.13   
   165. A(C  47,C  49,H  56)          114.40  0.001344   -0.06    114.34   
   166. A(H  54,C  49,H  55)          107.78  0.000028    0.02    107.80   
   167. A(C  47,C  49,H  55)          108.56  0.000194   -0.06    108.51   
   168. A(C  47,C  49,H  54)          110.69 -0.000709    0.05    110.74   
   169. A(H  58,C  50,H  59)          108.60 -0.000097   -0.01    108.58   
   170. A(H  57,C  50,H  59)          107.96 -0.000165    0.07    108.03   
   171. A(C  47,C  50,H  59)          112.67  0.000349   -0.07    112.60   
   172. A(H  57,C  50,H  58)          107.68 -0.000063    0.04    107.72   
   173. A(C  47,C  50,H  58)          111.24  0.000094   -0.03    111.21   
   174. A(C  47,C  50,H  57)          108.52 -0.000143    0.02    108.54   
   175. D(C   4,C   1,C   0,C  47)   -152.52  0.003355   -0.38   -152.90   
   176. D(C   8,C   1,C   0,C  47)     24.06  0.003858   -0.50     23.56   
   177. D(C   4,C   1,C   0,C   6)     31.15  0.002969   -0.34     30.81   
   178. D(C   8,C   1,C   0,C   6)   -152.28  0.003471   -0.46   -152.73   
   179. D(C  34,C   3,C   2,C   4)    152.52 -0.003355    0.38    152.90   
   180. D(C   6,C   3,C   2,C  21)    152.28 -0.003471    0.46    152.73   
   181. D(C  34,C   3,C   2,C  21)    -24.05 -0.003857    0.50    -23.56   
   182. D(C   6,C   3,C   2,C   4)    -31.15 -0.002968    0.34    -30.81   
   183. D(O   5,C   4,C   2,C  21)     40.33 -0.000890   -0.68     39.65   
   184. D(C   1,C   4,C   2,C   3)     35.66 -0.000227   -0.25     35.40   
   185. D(O   5,C   4,C   2,C   3)   -136.84 -0.000207   -0.66   -137.50   
   186. D(C   2,C   4,C   1,C   8)    147.17  0.000911    0.28    147.45   
   187. D(C   1,C   4,C   2,C  21)   -147.17 -0.000911   -0.28   -147.45   
   188. D(O   5,C   4,C   1,C   0)    136.84  0.000206    0.66    137.50   
   189. D(O   5,C   4,C   1,C   8)    -40.33  0.000890    0.68    -39.65   
   190. D(C   2,C   4,C   1,C   0)    -35.66  0.000227    0.25    -35.40   
   191. D(C   0,C   6,C   3,C  34)   -147.59 -0.001502   -0.09   -147.68   
   192. D(O   7,C   6,C   3,C   2)   -136.02  0.000722   -1.66   -137.68   
   193. D(C   3,C   6,C   0,C   1)    -35.45  0.000528    0.12    -35.33   
   194. D(O   7,C   6,C   0,C  47)    -40.95  0.000251    1.63    -39.32   
   195. D(O   7,C   6,C   3,C  34)     40.95 -0.000251   -1.63     39.32   
   196. D(C   0,C   6,C   3,C   2)     35.45 -0.000528   -0.12     35.33   
   197. D(C   3,C   6,C   0,C  47)    147.59  0.001501    0.09    147.68   
   198. D(O   7,C   6,C   0,C   1)    136.02 -0.000722    1.66    137.68   
   199. D(C  11,C   8,C   1,C   0)     32.36  0.002038   -1.48     30.87   
   200. D(C  10,C   8,C   1,C   4)     83.52  0.004141   -2.40     81.12   
   201. D(C  10,C   8,C   1,C   0)    -93.00  0.003965   -2.31    -95.31   
   202. D(C   9,C   8,C   1,C   0)    147.04  0.001755   -1.60    145.44   
   203. D(C  11,C   8,C   1,C   4)   -151.13  0.002215   -1.57   -152.71   
   204. D(C   9,C   8,C   1,C   4)    -36.45  0.001932   -1.69    -38.14   
   205. D(H  12,C   9,C   8,C   1)    -52.45  0.000669   -0.31    -52.75   
   206. D(H  14,C   9,C   8,C  11)    -51.41 -0.000851   -0.03    -51.43   
   207. D(H  14,C   9,C   8,C   1)   -170.75  0.000683   -0.33   -171.07   
   208. D(H  13,C   9,C   8,C  11)   -170.89 -0.000781   -0.10   -170.99   
   209. D(H  13,C   9,C   8,C  10)    -53.46  0.000096   -0.04    -53.50   
   210. D(H  13,C   9,C   8,C   1)     69.77  0.000754   -0.40     69.37   
   211. D(H  12,C   9,C   8,C  10)   -175.67  0.000011    0.05   -175.62   
   212. D(H  14,C   9,C   8,C  10)     66.02  0.000026    0.03     66.06   
   213. D(H  12,C   9,C   8,C  11)     66.90 -0.000866   -0.01     66.89   
   214. D(H  17,C  10,C   8,C  11)    174.93  0.001561   -0.37    174.56   
   215. D(H  17,C  10,C   8,C   1)    -59.11 -0.001340    0.59    -58.51   
   216. D(H  16,C  10,C   8,C  11)     55.77  0.000946   -0.28     55.48   
   217. D(H  16,C  10,C   8,C   9)    -57.58 -0.000097   -0.11    -57.69   
   218. D(H  16,C  10,C   8,C   1)   -178.27 -0.001954    0.68   -177.59   
   219. D(H  15,C  10,C   8,C  11)    -63.97  0.001395   -0.36    -64.33   
   220. D(H  17,C  10,C   8,C   9)     61.58  0.000518   -0.20     61.38   
   221. D(H  15,C  10,C   8,C   9)   -177.32  0.000352   -0.18   -177.50   
   222. D(H  15,C  10,C   8,C   1)     62.00 -0.001506    0.60     62.60   
   223. D(H  20,C  11,C   8,C  10)   -178.32 -0.001137    0.02   -178.30   
   224. D(H  20,C  11,C   8,C   9)    -62.75  0.000818   -0.34    -63.08   
   225. D(H  20,C  11,C   8,C   1)     54.85  0.001171   -0.73     54.12   
   226. D(H  19,C  11,C   8,C  10)     59.31 -0.000601   -0.07     59.24   
   227. D(H  19,C  11,C   8,C   9)    174.88  0.001355   -0.42    174.46   
   228. D(H  19,C  11,C   8,C   1)    -67.52  0.001708   -0.82    -68.34   
   229. D(H  18,C  11,C   8,C  10)    -60.22 -0.001400    0.04    -60.18   
   230. D(H  18,C  11,C   8,C   9)     55.35  0.000556   -0.32     55.03   
   231. D(H  18,C  11,C   8,C   1)    172.95  0.000908   -0.72    172.23   
   232. D(C  24,C  21,C   2,C   3)     93.00 -0.003965    2.31     95.31   
   233. D(C  23,C  21,C   2,C   3)    -32.36 -0.002038    1.48    -30.87   
   234. D(C  22,C  21,C   2,C   4)     36.45 -0.001932    1.69     38.14   
   235. D(C  22,C  21,C   2,C   3)   -147.04 -0.001755    1.60   -145.44   
   236. D(C  24,C  21,C   2,C   4)    -83.52 -0.004141    2.40    -81.12   
   237. D(C  23,C  21,C   2,C   4)    151.13 -0.002214    1.57    152.71   
   238. D(H  27,C  22,C  21,C  24)    -66.02 -0.000025   -0.03    -66.06   
   239. D(H  27,C  22,C  21,C   2)    170.75 -0.000684    0.33    171.07   
   240. D(H  26,C  22,C  21,C  23)    -66.90  0.000866    0.01    -66.89   
   241. D(H  26,C  22,C  21,C   2)     52.45 -0.000669    0.31     52.75   
   242. D(H  26,C  22,C  21,C  24)    175.67 -0.000011   -0.05    175.62   
   243. D(H  25,C  22,C  21,C  24)     53.46 -0.000096    0.04     53.50   
   244. D(H  27,C  22,C  21,C  23)     51.41  0.000851    0.03     51.43   
   245. D(H  25,C  22,C  21,C  23)    170.89  0.000781    0.10    170.99   
   246. D(H  25,C  22,C  21,C   2)    -69.77 -0.000754    0.40    -69.37   
   247. D(H  30,C  23,C  21,C  24)    178.32  0.001137   -0.02    178.30   
   248. D(H  30,C  23,C  21,C  22)     62.75 -0.000818    0.34     63.08   
   249. D(H  30,C  23,C  21,C   2)    -54.85 -0.001171    0.73    -54.12   
   250. D(H  29,C  23,C  21,C  24)     60.22  0.001400   -0.04     60.18   
   251. D(H  29,C  23,C  21,C  22)    -55.35 -0.000556    0.32    -55.03   
   252. D(H  29,C  23,C  21,C   2)   -172.95 -0.000908    0.72   -172.23   
   253. D(H  28,C  23,C  21,C  24)    -59.31  0.000600    0.07    -59.24   
   254. D(H  28,C  23,C  21,C  22)   -174.88 -0.001355    0.42   -174.46   
   255. D(H  28,C  23,C  21,C   2)     67.52 -0.001708    0.82     68.34   
   256. D(H  33,C  24,C  21,C  23)   -174.93 -0.001561    0.37   -174.56   
   257. D(H  33,C  24,C  21,C  22)    -61.58 -0.000517    0.20    -61.38   
   258. D(H  33,C  24,C  21,C   2)     59.11  0.001340   -0.59     58.51   
   259. D(H  32,C  24,C  21,C  23)     63.97 -0.001395    0.36     64.33   
   260. D(H  32,C  24,C  21,C  22)    177.32 -0.000352    0.18    177.50   
   261. D(H  32,C  24,C  21,C   2)    -62.00  0.001506   -0.60    -62.60   
   262. D(H  31,C  24,C  21,C  23)    -55.77 -0.000946    0.28    -55.48   
   263. D(H  31,C  24,C  21,C  22)     57.58  0.000097    0.11     57.69   
   264. D(H  31,C  24,C  21,C   2)    178.27  0.001954   -0.68    177.59   
   265. D(C  37,C  34,C   3,C   6)    -83.39 -0.003938    2.05    -81.34   
   266. D(C  37,C  34,C   3,C   2)     92.87 -0.003979    2.04     94.91   
   267. D(C  36,C  34,C   3,C   6)    151.32 -0.002015    1.17    152.49   
   268. D(C  36,C  34,C   3,C   2)    -32.42 -0.002056    1.16    -31.26   
   269. D(C  35,C  34,C   3,C   6)     36.68 -0.001432    1.23     37.90   
   270. D(C  35,C  34,C   3,C   2)   -147.06 -0.001474    1.21   -145.85   
   271. D(H  40,C  35,C  34,C  37)    -66.65 -0.000097    0.02    -66.63   
   272. D(H  40,C  35,C  34,C  36)     50.75  0.000810    0.11     50.86   
   273. D(H  40,C  35,C  34,C   3)    170.06 -0.000871    0.46    170.52   
   274. D(H  39,C  35,C  34,C  37)    175.07  0.000013   -0.02    175.05   
   275. D(H  39,C  35,C  34,C  36)    -67.53  0.000921    0.07    -67.46   
   276. D(H  39,C  35,C  34,C   3)     51.78 -0.000761    0.42     52.20   
   277. D(H  38,C  35,C  34,C  37)     52.85 -0.000182    0.07     52.93   
   278. D(H  38,C  35,C  34,C  36)    170.25  0.000725    0.16    170.41   
   279. D(H  38,C  35,C  34,C   3)    -70.44 -0.000956    0.51    -69.93   
   280. D(H  43,C  36,C  34,C  37)    178.08  0.001161   -0.01    178.07   
   281. D(H  43,C  36,C  34,C  35)     62.53 -0.000553    0.34     62.87   
   282. D(H  43,C  36,C  34,C   3)    -55.15 -0.001455    0.79    -54.36   
   283. D(H  42,C  36,C  34,C  37)     59.98  0.001421   -0.03     59.95   
   284. D(H  42,C  36,C  34,C  35)    -55.57 -0.000292    0.33    -55.25   
   285. D(H  42,C  36,C  34,C   3)   -173.26 -0.001194    0.78   -172.48   
   286. D(H  41,C  36,C  34,C  37)    -59.58  0.000609    0.08    -59.50   
   287. D(H  41,C  36,C  34,C  35)   -175.13 -0.001104    0.43   -174.69   
   288. D(H  41,C  36,C  34,C   3)     67.19 -0.002007    0.89     68.07   
   289. D(H  46,C  37,C  34,C  35)    -61.90 -0.000955    0.28    -61.63   
   290. D(H  46,C  37,C  34,C   3)     58.94  0.001707   -0.66     58.28   
   291. D(H  45,C  37,C  34,C  36)     63.70 -0.001297    0.37     64.07   
   292. D(H  45,C  37,C  34,C  35)    176.98 -0.000793    0.27    177.25   
   293. D(H  45,C  37,C  34,C   3)    -62.18  0.001869   -0.67    -62.85   
   294. D(H  44,C  37,C  34,C  36)    -56.05 -0.000883    0.30    -55.75   
   295. D(H  44,C  37,C  34,C  35)     57.22 -0.000378    0.20     57.42   
   296. D(H  46,C  37,C  34,C  36)   -175.18 -0.001460    0.38   -174.80   
   297. D(H  44,C  37,C  34,C   3)    178.07  0.002284   -0.74    177.32   
   298. D(C  49,C  47,C   0,C   6)   -151.32  0.002015   -1.17   -152.49   
   299. D(C  49,C  47,C   0,C   1)     32.42  0.002057   -1.16     31.26   
   300. D(C  48,C  47,C   0,C   6)     83.39  0.003938   -2.05     81.34   
   301. D(C  48,C  47,C   0,C   1)    -92.87  0.003980   -2.04    -94.91   
   302. D(C  50,C  47,C   0,C   6)    -36.68  0.001432   -1.23    -37.90   
   303. D(C  50,C  47,C   0,C   1)    147.06  0.001474   -1.21    145.85   
   304. D(H  53,C  48,C  47,C  50)    -57.22  0.000378   -0.20    -57.42   
   305. D(H  53,C  48,C  47,C  49)     56.05  0.000883   -0.30     55.75   
   306. D(H  53,C  48,C  47,C   0)   -178.07 -0.002284    0.74   -177.32   
   307. D(H  52,C  48,C  47,C  50)   -176.98  0.000793   -0.27   -177.25   
   308. D(H  52,C  48,C  47,C  49)    -63.70  0.001297   -0.37    -64.07   
   309. D(H  52,C  48,C  47,C   0)     62.18 -0.001869    0.67     62.85   
   310. D(H  51,C  48,C  47,C  50)     61.90  0.000955   -0.28     61.63   
   311. D(H  51,C  48,C  47,C  49)    175.18  0.001460   -0.38    174.80   
   312. D(H  51,C  48,C  47,C   0)    -58.94 -0.001707    0.66    -58.28   
   313. D(H  56,C  49,C  47,C  50)    175.13  0.001104   -0.43    174.69   
   314. D(H  56,C  49,C  47,C  48)     59.58 -0.000609   -0.08     59.50   
   315. D(H  56,C  49,C  47,C   0)    -67.19  0.002007   -0.89    -68.07   
   316. D(H  55,C  49,C  47,C  50)     55.57  0.000292   -0.33     55.25   
   317. D(H  55,C  49,C  47,C  48)    -59.98 -0.001421    0.03    -59.95   
   318. D(H  55,C  49,C  47,C   0)    173.26  0.001194   -0.78    172.48   
   319. D(H  54,C  49,C  47,C  50)    -62.53  0.000553   -0.34    -62.87   
   320. D(H  54,C  49,C  47,C  48)   -178.08 -0.001161    0.01   -178.07   
   321. D(H  54,C  49,C  47,C   0)     55.15  0.001455   -0.79     54.36   
   322. D(H  59,C  50,C  47,C  49)   -170.25 -0.000725   -0.16   -170.41   
   323. D(H  59,C  50,C  47,C  48)    -52.85  0.000182   -0.07    -52.93   
   324. D(H  59,C  50,C  47,C   0)     70.44  0.000956   -0.51     69.93   
   325. D(H  58,C  50,C  47,C  49)     67.53 -0.000921   -0.07     67.46   
   326. D(H  58,C  50,C  47,C  48)   -175.07 -0.000013    0.02   -175.05   
   327. D(H  58,C  50,C  47,C   0)    -51.78  0.000761   -0.42    -52.20   
   328. D(H  57,C  50,C  47,C  49)    -50.75 -0.000811   -0.11    -50.86   
   329. D(H  57,C  50,C  47,C  48)     66.65  0.000097   -0.02     66.63   
   330. D(H  57,C  50,C  47,C   0)   -170.06  0.000871   -0.46   -170.52   
    ----------------------------------------------------------------------------

         *************************************************************
         *                GEOMETRY OPTIMIZATION CYCLE   5            *
         *************************************************************
---------------------------------
CARTESIAN COORDINATES (ANGSTROEM)
---------------------------------
  C      1.342028    0.681231    0.039141
  C      1.341859   -0.683762   -0.039641
  C     -1.341857   -0.683761   -0.039647
  C     -1.342026    0.681232    0.039136
  C      0.000002   -1.247702   -0.442942
  O      0.000004   -2.164401   -1.264992
  C      0.000000    1.245568    0.441684
  O     -0.000000    2.164623    1.261223
  C      2.461785   -1.751311    0.134860
  C      1.838953   -3.020819    0.787634
  C      3.106838   -2.187009   -1.204038
  C      3.545117   -1.299323    1.141888
  H      1.296179   -2.768297    1.706356
  H      1.159826   -3.547523    0.116781
  H      2.648951   -3.706894    1.056713
  H      3.609727   -1.363460   -1.714729
  H      3.852415   -2.967601   -1.007985
  H      2.347999   -2.594817   -1.875271
  H      4.222060   -2.141119    1.324887
  H      4.155373   -0.466990    0.800029
  H      3.092196   -1.019391    2.099835
  C     -2.461786   -1.751310    0.134843
  C     -1.838963   -3.020822    0.787617
  C     -3.545122   -1.299322    1.141866
  C     -3.106831   -2.187001   -1.204060
  H     -1.159835   -3.547527    0.116766
  H     -1.296193   -2.768305    1.706343
  H     -2.648966   -3.706894    1.056690
  H     -4.155374   -0.466986    0.800006
  H     -4.222070   -2.141117    1.324859
  H     -3.092206   -1.019393    2.099817
  H     -3.852415   -2.967589   -1.008014
  H     -3.609710   -1.363449   -1.714755
  H     -2.347989   -2.594813   -1.875287
  C     -2.463608    1.748056   -0.131414
  C     -1.842474    3.022164   -0.776883
  C     -3.545253    1.299531   -1.141614
  C     -3.110496    2.175782    1.208958
  H     -1.172801    3.551516   -0.098697
  H     -1.289889    2.774511   -1.690995
  H     -2.654025    3.703779   -1.052404
  H     -4.151549    0.461777   -0.806337
  H     -4.226122    2.139618   -1.317979
  H     -3.091185    1.029102   -2.101761
  H     -3.853795    2.959529    1.016785
  H     -3.616375    1.349898    1.713046
  H     -2.351856    2.577340    1.884118
  C      2.463610    1.748055   -0.131410
  C      3.110497    2.175784    1.208961
  C      3.545255    1.299529   -1.141609
  C      1.842475    3.022162   -0.776882
  H      2.351858    2.577344    1.884121
  H      3.616375    1.349900    1.713051
  H      3.853798    2.959530    1.016787
  H      3.091186    1.029099   -2.101756
  H      4.226124    2.139615   -1.317975
  H      4.151550    0.461775   -0.806331
  H      2.654027    3.703776   -1.052406
  H      1.289889    2.774507   -1.690992
  H      1.172803    3.551516   -0.098697

----------------------------
CARTESIAN COORDINATES (A.U.)
----------------------------
  NO LB      ZA    FRAG     MASS         X           Y           Z
   0 C     6.0000    0    12.011    2.536065    1.287341    0.073965
   1 C     6.0000    0    12.011    2.535746   -1.292123   -0.074910
   2 C     6.0000    0    12.011   -2.535743   -1.292122   -0.074922
   3 C     6.0000    0    12.011   -2.536062    1.287341    0.073957
   4 C     6.0000    0    12.011    0.000003   -2.357816   -0.837039
   5 O     8.0000    0    15.999    0.000007   -4.090126   -2.390488
   6 C     6.0000    0    12.011    0.000001    2.353783    0.834662
   7 O     8.0000    0    15.999   -0.000001    4.090544    2.383366
   8 C     6.0000    0    12.011    4.652099   -3.309498    0.254848
   9 C     6.0000    0    12.011    3.475117   -5.708521    1.488412
  10 C     6.0000    0    12.011    5.871072   -4.132847   -2.275303
  11 C     6.0000    0    12.011    6.699299   -2.455364    2.157856
  12 H     1.0000    0     1.008    2.449424   -5.231323    3.224546
  13 H     1.0000    0     1.008    2.191753   -6.703847    0.220683
  14 H     1.0000    0     1.008    5.005792   -7.005014    1.996897
  15 H     1.0000    0     1.008    6.821395   -2.576567   -3.240368
  16 H     1.0000    0     1.008    7.280010   -5.607953   -1.904815
  17 H     1.0000    0     1.008    4.437074   -4.903493   -3.543748
  18 H     1.0000    0     1.008    7.978538   -4.046129    2.503674
  19 H     1.0000    0     1.008    7.852517   -0.882483    1.511835
  20 H     1.0000    0     1.008    5.843404   -1.926369    3.968113
  21 C     6.0000    0    12.011   -4.652102   -3.309495    0.254816
  22 C     6.0000    0    12.011   -3.475136   -5.708527    1.488381
  23 C     6.0000    0    12.011   -6.699310   -2.455362    2.157815
  24 C     6.0000    0    12.011   -5.871060   -4.132833   -2.275345
  25 H     1.0000    0     1.008   -2.191771   -6.703854    0.220656
  26 H     1.0000    0     1.008   -2.449450   -5.231339    3.224522
  27 H     1.0000    0     1.008   -5.005820   -7.005014    1.996854
  28 H     1.0000    0     1.008   -7.852519   -0.882476    1.511792
  29 H     1.0000    0     1.008   -7.978555   -4.046124    2.503621
  30 H     1.0000    0     1.008   -5.843423   -1.926374    3.968078
  31 H     1.0000    0     1.008   -7.280010   -5.607930   -1.904870
  32 H     1.0000    0     1.008   -6.821364   -2.576545   -3.240418
  33 H     1.0000    0     1.008   -4.437056   -4.903487   -3.543778
  34 C     6.0000    0    12.011   -4.655545    3.303346   -0.248337
  35 C     6.0000    0    12.011   -3.481770    5.711063   -1.468097
  36 C     6.0000    0    12.011   -6.699556    2.455758   -2.157337
  37 C     6.0000    0    12.011   -5.877985    4.111632    2.284600
  38 H     1.0000    0     1.008   -2.216272    6.711393   -0.186511
  39 H     1.0000    0     1.008   -2.437537    5.243066   -3.195517
  40 H     1.0000    0     1.008   -5.015381    6.999128   -1.988755
  41 H     1.0000    0     1.008   -7.845290    0.872632   -1.523757
  42 H     1.0000    0     1.008   -7.986214    4.043292   -2.490619
  43 H     1.0000    0     1.008   -5.841492    1.944721   -3.971753
  44 H     1.0000    0     1.008   -7.282618    5.592699    1.921446
  45 H     1.0000    0     1.008   -6.833958    2.550937    3.237188
  46 H     1.0000    0     1.008   -4.444364    4.870467    3.560468
  47 C     6.0000    0    12.011    4.655549    3.303345   -0.248329
  48 C     6.0000    0    12.011    5.877988    4.111635    2.284606
  49 C     6.0000    0    12.011    6.699560    2.455754   -2.157328
  50 C     6.0000    0    12.011    3.481774    5.711059   -1.468095
  51 H     1.0000    0     1.008    4.444368    4.870475    3.560472
  52 H     1.0000    0     1.008    6.833959    2.550942    3.237198
  53 H     1.0000    0     1.008    7.282622    5.592701    1.921450
  54 H     1.0000    0     1.008    5.841496    1.944714   -3.971743
  55 H     1.0000    0     1.008    7.986218    4.043287   -2.490612
  56 H     1.0000    0     1.008    7.845293    0.872629   -1.523745
  57 H     1.0000    0     1.008    5.015384    6.999122   -1.988759
  58 H     1.0000    0     1.008    2.437537    5.243058   -3.195512
  59 H     1.0000    0     1.008    2.216277    6.711394   -0.186510

--------------------------------
INTERNAL COORDINATES (ANGSTROEM)
--------------------------------
 C      0   0   0     0.000000000000     0.00000000     0.00000000
 C      1   0   0     1.367264710629     0.00000000     0.00000000
 C      2   1   0     2.683716714884    90.00706612     0.00000000
 C      3   2   1     1.367264729918    90.00706659     0.00000000
 C      3   2   1     1.510384845361    27.32444387   147.73303724
 O      5   3   2     1.231301277664   117.14503268   187.09935160
 C      1   2   3     1.510481712056   112.84497966    15.38750319
 O      7   1   2     1.231383470378   117.14332362   137.67926196
 C      2   1   3     1.557030947924   132.68333692   191.88464923
 C      9   2   1     1.557461389870   108.55425005   145.44184949
 C      9   2   1     1.548732585027   113.30190082   264.69350046
 C      9   2   1     1.546611457140   112.11191319    30.87175728
 H     10   9   2     1.096549922425   111.18565932   307.24734292
 H     10   9   2     1.090263201429   112.64279941    69.37019725
 H     10   9   2     1.095079084774   108.53382030   188.92629078
 H     11   9   2     1.091757468205   112.58358939    62.60261782
 H     11   9   2     1.097108795076   109.19130962   182.41323622
 H     11   9   2     1.092106526380   110.30364602   301.48709369
 H     12   9   2     1.095610958644   108.48181434   172.23118168
 H     12   9   2     1.087225062004   114.34056972   291.65950161
 H     12   9   2     1.095975045480   110.75009220    54.11929587
 C      3   2   1     1.557031198962   135.99436195   192.58622893
 C     22   3   2     1.557461441778   108.55438635    17.31465017
 C     22   3   2     1.546611218119   112.11187123   131.88473702
 C     22   3   2     1.548732612973   113.30186158   258.06297154
 H     23  22   3     1.090263059798   112.64277624   290.62969689
 H     23  22   3     1.096549992976   111.18568059    52.75253211
 H     23  22   3     1.095079119446   108.53380611   171.07360030
 H     24  22   3     1.087225143726   114.34056036    68.34044861
 H     24  22   3     1.095610834469   108.48183274   187.76876713
 H     24  22   3     1.095974997869   110.75007319   305.88068886
 H     25  22   3     1.097108633122   109.19131016   177.58708660
 H     25  22   3     1.091757424805   112.58363387   297.39776047
 H     25  22   3     1.092106686000   110.30360107    58.51326688
 C      4   3   2     1.557288469412   132.66356879   168.32476558
 C     35   4   3     1.557495503584   108.57644611   214.14640565
 C     35   4   3     1.546490164970   112.12243930   328.73929479
 C     35   4   3     1.548551105044   113.28372760    94.90863325
 H     36  35   4     1.090234518964   112.60415063   290.07285896
 H     36  35   4     1.096485985531   111.20541996    52.20178123
 H     36  35   4     1.095046273097   108.53670738   170.52065648
 H     37  35   4     1.087123551425   114.33759998    68.07128694
 H     37  35   4     1.095643087750   108.50648843   187.51680148
 H     37  35   4     1.095989444735   110.73531452   305.63806820
 H     38  35   4     1.097125402248   109.19100337   177.32356912
 H     38  35   4     1.091834623001   112.59663967   297.14672214
 H     38  35   4     1.092073438403   110.27309544    58.27511477
 C      1   2   3     1.557288559023   132.66357935   191.67545503
 C     48   1   2     1.548550888978   113.28376822   265.09139277
 C     48   1   2     1.546489967236   112.12240836    31.26074707
 C     48   1   2     1.557495523328   108.57640760   145.85358760
 H     49  48   1     1.092073608923   110.27311245   301.72482680
 H     49  48   1     1.091834727927   112.59663312    62.85322326
 H     49  48   1     1.097125427647   109.19100991   182.67637280
 H     50  48   1     1.095989632746   110.73529719    54.36191307
 H     50  48   1     1.095643160223   108.50649237   172.48316281
 H     50  48   1     1.087123424863   114.33760157   291.92870841
 H     51  48   1     1.095046274760   108.53671040   189.47950724
 H     51  48   1     1.096485961638   111.20542211   307.79837867
 H     51  48   1     1.090234612069   112.60415435    69.92730166

---------------------------
INTERNAL COORDINATES (A.U.)
---------------------------
 C      0   0   0     0.000000000000     0.00000000     0.00000000
 C      1   0   0     2.583755855663     0.00000000     0.00000000
 C      2   1   0     5.071489612158    90.00706612     0.00000000
 C      3   2   1     2.583755892114    90.00706659     0.00000000
 C      3   2   1     2.854213714557    27.32444387   147.73303724
 O      5   3   2     2.326822203133   117.14503268   187.09935160
 C      1   2   3     2.854396766082   112.84497966    15.38750319
 O      7   1   2     2.326977524851   117.14332362   137.67926196
 C      2   1   3     2.942362073615   132.68333692   191.88464923
 C      9   2   1     2.943175491011   108.55425005   145.44184949
 C      9   2   1     2.926680440380   113.30190082   264.69350046
 C      9   2   1     2.922672089580   112.11191319    30.87175728
 H     10   9   2     2.072179045555   111.18565932   307.24734292
 H     10   9   2     2.060298864593   112.64279941    69.37019725
 H     10   9   2     2.069399565209   108.53382030   188.92629078
 H     11   9   2     2.063122619571   112.58358939    62.60261782
 H     11   9   2     2.073235161810   109.19130962   182.41323622
 H     11   9   2     2.063782243926   110.30364602   301.48709369
 H     12   9   2     2.070404661159   108.48181434   172.23118168
 H     12   9   2     2.054557613122   114.34056972   291.65950161
 H     12   9   2     2.071092685568   110.75009220    54.11929587
 C      3   2   1     2.942362548009   135.99436195   192.58622893
 C     22   3   2     2.943175589102   108.55438635    17.31465017
 C     22   3   2     2.922671637896   112.11187123   131.88473702
 C     22   3   2     2.926680493191   113.30186158   258.06297154
 H     23  22   3     2.060298596950   112.64277624   290.62969689
 H     23  22   3     2.072179178879   111.18568059    52.75253211
 H     23  22   3     2.069399630728   108.53380611   171.07360030
 H     24  22   3     2.054557767555   114.34056036    68.34044861
 H     24  22   3     2.070404426503   108.48183274   187.76876713
 H     24  22   3     2.071092595597   110.75007319   305.88068886
 H     25  22   3     2.073234855762   109.19131016   177.58708660
 H     25  22   3     2.063122537556   112.58363387   297.39776047
 H     25  22   3     2.063782545565   110.30360107    58.51326688
 C      4   3   2     2.942848718703   132.66356879   168.32476558
 C     35   4   3     2.943239956588   108.57644611   214.14640565
 C     35   4   3     2.922442880595   112.12243930   328.73929479
 C     35   4   3     2.926337492915   113.28372760    94.90863325
 H     36  35   4     2.060244662589   112.60415063   290.07285896
 H     36  35   4     2.072058222335   111.20541996    52.20178123
 H     36  35   4     2.069337560124   108.53670738   170.52065648
 H     37  35   4     2.054365785928   114.33759998    68.07128694
 H     37  35   4     2.070465376371   108.50648843   187.51680148
 H     37  35   4     2.071119896218   110.73531452   305.63806820
 H     38  35   4     2.073266544816   109.19100337   177.32356912
 H     38  35   4     2.063268421006   112.59663967   297.14672214
 H     38  35   4     2.063719716712   110.27309544    58.27511477
 C      1   2   3     2.942848888042   132.66357935   191.67545503
 C     48   1   2     2.926337084609   113.28376822   265.09139277
 C     48   1   2     2.922442506933   112.12240836    31.26074707
 C     48   1   2     2.943239993898   108.57640760   145.85358760
 H     49  48   1     2.063720038948   110.27311245   301.72482680
 H     49  48   1     2.063268619287   112.59663312    62.85322326
 H     49  48   1     2.073266592813   109.19100991   182.67637280
 H     50  48   1     2.071120251507   110.73529719    54.36191307
 H     50  48   1     2.070465513326   108.50649237   172.48316281
 H     50  48   1     2.054365546762   114.33760157   291.92870841
 H     51  48   1     2.069337563268   108.53671040   189.47950724
 H     51  48   1     2.072058177185   111.20542211   307.79837867
 H     51  48   1     2.060244838533   112.60415435    69.92730166


           ************************************************************
           *        Program running with 8 parallel MPI-processes     *
           *              working on a common directory               *
           ************************************************************
------------------------------------------------------------------------------
                   ___                                                        
                  /   \      - P O W E R E D   B Y -                         
                 /     \                                                     
                 |  |  |   _    _      __       _____    __    __             
                 |  |  |  | |  | |    /  \     |  _  \  |  |  /  |          
                  \  \/   | |  | |   /    \    | | | |  |  | /  /          
                 / \  \   | |__| |  /  /\  \   | |_| |  |  |/  /          
                |  |  |   |  __  | /  /__\  \  |    /   |      \           
                |  |  |   | |  | | |   __   |  |    \   |  |\   \          
                \     /   | |  | | |  |  |  |  | |\  \  |  | \   \       
                 \___/    |_|  |_| |__|  |__|  |_| \__\ |__|  \__/        
                                                                              
                      - O R C A' S   B I G   F R I E N D -                    
                                      &                                       
                       - I N T E G R A L  F E E D E R -                       
                                                                              
 v1 FN, 2020, v2 2021                                                         
------------------------------------------------------------------------------


Reading SHARK input file Q6_0e_0H_B3LYP_631Gd_opt.SHARKINP.tmp ... ok
----------------------
SHARK INTEGRAL PACKAGE
----------------------

Number of atoms                             ...     60
Number of basis functions                   ...    408
Number of shells                            ...    216
Maximum angular momentum                    ...      2
Integral batch strategy                     ... SHARK/LIBINT Hybrid
RI-J (if used) integral strategy            ... SPLIT-RIJ (Revised 2003 algorithm where possible)
Printlevel                                  ...      1
Contraction scheme used                     ... SEGMENTED contraction
Coulomb Range Separation                    ... NOT USED
Exchange Range Separation                   ... NOT USED
Finite Nucleus Model                        ... NOT USED
Auxiliary Coulomb fitting basis             ... AVAILABLE
   # of basis functions in Aux-J            ...   1572
   # of shells in Aux-J                     ...    540
   Maximum angular momentum in Aux-J        ...      4
Auxiliary J/K fitting basis                 ... NOT available
Auxiliary Correlation fitting basis         ... NOT available
Auxiliary 'external' fitting basis          ... NOT available
Integral threshold                          ...     2.500000e-11
Primitive cut-off                           ...     2.500000e-12
Primitive pair pre-selection threshold      ...     2.500000e-12

Calculating pre-screening integrals         ... done (  0.1 sec) Dimension = 216
Organizing shell pair data                  ... done (  0.2 sec)
Shell pair information
Total number of shell pairs                 ...     23436
Shell pairs after pre-screening             ...     18055
Total number of primitive shell pairs       ...    127872
Primitive shell pairs kept                  ...     53195
          la=0 lb=0:   7563 shell pairs
          la=1 lb=0:   5826 shell pairs
          la=1 lb=1:   1109 shell pairs
          la=2 lb=0:   2390 shell pairs
          la=2 lb=1:    978 shell pairs
          la=2 lb=2:    189 shell pairs

Calculating one electron integrals          ... done (  0.1 sec)
Calculating RI/J V-Matrix + Cholesky decomp.... done (  0.2 sec)
Calculating Nuclear repulsion               ... done (  0.0 sec) ENN=   2373.348386793524 Eh

SHARK setup successfully completed in   0.8 seconds

Maximum memory used throughout the entire GTOINT-calculation: 32.1 MB
[1717917283.048899] [eu-a2p-240:77058:0]          mpool.c:38   UCX  WARN  object 0x3602240 was not returned to mpool ucp_requests
[1717917283.048936] [eu-a2p-240:77058:0]          mpool.c:38   UCX  WARN  object 0x3602400 was not returned to mpool ucp_requests
[1717917283.048944] [eu-a2p-240:77058:0]          mpool.c:38   UCX  WARN  object 0x36025c0 was not returned to mpool ucp_requests
[1717917283.048950] [eu-a2p-240:77058:0]          mpool.c:38   UCX  WARN  object 0x3602780 was not returned to mpool ucp_requests
[1717917283.048956] [eu-a2p-240:77058:0]          mpool.c:38   UCX  WARN  object 0x3602940 was not returned to mpool ucp_requests
[1717917283.048962] [eu-a2p-240:77058:0]          mpool.c:38   UCX  WARN  object 0x3602b00 was not returned to mpool ucp_requests
[1717917283.048967] [eu-a2p-240:77058:0]          mpool.c:38   UCX  WARN  object 0x3602cc0 was not returned to mpool ucp_requests
[1717917283.048973] [eu-a2p-240:77058:0]          mpool.c:38   UCX  WARN  object 0x3602e80 was not returned to mpool ucp_requests
[1717917283.048979] [eu-a2p-240:77058:0]          mpool.c:38   UCX  WARN  object 0x3603040 was not returned to mpool ucp_requests
[1717917283.048985] [eu-a2p-240:77058:0]          mpool.c:38   UCX  WARN  object 0x3603200 was not returned to mpool ucp_requests
[1717917283.048990] [eu-a2p-240:77058:0]          mpool.c:38   UCX  WARN  object 0x36033c0 was not returned to mpool ucp_requests
[1717917283.048996] [eu-a2p-240:77058:0]          mpool.c:38   UCX  WARN  object 0x3603580 was not returned to mpool ucp_requests
[1717917283.063746] [eu-a2p-240:77055:0]          mpool.c:38   UCX  WARN  object 0x330be80 was not returned to mpool ucp_requests
[1717917283.063777] [eu-a2p-240:77055:0]          mpool.c:38   UCX  WARN  object 0x330c040 was not returned to mpool ucp_requests
[1717917283.063783] [eu-a2p-240:77055:0]          mpool.c:38   UCX  WARN  object 0x330c200 was not returned to mpool ucp_requests
[1717917283.063788] [eu-a2p-240:77055:0]          mpool.c:38   UCX  WARN  object 0x330c3c0 was not returned to mpool ucp_requests
[1717917283.071688] [eu-a2p-240:77057:0]          mpool.c:38   UCX  WARN  object 0x3f4a680 was not returned to mpool ucp_requests
[1717917283.071718] [eu-a2p-240:77057:0]          mpool.c:38   UCX  WARN  object 0x3f4a840 was not returned to mpool ucp_requests
[1717917283.071726] [eu-a2p-240:77057:0]          mpool.c:38   UCX  WARN  object 0x3f4aa00 was not returned to mpool ucp_requests
[1717917283.071731] [eu-a2p-240:77057:0]          mpool.c:38   UCX  WARN  object 0x3f4abc0 was not returned to mpool ucp_requests
[1717917283.071737] [eu-a2p-240:77057:0]          mpool.c:38   UCX  WARN  object 0x3f4ad80 was not returned to mpool ucp_requests
[1717917283.071743] [eu-a2p-240:77057:0]          mpool.c:38   UCX  WARN  object 0x3f4af40 was not returned to mpool ucp_requests
[1717917283.071748] [eu-a2p-240:77057:0]          mpool.c:38   UCX  WARN  object 0x3f4b100 was not returned to mpool ucp_requests
[1717917283.071754] [eu-a2p-240:77057:0]          mpool.c:38   UCX  WARN  object 0x3f4b2c0 was not returned to mpool ucp_requests
[1717917283.071760] [eu-a2p-240:77057:0]          mpool.c:38   UCX  WARN  object 0x3f4b480 was not returned to mpool ucp_requests
[1717917283.071765] [eu-a2p-240:77057:0]          mpool.c:38   UCX  WARN  object 0x3f4b640 was not returned to mpool ucp_requests
[1717917283.071771] [eu-a2p-240:77057:0]          mpool.c:38   UCX  WARN  object 0x3f4b800 was not returned to mpool ucp_requests
[1717917283.071777] [eu-a2p-240:77057:0]          mpool.c:38   UCX  WARN  object 0x3f4b9c0 was not returned to mpool ucp_requests
[1717917283.071782] [eu-a2p-240:77057:0]          mpool.c:38   UCX  WARN  object 0x3f4bb80 was not returned to mpool ucp_requests
[1717917283.071788] [eu-a2p-240:77057:0]          mpool.c:38   UCX  WARN  object 0x3f4bd40 was not returned to mpool ucp_requests
[1717917283.094787] [eu-a2p-240:77061:0]          mpool.c:38   UCX  WARN  object 0x4411240 was not returned to mpool ucp_requests
[1717917283.094828] [eu-a2p-240:77061:0]          mpool.c:38   UCX  WARN  object 0x4411400 was not returned to mpool ucp_requests
[1717917283.094837] [eu-a2p-240:77061:0]          mpool.c:38   UCX  WARN  object 0x44115c0 was not returned to mpool ucp_requests
[1717917283.094844] [eu-a2p-240:77061:0]          mpool.c:38   UCX  WARN  object 0x4411780 was not returned to mpool ucp_requests
[1717917283.094850] [eu-a2p-240:77061:0]          mpool.c:38   UCX  WARN  object 0x4411940 was not returned to mpool ucp_requests
[1717917283.094857] [eu-a2p-240:77061:0]          mpool.c:38   UCX  WARN  object 0x4411b00 was not returned to mpool ucp_requests
[1717917283.094863] [eu-a2p-240:77061:0]          mpool.c:38   UCX  WARN  object 0x4411cc0 was not returned to mpool ucp_requests
[1717917283.094869] [eu-a2p-240:77061:0]          mpool.c:38   UCX  WARN  object 0x4411e80 was not returned to mpool ucp_requests
[1717917283.094875] [eu-a2p-240:77061:0]          mpool.c:38   UCX  WARN  object 0x4412040 was not returned to mpool ucp_requests
[1717917283.094882] [eu-a2p-240:77061:0]          mpool.c:38   UCX  WARN  object 0x4412200 was not returned to mpool ucp_requests
[1717917283.094888] [eu-a2p-240:77061:0]          mpool.c:38   UCX  WARN  object 0x44123c0 was not returned to mpool ucp_requests
[1717917283.094895] [eu-a2p-240:77061:0]          mpool.c:38   UCX  WARN  object 0x4412580 was not returned to mpool ucp_requests
[1717917283.109241] [eu-a2p-240:77059:0]          mpool.c:38   UCX  WARN  object 0x46b5a00 was not returned to mpool ucp_requests
[1717917283.109273] [eu-a2p-240:77059:0]          mpool.c:38   UCX  WARN  object 0x46b5bc0 was not returned to mpool ucp_requests
[1717917283.109281] [eu-a2p-240:77059:0]          mpool.c:38   UCX  WARN  object 0x46b5d80 was not returned to mpool ucp_requests
[1717917283.109287] [eu-a2p-240:77059:0]          mpool.c:38   UCX  WARN  object 0x46b5f40 was not returned to mpool ucp_requests
[1717917283.109293] [eu-a2p-240:77059:0]          mpool.c:38   UCX  WARN  object 0x46b6100 was not returned to mpool ucp_requests
[1717917283.109299] [eu-a2p-240:77059:0]          mpool.c:38   UCX  WARN  object 0x46b62c0 was not returned to mpool ucp_requests
[1717917283.109304] [eu-a2p-240:77059:0]          mpool.c:38   UCX  WARN  object 0x46b6480 was not returned to mpool ucp_requests
[1717917283.109310] [eu-a2p-240:77059:0]          mpool.c:38   UCX  WARN  object 0x46b6640 was not returned to mpool ucp_requests
[1717917283.109315] [eu-a2p-240:77059:0]          mpool.c:38   UCX  WARN  object 0x46b6800 was not returned to mpool ucp_requests
[1717917283.109320] [eu-a2p-240:77059:0]          mpool.c:38   UCX  WARN  object 0x46b69c0 was not returned to mpool ucp_requests
[1717917283.109326] [eu-a2p-240:77059:0]          mpool.c:38   UCX  WARN  object 0x46b6b80 was not returned to mpool ucp_requests
[1717917283.109331] [eu-a2p-240:77059:0]          mpool.c:38   UCX  WARN  object 0x46b6d40 was not returned to mpool ucp_requests
[1717917283.109366] [eu-a2p-240:77060:0]          mpool.c:38   UCX  WARN  object 0x3a01a00 was not returned to mpool ucp_requests
[1717917283.109397] [eu-a2p-240:77060:0]          mpool.c:38   UCX  WARN  object 0x3a01bc0 was not returned to mpool ucp_requests
[1717917283.109404] [eu-a2p-240:77060:0]          mpool.c:38   UCX  WARN  object 0x3a01d80 was not returned to mpool ucp_requests
[1717917283.109410] [eu-a2p-240:77060:0]          mpool.c:38   UCX  WARN  object 0x3a01f40 was not returned to mpool ucp_requests
[1717917283.109415] [eu-a2p-240:77060:0]          mpool.c:38   UCX  WARN  object 0x3a02100 was not returned to mpool ucp_requests
[1717917283.109421] [eu-a2p-240:77060:0]          mpool.c:38   UCX  WARN  object 0x3a022c0 was not returned to mpool ucp_requests
[1717917283.109426] [eu-a2p-240:77060:0]          mpool.c:38   UCX  WARN  object 0x3a02480 was not returned to mpool ucp_requests
[1717917283.109431] [eu-a2p-240:77060:0]          mpool.c:38   UCX  WARN  object 0x3a02640 was not returned to mpool ucp_requests
[1717917283.109436] [eu-a2p-240:77060:0]          mpool.c:38   UCX  WARN  object 0x3a02800 was not returned to mpool ucp_requests
[1717917283.109442] [eu-a2p-240:77060:0]          mpool.c:38   UCX  WARN  object 0x3a029c0 was not returned to mpool ucp_requests
[1717917283.109447] [eu-a2p-240:77060:0]          mpool.c:38   UCX  WARN  object 0x3a02b80 was not returned to mpool ucp_requests
[1717917283.109452] [eu-a2p-240:77060:0]          mpool.c:38   UCX  WARN  object 0x3a02d40 was not returned to mpool ucp_requests
[1717917283.110863] [eu-a2p-240:77056:0]          mpool.c:38   UCX  WARN  object 0x36d4d00 was not returned to mpool ucp_requests
[1717917283.110888] [eu-a2p-240:77056:0]          mpool.c:38   UCX  WARN  object 0x36d4ec0 was not returned to mpool ucp_requests
[1717917283.110894] [eu-a2p-240:77056:0]          mpool.c:38   UCX  WARN  object 0x36d5080 was not returned to mpool ucp_requests
[1717917283.110899] [eu-a2p-240:77056:0]          mpool.c:38   UCX  WARN  object 0x36d5240 was not returned to mpool ucp_requests
[1717917283.110903] [eu-a2p-240:77056:0]          mpool.c:38   UCX  WARN  object 0x36d5400 was not returned to mpool ucp_requests
[1717917283.110907] [eu-a2p-240:77056:0]          mpool.c:38   UCX  WARN  object 0x36d55c0 was not returned to mpool ucp_requests
[1717917283.110912] [eu-a2p-240:77056:0]          mpool.c:38   UCX  WARN  object 0x36d5780 was not returned to mpool ucp_requests
[1717917283.110916] [eu-a2p-240:77056:0]          mpool.c:38   UCX  WARN  object 0x36d5940 was not returned to mpool ucp_requests
[1717917283.110921] [eu-a2p-240:77056:0]          mpool.c:38   UCX  WARN  object 0x36d5b00 was not returned to mpool ucp_requests
[1717917283.110925] [eu-a2p-240:77056:0]          mpool.c:38   UCX  WARN  object 0x36d5cc0 was not returned to mpool ucp_requests
[1717917283.110930] [eu-a2p-240:77056:0]          mpool.c:38   UCX  WARN  object 0x36d5e80 was not returned to mpool ucp_requests
[1717917283.110934] [eu-a2p-240:77056:0]          mpool.c:38   UCX  WARN  object 0x36d6040 was not returned to mpool ucp_requests
[1717917283.110938] [eu-a2p-240:77056:0]          mpool.c:38   UCX  WARN  object 0x36d6200 was not returned to mpool ucp_requests
[1717917283.110942] [eu-a2p-240:77056:0]          mpool.c:38   UCX  WARN  object 0x36d63c0 was not returned to mpool ucp_requests


           ************************************************************
           *        Program running with 8 parallel MPI-processes     *
           *              working on a common directory               *
           ************************************************************

Diagonalization of the overlap matrix:
Smallest eigenvalue                        ... 1.134e-03
Time for diagonalization                   ...    0.037 sec
Threshold for overlap eigenvalues          ... 1.000e-08
Number of eigenvalues below threshold      ... 0
Time for construction of square roots      ...    0.020 sec
Total time needed                          ...    0.059 sec

-------------------
DFT GRID GENERATION
-------------------

General Integration Accuracy     IntAcc      ... 4.959
Radial Grid Type                 RadialGrid  ... OptM3 with GC (2021)
Angular Grid (max. ang.)         AngularGrid ... 6 (Lebedev-590)
Angular grid pruning method      GridPruning ... 4 (adaptive)
Weight generation scheme         WeightScheme... Becke
Basis function cutoff            BFCut       ... 1.0000e-11
Integration weight cutoff        WCut        ... 1.0000e-14
Angular grids for H and He will be reduced by one unit
Partially contracted basis set               ... off
Rotationally invariant grid construction     ... off

Total number of grid points                  ...   637066
Total number of batches                      ...     9985
Average number of points per batch           ...       63
Average number of grid points per atom       ...    10618
Time for grid setup =    7.782 sec

--------------------
COSX GRID GENERATION
--------------------

GRIDX 1
-------
General Integration Accuracy     IntAcc      ... 4.020
Radial Grid Type                 RadialGrid  ... OptM3 with GC (2021)
Angular Grid (max. ang.)         AngularGrid ... 2 (Lebedev-110)
Angular grid pruning method      GridPruning ... 4 (adaptive)
Weight generation scheme         WeightScheme... Becke
Basis function cutoff            BFCut       ... 1.0000e-11
Integration weight cutoff        WCut        ... 1.0000e-14
Angular grids for H and He will be reduced by one unit
Partially contracted basis set               ... on
Rotationally invariant grid construction     ... off

Total number of grid points                  ...    66838
Total number of batches                      ...     1068
Average number of points per batch           ...       62
Average number of grid points per atom       ...     1114
UseSFitting                                  ... on

GRIDX 2
-------
General Integration Accuracy     IntAcc      ... 4.338
Radial Grid Type                 RadialGrid  ... OptM3 with GC (2021)
Angular Grid (max. ang.)         AngularGrid ... 3 (Lebedev-194)
Angular grid pruning method      GridPruning ... 4 (adaptive)
Weight generation scheme         WeightScheme... Becke
Basis function cutoff            BFCut       ... 1.0000e-11
Integration weight cutoff        WCut        ... 1.0000e-14
Angular grids for H and He will be reduced by one unit
Partially contracted basis set               ... on
Rotationally invariant grid construction     ... off

Total number of grid points                  ...   144534
Total number of batches                      ...     2285
Average number of points per batch           ...       63
Average number of grid points per atom       ...     2409
UseSFitting                                  ... on

GRIDX 3
-------
General Integration Accuracy     IntAcc      ... 4.871
Radial Grid Type                 RadialGrid  ... OptM3 with GC (2021)
Angular Grid (max. ang.)         AngularGrid ... 4 (Lebedev-302)
Angular grid pruning method      GridPruning ... 4 (adaptive)
Weight generation scheme         WeightScheme... Becke
Basis function cutoff            BFCut       ... 1.0000e-11
Integration weight cutoff        WCut        ... 1.0000e-14
Angular grids for H and He will be reduced by one unit
Partially contracted basis set               ... on
Rotationally invariant grid construction     ... off

Total number of grid points                  ...   279521
Total number of batches                      ...     4397
Average number of points per batch           ...       63
Average number of grid points per atom       ...     4659
UseSFitting                                  ... on

Time for X-Grid setup             =    3.782 sec


--------------------
CPCM SOLVATION MODEL
--------------------
CPCM parameters:
  Epsilon                                         ...      80.4000
  Refrac                                          ...       1.3300
  Rsolv                                           ...       1.3000
  Surface type                                    ... GAUSSIAN VDW
  Epsilon function type                           ...         CPCM
Radii:
 Radius for C  used is    3.8550 Bohr (=   2.0400 Ang.)
 Radius for O  used is    3.4469 Bohr (=   1.8240 Ang.)
 Radius for H  used is    2.4944 Bohr (=   1.3200 Ang.)
Calculating surface                               ...        done! (  0.0s)
GEPOL surface points                              ...         2812
GEPOL Volume                                      ...    3000.9776
GEPOL Surface-area                                ...    1388.6840
Calculating surface distance matrix               ...        done! (  0.0s)
Performing Cholesky decomposition & store         ...        done! (  0.4s)
Overall time for CPCM initialization              ...                 0.5s
--------------
SCF ITERATIONS
--------------
ITER       Energy         Delta-E        Max-DP      RMS-DP      [F,P]     Damp
               ***  Starting incremental Fock matrix formation  ***
  0  -1009.7088126597   0.000000000000 0.00313807  0.00007985  0.0141550 0.7000
                      *** Initiating the SOSCF procedure ***
                      *** Re-Reading the Fockian *** 
                      *** Removing any level shift *** 
ITER      Energy       Delta-E        Grad      Rot      Max-DP    RMS-DP
  1  -1009.71107676  -0.0022640993  0.001223  0.001223  0.009920  0.000258
               *** Restarting incremental Fock matrix formation ***
  2  -1009.71721958  -0.0061428178  0.000602  0.001853  0.002055  0.000075
  3  -1009.71736595  -0.0001463691  0.000585  0.002126  0.002687  0.000037
  4  -1009.71734686   0.0000190813  0.001019  0.001252  0.001693  0.000023
  5  -1009.71737560  -0.0000287352  0.000123  0.000224  0.000407  0.000008
  6  -1009.71737536   0.0000002406  0.000158  0.000126  0.000251  0.000004
  7  -1009.71737632  -0.0000009559  0.000008  0.000021  0.000036  0.000001
  8  -1009.71737634  -0.0000000258  0.000009  0.000023  0.000025  0.000000
  9  -1009.71737633   0.0000000077  0.000005  0.000021  0.000016  0.000000
 10  -1009.71737632   0.0000000152  0.000007  0.000013  0.000010  0.000000
                  ***Gradient check signals convergence***
              ***Rediagonalizing the Fockian in SOSCF/NRSCF***

               *****************************************************
               *                     SUCCESS                       *
               *           SCF CONVERGED AFTER  11 CYCLES          *
               *****************************************************

Old exchange energy                            =    -28.677691046 Eh
New exchange energy                            =    -28.677679907 Eh
Exchange energy change after final integration =      0.000011139 Eh
Total energy after final integration           =  -1009.717365187 Eh
Final COS-X integration done in                =    22.491 sec
Total Energy       :        -1009.71736519 Eh          -27475.80635 eV
  Last Energy change         ...   -7.5463e-09  Tolerance :   1.0000e-08
  Last MAX-Density change    ...    5.3291e-15  Tolerance :   1.0000e-07
             **** THE GBW FILE WAS UPDATED (Q6_0e_0H_B3LYP_631Gd_opt.gbw) ****
             **** DENSITY Q6_0e_0H_B3LYP_631Gd_opt.scfp WAS UPDATED ****
             **** ENERGY FILE WAS UPDATED (Q6_0e_0H_B3LYP_631Gd_opt.en.tmp) ****
             **** THE GBW FILE WAS UPDATED (Q6_0e_0H_B3LYP_631Gd_opt.gbw) ****
             **** DENSITY Q6_0e_0H_B3LYP_631Gd_opt.scfp WAS UPDATED ****
Total SCF time: 0 days 0 hours 2 min 41 sec 

Maximum memory used throughout the entire SCF-calculation: 229.3 MB

-------------------------   --------------------
FINAL SINGLE POINT ENERGY     -1009.717365186724
-------------------------   --------------------


           ************************************************************
           *        Program running with 8 parallel MPI-processes     *
           *              working on a common directory               *
           ************************************************************
------------------------------------------------------------------------------
                         ORCA SCF GRADIENT CALCULATION
------------------------------------------------------------------------------

 ... reading COSX grid (gridx3)
Gradient of the Kohn-Sham DFT energy:
Kohn-Sham wavefunction type      ... RKS
Hartree-Fock exchange scaling    ...    0.200
Number of operators              ...    1
Number of atoms                  ...   60
Basis set dimensions             ...  408
Integral neglect threshold       ... 2.5e-11
Integral primitive cutoff        ... 2.5e-12
SHARK Integral package           ... ON

Nuc. rep. gradient       (SHARK) ... done (  0.0 sec)
HCore & Overlap gradient (SHARK) ... done (  0.5 sec)
RI-J gradient            (SHARK) ... done (  1.8 sec)
COSX-gradient                    ... done ( 32.4 sec)
Exchange-correlation gradient    ... done

------------------
CARTESIAN GRADIENT
------------------

   1   C   :    0.000356059    0.000534933   -0.000507904
   2   C   :    0.000415526   -0.000505600    0.000326318
   3   C   :   -0.000415471   -0.000505477    0.000326410
   4   C   :   -0.000356061    0.000534944   -0.000508037
   5   C   :    0.000000027    0.001368221   -0.001849066
   6   O   :    0.000000055   -0.001690870    0.001807934
   7   C   :   -0.000000038   -0.001717272    0.002152601
   8   O   :   -0.000000010    0.001992019   -0.001918279
   9   C   :    0.000286112    0.000447449    0.000328917
  10   C   :   -0.000626511    0.000761866   -0.000058099
  11   C   :   -0.000034124   -0.000410795   -0.000034245
  12   C   :    0.000550627   -0.000077016    0.000172606
  13   H   :    0.000128298    0.000049275   -0.000267187
  14   H   :   -0.001024136   -0.000088488   -0.000632393
  15   H   :   -0.000291411    0.000246320   -0.000260553
  16   H   :   -0.000331436   -0.000571414    0.000042854
  17   H   :   -0.000207155    0.000177046   -0.000033811
  18   H   :   -0.000025998    0.000006157    0.000133072
  19   H   :   -0.000210750    0.000144500   -0.000140967
  20   H   :   -0.000296475   -0.000570761    0.000580229
  21   H   :   -0.000002394   -0.000123164   -0.000152516
  22   C   :   -0.000286062    0.000447402    0.000328877
  23   C   :    0.000626302    0.000761662   -0.000058070
  24   C   :   -0.000550464   -0.000077201    0.000172582
  25   C   :    0.000033925   -0.000410768   -0.000034167
  26   H   :    0.001024025   -0.000088417   -0.000632306
  27   H   :   -0.000128241    0.000049270   -0.000267156
  28   H   :    0.000291358    0.000246313   -0.000260523
  29   H   :    0.000296397   -0.000570586    0.000580013
  30   H   :    0.000210787    0.000144556   -0.000141008
  31   H   :    0.000002413   -0.000123128   -0.000152565
  32   H   :    0.000207228    0.000177109   -0.000033816
  33   H   :    0.000331440   -0.000571422    0.000042818
  34   H   :    0.000026081    0.000006114    0.000133055
  35   C   :   -0.000410284   -0.000500054   -0.000315423
  36   C   :    0.000688994   -0.000808093    0.000035922
  37   C   :   -0.000601576    0.000225342   -0.000078324
  38   C   :    0.000091832    0.000425705   -0.000038370
  39   H   :    0.000902272    0.000084969    0.000697673
  40   H   :   -0.000133429   -0.000042475    0.000298182
  41   H   :    0.000306847   -0.000269626    0.000237785
  42   H   :    0.000324378    0.000699037   -0.000559653
  43   H   :    0.000174292   -0.000131766    0.000124630
  44   H   :    0.000008421    0.000151733    0.000186249
  45   H   :    0.000203006   -0.000180382    0.000023937
  46   H   :    0.000261489    0.000393061   -0.000004072
  47   H   :    0.000013181   -0.000040180   -0.000199853
  48   C   :    0.000410450   -0.000500051   -0.000315453
  49   C   :   -0.000091822    0.000425668   -0.000038489
  50   C   :    0.000601641    0.000225379   -0.000078200
  51   C   :   -0.000688997   -0.000808164    0.000035833
  52   H   :   -0.000013222   -0.000040125   -0.000199790
  53   H   :   -0.000261456    0.000392993   -0.000004050
  54   H   :   -0.000203000   -0.000180372    0.000023938
  55   H   :   -0.000008483    0.000151737    0.000186149
  56   H   :   -0.000174285   -0.000131695    0.000124600
  57   H   :   -0.000324470    0.000699244   -0.000559844
  58   H   :   -0.000306847   -0.000269641    0.000237776
  59   H   :    0.000133429   -0.000042469    0.000298189
  60   H   :   -0.000902294    0.000085002    0.000697697

Difference to translation invariance:
           :   -0.0000000100    0.0000075503    0.0000026546

Difference to rotation invariance:
           :    0.0004799037    0.0000000531   -0.0000000155

Norm of the cartesian gradient     ...    0.0070479426
RMS gradient                       ...    0.0005253226
MAX gradient                       ...    0.0021526010

-------
TIMINGS
-------

Total SCF gradient time            ...       48.283 sec

One electron gradient       ....       0.462 sec  (  1.0%)
RI-J Coulomb gradient       ....       1.801 sec  (  3.7%)
COSX gradient               ....      32.360 sec  ( 67.0%)
XC gradient                 ....      10.000 sec  ( 20.7%)
CPCM gradient               ....       1.014 sec  (  2.1%)
   A-Matrix (El+Nuc)        ....       0.323 sec  (  0.7%)
   Potential                ....       0.691 sec  (  1.4%)

Maximum memory used throughout the entire SCFGRAD-calculation: 157.0 MB
------------------------------------------------------------------------------
                         ORCA GEOMETRY RELAXATION STEP
------------------------------------------------------------------------------

Reading the OPT-File                    .... done
Getting information on internals        .... done
Copying old internal coords+grads       .... done
Making the new internal coordinates     .... (new redundants).... done
Validating the new internal coordinates .... (new redundants).... done
Calculating the B-matrix                .... done
Calculating the G,G- and P matrices     .... done
Transforming gradient to internals      .... done
Projecting the internal gradient        .... done
Number of atoms                         ....  60
Number of internal coordinates          .... 330
Current Energy                          .... -1009.717365187 Eh
Current gradient norm                   ....     0.007047943 Eh/bohr
Maximum allowed component of the step   ....  0.300
Current trust radius                    ....  0.300
Updating the Hessian (BFGS)             .... done
Forming the augmented Hessian           .... done
Diagonalizing the augmented Hessian     .... done
Last element of RFO vector              ....  0.979495132
Lowest eigenvalues of augmented Hessian:
 -0.001421350  0.008982835  0.008993490  0.008993685  0.009287305
Length of the computed step             ....  0.205685383
The final length of the internal step   ....  0.205685383
Converting the step to cartesian space:
 Initial RMS(Int)=    0.0113226077
Transforming coordinates:
 Iter   0:  RMS(Cart)=    0.0296339195 RMS(Int)=    0.0112996873
 Iter   1:  RMS(Cart)=    0.0004609091 RMS(Int)=    0.0003124684
 Iter   2:  RMS(Cart)=    0.0000243534 RMS(Int)=    0.0000172093
 Iter   3:  RMS(Cart)=    0.0000013875 RMS(Int)=    0.0000010405
 Iter   4:  RMS(Cart)=    0.0000000837 RMS(Int)=    0.0000000595
done
Storing new coordinates                 .... done

                                .--------------------.
          ----------------------|Geometry convergence|-------------------------
          Item                value                   Tolerance       Converged
          ---------------------------------------------------------------------
          Energy change      -0.0018430930            0.0000002000      NO
          RMS gradient        0.0012692831            0.0000080000      NO
          MAX gradient        0.0072405942            0.0000300000      NO
          RMS step            0.0113226077            0.0001000000      NO
          MAX step            0.0696946621            0.0002000000      NO
          ........................................................
          Max(Bonds)      0.0047      Max(Angles)    0.61
          Max(Dihed)        3.99      Max(Improp)    0.00
          ---------------------------------------------------------------------

The optimization has not yet converged - more geometry cycles are needed


    ---------------------------------------------------------------------------
                         Redundant Internal Coordinates
                            (Angstroem and degrees)

        Definition                    Value    dE/dq     Step     New-Value
    ----------------------------------------------------------------------------
     1. B(C   1,C   0)                1.3673  0.000675  0.0016    1.3688   
     2. B(C   3,C   2)                1.3673  0.000675  0.0016    1.3688   
     3. B(C   4,C   1)                1.5104 -0.001412  0.0018    1.5121   
     4. B(C   4,C   2)                1.5104 -0.001412  0.0018    1.5121   
     5. B(O   5,C   4)                1.2313  0.000052  0.0000    1.2313   
     6. B(C   6,C   3)                1.5105 -0.001232  0.0008    1.5113   
     7. B(C   6,C   0)                1.5105 -0.001232  0.0008    1.5113   
     8. B(O   7,C   6)                1.2314  0.000210 -0.0001    1.2313   
     9. B(C   8,C   1)                1.5570 -0.001528  0.0047    1.5617   
    10. B(C   9,C   8)                1.5575 -0.000573  0.0009    1.5583   
    11. B(C  10,C   8)                1.5487 -0.000121  0.0010    1.5497   
    12. B(C  11,C   8)                1.5466  0.000147  0.0001    1.5468   
    13. B(H  12,C   9)                1.0965 -0.000274  0.0007    1.0972   
    14. B(H  13,C   9)                1.0903  0.001068 -0.0013    1.0890   
    15. B(H  14,C   9)                1.0951 -0.000434  0.0008    1.0959   
    16. B(H  15,C  10)                1.0918 -0.000605  0.0000    1.0918   
    17. B(H  16,C  10)                1.0971 -0.000272  0.0007    1.0978   
    18. B(H  17,C  10)                1.0921 -0.000067  0.0004    1.0925   
    19. B(H  18,C  11)                1.0956 -0.000265  0.0007    1.0963   
    20. B(H  19,C  11)                1.0872 -0.000786 -0.0001    1.0871   
    21. B(H  20,C  11)                1.0960 -0.000163  0.0004    1.0964   
    22. B(C  21,C   2)                1.5570 -0.001528  0.0047    1.5617   
    23. B(C  22,C  21)                1.5575 -0.000573  0.0009    1.5583   
    24. B(C  23,C  21)                1.5466  0.000147  0.0001    1.5468   
    25. B(C  24,C  21)                1.5487 -0.000121  0.0010    1.5497   
    26. B(H  25,C  22)                1.0903  0.001068 -0.0013    1.0890   
    27. B(H  26,C  22)                1.0965 -0.000274  0.0007    1.0972   
    28. B(H  27,C  22)                1.0951 -0.000434  0.0008    1.0959   
    29. B(H  28,C  23)                1.0872 -0.000785 -0.0001    1.0871   
    30. B(H  29,C  23)                1.0956 -0.000265  0.0007    1.0963   
    31. B(H  30,C  23)                1.0960 -0.000163  0.0004    1.0964   
    32. B(H  31,C  24)                1.0971 -0.000272  0.0007    1.0978   
    33. B(H  32,C  24)                1.0918 -0.000605  0.0000    1.0918   
    34. B(H  33,C  24)                1.0921 -0.000066  0.0004    1.0925   
    35. B(C  34,C   3)                1.5573 -0.001358  0.0040    1.5613   
    36. B(C  35,C  34)                1.5575 -0.000668  0.0011    1.5586   
    37. B(C  36,C  34)                1.5465  0.000009  0.0003    1.5468   
    38. B(C  37,C  34)                1.5486 -0.000266  0.0012    1.5498   
    39. B(H  38,C  35)                1.0902  0.001028 -0.0010    1.0893   
    40. B(H  39,C  35)                1.0965 -0.000304  0.0008    1.0973   
    41. B(H  40,C  35)                1.0950 -0.000455  0.0008    1.0959   
    42. B(H  41,C  36)                1.0871 -0.000892 -0.0000    1.0871   
    43. B(H  42,C  36)                1.0956 -0.000230  0.0006    1.0962   
    44. B(H  43,C  36)                1.0960 -0.000196  0.0005    1.0965   
    45. B(H  44,C  37)                1.0971 -0.000270  0.0007    1.0978   
    46. B(H  45,C  37)                1.0918 -0.000421 -0.0002    1.0916   
    47. B(H  46,C  37)                1.0921 -0.000130  0.0005    1.0926   
    48. B(C  47,C   0)                1.5573 -0.001358  0.0040    1.5613   
    49. B(C  48,C  47)                1.5486 -0.000266  0.0012    1.5498   
    50. B(C  49,C  47)                1.5465  0.000009  0.0003    1.5468   
    51. B(C  50,C  47)                1.5575 -0.000668  0.0011    1.5586   
    52. B(H  51,C  48)                1.0921 -0.000130  0.0005    1.0926   
    53. B(H  52,C  48)                1.0918 -0.000421 -0.0002    1.0916   
    54. B(H  53,C  48)                1.0971 -0.000270  0.0007    1.0978   
    55. B(H  54,C  49)                1.0960 -0.000196  0.0005    1.0965   
    56. B(H  55,C  49)                1.0956 -0.000230  0.0006    1.0962   
    57. B(H  56,C  49)                1.0871 -0.000892 -0.0000    1.0871   
    58. B(H  57,C  50)                1.0950 -0.000455  0.0008    1.0959   
    59. B(H  58,C  50)                1.0965 -0.000304  0.0008    1.0973   
    60. B(H  59,C  50)                1.0902  0.001028 -0.0010    1.0893   
    61. A(C   1,C   0,C   6)          112.84 -0.000614    0.02    112.87   
    62. A(C   6,C   0,C  47)          114.40 -0.006598    0.10    114.51   
    63. A(C   1,C   0,C  47)          132.66  0.007241   -0.13    132.54   
    64. A(C   0,C   1,C   8)          132.68  0.007173   -0.21    132.47   
    65. A(C   0,C   1,C   4)          112.85 -0.000463   -0.02    112.83   
    66. A(C   4,C   1,C   8)          114.39 -0.006676    0.20    114.59   
    67. A(C   3,C   2,C  21)          132.68  0.007172   -0.21    132.47   
    68. A(C   3,C   2,C   4)          112.85 -0.000463   -0.02    112.83   
    69. A(C   4,C   2,C  21)          114.39 -0.006675    0.20    114.59   
    70. A(C   2,C   3,C   6)          112.85 -0.000613    0.02    112.87   
    71. A(C   2,C   3,C  34)          132.66  0.007240   -0.13    132.54   
    72. A(C   6,C   3,C  34)          114.40 -0.006598    0.10    114.51   
    73. A(C   1,C   4,O   5)          117.14 -0.000313   -0.25    116.89   
    74. A(C   2,C   4,O   5)          117.15 -0.000313   -0.25    116.89   
    75. A(C   1,C   4,C   2)          125.35  0.000864    0.01    125.36   
    76. A(C   3,C   6,O   7)          117.14 -0.000317   -0.21    116.93   
    77. A(C   0,C   6,O   7)          117.14 -0.000317   -0.21    116.93   
    78. A(C   0,C   6,C   3)          125.36  0.000881   -0.03    125.34   
    79. A(C   1,C   8,C  10)          113.30  0.000407    0.03    113.33   
    80. A(C   9,C   8,C  10)          107.43  0.000024   -0.02    107.42   
    81. A(C   1,C   8,C   9)          108.55 -0.001973    0.61    109.16   
    82. A(C  10,C   8,C  11)          110.69 -0.000230   -0.16    110.53   
    83. A(C   9,C   8,C  11)          104.21  0.000623   -0.43    103.78   
    84. A(C   1,C   8,C  11)          112.11  0.001060   -0.04    112.07   
    85. A(H  13,C   9,H  14)          108.02  0.000233   -0.09    107.93   
    86. A(H  12,C   9,H  14)          107.73  0.000133   -0.04    107.69   
    87. A(C   8,C   9,H  14)          108.53  0.000072   -0.03    108.51   
    88. A(H  12,C   9,H  13)          108.57  0.000036    0.05    108.62   
    89. A(C   8,C   9,H  13)          112.64 -0.000297    0.05    112.69   
    90. A(C   8,C   9,H  12)          111.19 -0.000147    0.05    111.23   
    91. A(H  16,C  10,H  17)          108.44  0.000056   -0.02    108.43   
    92. A(H  15,C  10,H  17)          108.31 -0.000088   -0.01    108.30   
    93. A(C   8,C  10,H  17)          110.30 -0.000253    0.03    110.34   
    94. A(H  15,C  10,H  16)          107.89 -0.000072   -0.03    107.86   
    95. A(C   8,C  10,H  15)          112.58  0.000403    0.03    112.62   
    96. A(C   8,C  10,H  16)          109.19 -0.000052   -0.01    109.18   
    97. A(C   8,C  11,H  18)          108.48 -0.000252    0.01    108.49   
    98. A(H  19,C  11,H  20)          108.13 -0.000150    0.04    108.17   
    99. A(H  18,C  11,H  20)          107.79  0.000105   -0.02    107.77   
   100. A(C   8,C  11,H  20)          110.75 -0.000212    0.05    110.80   
   101. A(H  18,C  11,H  19)          107.09 -0.000108   -0.06    107.03   
   102. A(C   8,C  11,H  19)          114.34  0.000601   -0.02    114.32   
   103. A(C  23,C  21,C  24)          110.69 -0.000230   -0.16    110.53   
   104. A(C  22,C  21,C  24)          107.43  0.000024   -0.02    107.42   
   105. A(C   2,C  21,C  24)          113.30  0.000407    0.03    113.33   
   106. A(C  22,C  21,C  23)          104.21  0.000623   -0.43    103.78   
   107. A(C   2,C  21,C  23)          112.11  0.001060   -0.04    112.07   
   108. A(C   2,C  21,C  22)          108.55 -0.001972    0.61    109.16   
   109. A(H  26,C  22,H  27)          107.73  0.000133   -0.04    107.69   
   110. A(H  25,C  22,H  27)          108.02  0.000233   -0.09    107.93   
   111. A(C  21,C  22,H  27)          108.53  0.000072   -0.03    108.51   
   112. A(H  25,C  22,H  26)          108.57  0.000036    0.05    108.62   
   113. A(C  21,C  22,H  26)          111.19 -0.000147    0.05    111.23   
   114. A(C  21,C  22,H  25)          112.64 -0.000297    0.05    112.69   
   115. A(H  29,C  23,H  30)          107.79  0.000105   -0.02    107.77   
   116. A(H  28,C  23,H  30)          108.13 -0.000150    0.04    108.17   
   117. A(C  21,C  23,H  30)          110.75 -0.000212    0.05    110.80   
   118. A(H  28,C  23,H  29)          107.09 -0.000108   -0.06    107.03   
   119. A(C  21,C  23,H  29)          108.48 -0.000252    0.01    108.49   
   120. A(C  21,C  23,H  28)          114.34  0.000600   -0.02    114.32   
   121. A(H  32,C  24,H  33)          108.31 -0.000088   -0.01    108.30   
   122. A(H  31,C  24,H  33)          108.44  0.000056   -0.02    108.43   
   123. A(C  21,C  24,H  33)          110.30 -0.000253    0.03    110.34   
   124. A(H  31,C  24,H  32)          107.89 -0.000072   -0.03    107.86   
   125. A(C  21,C  24,H  32)          112.58  0.000403    0.03    112.62   
   126. A(C  21,C  24,H  31)          109.19 -0.000052   -0.01    109.18   
   127. A(C  36,C  34,C  37)          110.69 -0.000361   -0.11    110.58   
   128. A(C  35,C  34,C  37)          107.42  0.000155   -0.02    107.40   
   129. A(C   3,C  34,C  37)          113.28  0.000274    0.08    113.36   
   130. A(C  35,C  34,C  36)          104.21  0.000548   -0.38    103.83   
   131. A(C   3,C  34,C  36)          112.12  0.001305   -0.09    112.04   
   132. A(C   3,C  34,C  35)          108.58 -0.002007    0.50    109.07   
   133. A(H  39,C  35,H  40)          107.72  0.000122   -0.04    107.68   
   134. A(H  38,C  35,H  40)          108.03  0.000245   -0.07    107.96   
   135. A(C  34,C  35,H  40)          108.54  0.000080   -0.01    108.53   
   136. A(H  38,C  35,H  39)          108.58  0.000093    0.02    108.60   
   137. A(C  34,C  35,H  39)          111.21 -0.000115    0.04    111.24   
   138. A(C  34,C  35,H  38)          112.60 -0.000394    0.06    112.66   
   139. A(H  42,C  36,H  43)          107.80  0.000102   -0.02    107.78   
   140. A(H  41,C  36,H  43)          108.13 -0.000101    0.03    108.15   
   141. A(C  34,C  36,H  43)          110.74 -0.000235    0.05    110.79   
   142. A(H  41,C  36,H  42)          107.09 -0.000127   -0.05    107.04   
   143. A(C  34,C  36,H  42)          108.51 -0.000218    0.01    108.51   
   144. A(C  34,C  36,H  41)          114.34  0.000565   -0.02    114.32   
   145. A(H  45,C  37,H  46)          108.33 -0.000029   -0.02    108.31   
   146. A(H  44,C  37,H  46)          108.44  0.000083   -0.02    108.41   
   147. A(C  34,C  37,H  46)          110.27 -0.000296    0.04    110.32   
   148. A(H  44,C  37,H  45)          107.90 -0.000037   -0.04    107.86   
   149. A(C  34,C  37,H  45)          112.60  0.000317    0.05    112.64   
   150. A(C  34,C  37,H  44)          109.19 -0.000037   -0.01    109.18   
   151. A(C  49,C  47,C  50)          104.21  0.000548   -0.38    103.83   
   152. A(C  48,C  47,C  50)          107.42  0.000155   -0.02    107.40   
   153. A(C   0,C  47,C  50)          108.58 -0.002007    0.50    109.07   
   154. A(C  48,C  47,C  49)          110.69 -0.000361   -0.11    110.58   
   155. A(C   0,C  47,C  49)          112.12  0.001305   -0.09    112.04   
   156. A(C   0,C  47,C  48)          113.28  0.000274    0.08    113.36   
   157. A(H  52,C  48,H  53)          107.90 -0.000037   -0.04    107.86   
   158. A(H  51,C  48,H  53)          108.44  0.000083   -0.02    108.41   
   159. A(C  47,C  48,H  53)          109.19 -0.000037   -0.01    109.18   
   160. A(H  51,C  48,H  52)          108.33 -0.000029   -0.02    108.31   
   161. A(C  47,C  48,H  52)          112.60  0.000317    0.05    112.64   
   162. A(C  47,C  48,H  51)          110.27 -0.000296    0.04    110.32   
   163. A(H  55,C  49,H  56)          107.09 -0.000127   -0.05    107.04   
   164. A(H  54,C  49,H  56)          108.13 -0.000101    0.03    108.15   
   165. A(C  47,C  49,H  56)          114.34  0.000565   -0.02    114.32   
   166. A(H  54,C  49,H  55)          107.80  0.000102   -0.02    107.78   
   167. A(C  47,C  49,H  55)          108.51 -0.000219    0.01    108.51   
   168. A(C  47,C  49,H  54)          110.74 -0.000235    0.05    110.79   
   169. A(H  58,C  50,H  59)          108.58  0.000093    0.02    108.60   
   170. A(H  57,C  50,H  59)          108.03  0.000245   -0.07    107.96   
   171. A(C  47,C  50,H  59)          112.60 -0.000394    0.06    112.66   
   172. A(H  57,C  50,H  58)          107.72  0.000122   -0.04    107.68   
   173. A(C  47,C  50,H  58)          111.21 -0.000115    0.04    111.24   
   174. A(C  47,C  50,H  57)          108.54  0.000080   -0.01    108.53   
   175. D(C   4,C   1,C   0,C  47)   -152.90  0.000302   -0.06   -152.97   
   176. D(C   8,C   1,C   0,C  47)     23.56  0.000750   -0.67     22.89   
   177. D(C   4,C   1,C   0,C   6)     30.81  0.000011    0.02     30.83   
   178. D(C   8,C   1,C   0,C   6)   -152.73  0.000458   -0.59   -153.31   
   179. D(C  34,C   3,C   2,C   4)    152.90 -0.000302    0.06    152.97   
   180. D(C   6,C   3,C   2,C  21)    152.73 -0.000458    0.59    153.31   
   181. D(C  34,C   3,C   2,C  21)    -23.56 -0.000749    0.66    -22.89   
   182. D(C   6,C   3,C   2,C   4)    -30.81 -0.000011   -0.02    -30.83   
   183. D(O   5,C   4,C   2,C  21)     39.65 -0.000871    3.49     43.13   
   184. D(C   1,C   4,C   2,C   3)     35.40  0.000601   -0.13     35.27   
   185. D(O   5,C   4,C   2,C   3)   -137.50 -0.001713    3.99   -133.51   
   186. D(C   2,C   4,C   1,C   8)    147.45 -0.001443    0.64    148.09   
   187. D(C   1,C   4,C   2,C  21)   -147.45  0.001443   -0.64   -148.09   
   188. D(O   5,C   4,C   1,C   0)    137.50  0.001713   -3.99    133.51   
   189. D(O   5,C   4,C   1,C   8)    -39.65  0.000871   -3.49    -43.13   
   190. D(C   2,C   4,C   1,C   0)    -35.40 -0.000601    0.13    -35.27   
   191. D(C   0,C   6,C   3,C  34)   -147.67  0.001366    0.09   -147.58   
   192. D(O   7,C   6,C   3,C   2)   -137.68 -0.001809    3.71   -133.97   
   193. D(C   3,C   6,C   0,C   1)    -35.32 -0.000625   -0.16    -35.48   
   194. D(O   7,C   6,C   0,C  47)    -39.32  0.001068   -3.64    -42.97   
   195. D(O   7,C   6,C   3,C  34)     39.32 -0.001068    3.64     42.97   
   196. D(C   0,C   6,C   3,C   2)     35.32  0.000625    0.16     35.48   
   197. D(C   3,C   6,C   0,C  47)    147.67 -0.001366   -0.09    147.58   
   198. D(O   7,C   6,C   0,C   1)    137.68  0.001809   -3.71    133.97   
   199. D(C  11,C   8,C   1,C   0)     30.87  0.000269    0.49     31.36   
   200. D(C  10,C   8,C   1,C   4)     81.11 -0.000002    0.11     81.22   
   201. D(C  10,C   8,C   1,C   0)    -95.31 -0.000631    0.73    -94.58   
   202. D(C   9,C   8,C   1,C   0)    145.44  0.000429    0.31    145.76   
   203. D(C  11,C   8,C   1,C   4)   -152.71  0.000898   -0.13   -152.84   
   204. D(C   9,C   8,C   1,C   4)    -38.14  0.001058   -0.31    -38.44   
   205. D(H  12,C   9,C   8,C   1)    -52.75 -0.000423    0.66    -52.09   
   206. D(H  14,C   9,C   8,C  11)    -51.43  0.000065    0.72    -50.71   
   207. D(H  14,C   9,C   8,C   1)   -171.07 -0.000543    0.70   -170.37   
   208. D(H  13,C   9,C   8,C  11)   -170.99 -0.000090    0.81   -170.18   
   209. D(H  13,C   9,C   8,C  10)    -53.50 -0.000039    0.41    -53.09   
   210. D(H  13,C   9,C   8,C   1)     69.37 -0.000698    0.80     70.17   
   211. D(H  12,C   9,C   8,C  10)   -175.62  0.000236    0.27   -175.35   
   212. D(H  14,C   9,C   8,C  10)     66.06  0.000116    0.32     66.37   
   213. D(H  12,C   9,C   8,C  11)     66.89  0.000185    0.68     67.56   
   214. D(H  17,C  10,C   8,C  11)    174.56 -0.000375   -0.02    174.54   
   215. D(H  17,C  10,C   8,C   1)    -58.51  0.001189   -0.19    -58.70   
   216. D(H  16,C  10,C   8,C  11)     55.49 -0.000259   -0.02     55.47   
   217. D(H  16,C  10,C   8,C   9)    -57.69 -0.000892    0.58    -57.11   
   218. D(H  16,C  10,C   8,C   1)   -177.59  0.001305   -0.19   -177.77   
   219. D(H  15,C  10,C   8,C  11)    -64.33 -0.000392    0.01    -64.32   
   220. D(H  17,C  10,C   8,C   9)     61.38 -0.001009    0.57     61.96   
   221. D(H  15,C  10,C   8,C   9)   -177.50 -0.001025    0.60   -176.90   
   222. D(H  15,C  10,C   8,C   1)     62.60  0.001173   -0.16     62.44   
   223. D(H  20,C  11,C   8,C  10)   -178.30  0.000422   -0.31   -178.61   
   224. D(H  20,C  11,C   8,C   9)    -63.08  0.000679   -0.63    -63.72   
   225. D(H  20,C  11,C   8,C   1)     54.12 -0.000774   -0.18     53.94   
   226. D(H  19,C  11,C   8,C  10)     59.24  0.000343   -0.38     58.86   
   227. D(H  19,C  11,C   8,C   9)    174.46  0.000599   -0.70    173.75   
   228. D(H  19,C  11,C   8,C   1)    -68.34 -0.000853   -0.25    -68.59   
   229. D(H  18,C  11,C   8,C  10)    -60.19  0.000274   -0.30    -60.48   
   230. D(H  18,C  11,C   8,C   9)     55.03  0.000531   -0.62     54.41   
   231. D(H  18,C  11,C   8,C   1)    172.23 -0.000922   -0.17    172.07   
   232. D(C  24,C  21,C   2,C   3)     95.31  0.000631   -0.73     94.58   
   233. D(C  23,C  21,C   2,C   3)    -30.87 -0.000269   -0.49    -31.36   
   234. D(C  22,C  21,C   2,C   4)     38.14 -0.001058    0.31     38.44   
   235. D(C  22,C  21,C   2,C   3)   -145.44 -0.000428   -0.31   -145.76   
   236. D(C  24,C  21,C   2,C   4)    -81.11  0.000002   -0.11    -81.22   
   237. D(C  23,C  21,C   2,C   4)    152.71 -0.000898    0.13    152.84   
   238. D(H  27,C  22,C  21,C  24)    -66.06 -0.000116   -0.32    -66.37   
   239. D(H  27,C  22,C  21,C   2)    171.07  0.000543   -0.70    170.37   
   240. D(H  26,C  22,C  21,C  23)    -66.89 -0.000185   -0.68    -67.56   
   241. D(H  26,C  22,C  21,C   2)     52.75  0.000423   -0.66     52.09   
   242. D(H  26,C  22,C  21,C  24)    175.62 -0.000236   -0.27    175.35   
   243. D(H  25,C  22,C  21,C  24)     53.50  0.000039   -0.41     53.09   
   244. D(H  27,C  22,C  21,C  23)     51.43 -0.000065   -0.72     50.71   
   245. D(H  25,C  22,C  21,C  23)    170.99  0.000090   -0.81    170.18   
   246. D(H  25,C  22,C  21,C   2)    -69.37  0.000698   -0.80    -70.17   
   247. D(H  30,C  23,C  21,C  24)    178.30 -0.000422    0.31    178.61   
   248. D(H  30,C  23,C  21,C  22)     63.08 -0.000679    0.63     63.72   
   249. D(H  30,C  23,C  21,C   2)    -54.12  0.000774    0.18    -53.94   
   250. D(H  29,C  23,C  21,C  24)     60.19 -0.000274    0.30     60.48   
   251. D(H  29,C  23,C  21,C  22)    -55.03 -0.000531    0.62    -54.41   
   252. D(H  29,C  23,C  21,C   2)   -172.23  0.000922    0.17   -172.07   
   253. D(H  28,C  23,C  21,C  24)    -59.24 -0.000343    0.38    -58.86   
   254. D(H  28,C  23,C  21,C  22)   -174.46 -0.000599    0.70   -173.75   
   255. D(H  28,C  23,C  21,C   2)     68.34  0.000853    0.25     68.59   
   256. D(H  33,C  24,C  21,C  23)   -174.56  0.000375    0.02   -174.54   
   257. D(H  33,C  24,C  21,C  22)    -61.38  0.001008   -0.57    -61.95   
   258. D(H  33,C  24,C  21,C   2)     58.51 -0.001189    0.19     58.70   
   259. D(H  32,C  24,C  21,C  23)     64.33  0.000392   -0.01     64.32   
   260. D(H  32,C  24,C  21,C  22)    177.50  0.001025   -0.60    176.90   
   261. D(H  32,C  24,C  21,C   2)    -62.60 -0.001172    0.16    -62.44   
   262. D(H  31,C  24,C  21,C  23)    -55.48  0.000259    0.02    -55.47   
   263. D(H  31,C  24,C  21,C  22)     57.69  0.000892   -0.58     57.11   
   264. D(H  31,C  24,C  21,C   2)    177.59 -0.001305    0.19    177.77   
   265. D(C  37,C  34,C   3,C   6)    -81.33 -0.000097    0.00    -81.33   
   266. D(C  37,C  34,C   3,C   2)     94.91  0.000377   -0.08     94.83   
   267. D(C  36,C  34,C   3,C   6)    152.50 -0.000914    0.16    152.66   
   268. D(C  36,C  34,C   3,C   2)    -31.26 -0.000439    0.08    -31.18   
   269. D(C  35,C  34,C   3,C   6)     37.90 -0.001099    0.37     38.27   
   270. D(C  35,C  34,C   3,C   2)   -145.85 -0.000624    0.29   -145.57   
   271. D(H  40,C  35,C  34,C  37)    -66.63 -0.000122   -0.10    -66.73   
   272. D(H  40,C  35,C  34,C  36)     50.86 -0.000198   -0.42     50.44   
   273. D(H  40,C  35,C  34,C   3)    170.52  0.000638   -0.48    170.04   
   274. D(H  39,C  35,C  34,C  37)    175.06 -0.000254   -0.07    174.99   
   275. D(H  39,C  35,C  34,C  36)    -67.46 -0.000330   -0.38    -67.84   
   276. D(H  39,C  35,C  34,C   3)     52.20  0.000507   -0.45     51.76   
   277. D(H  38,C  35,C  34,C  37)     52.93 -0.000007   -0.16     52.77   
   278. D(H  38,C  35,C  34,C  36)    170.41 -0.000083   -0.47    169.93   
   279. D(H  38,C  35,C  34,C   3)    -69.93  0.000754   -0.54    -70.47   
   280. D(H  43,C  36,C  34,C  37)    178.07 -0.000373    0.26    178.34   
   281. D(H  43,C  36,C  34,C  35)     62.88 -0.000682    0.53     63.41   
   282. D(H  43,C  36,C  34,C   3)    -54.36  0.000734    0.21    -54.16   
   283. D(H  42,C  36,C  34,C  37)     59.95 -0.000227    0.25     60.21   
   284. D(H  42,C  36,C  34,C  35)    -55.25 -0.000536    0.52    -54.72   
   285. D(H  42,C  36,C  34,C   3)   -172.48  0.000880    0.19   -172.29   
   286. D(H  41,C  36,C  34,C  37)    -59.49 -0.000272    0.33    -59.17   
   287. D(H  41,C  36,C  34,C  35)   -174.69 -0.000582    0.59   -174.10   
   288. D(H  41,C  36,C  34,C   3)     68.07  0.000834    0.27     68.34   
   289. D(H  46,C  37,C  34,C  35)    -61.63  0.000981   -0.49    -62.12   
   290. D(H  46,C  37,C  34,C   3)     58.28 -0.001251    0.16     58.43   
   291. D(H  45,C  37,C  34,C  36)     64.07  0.000462   -0.02     64.05   
   292. D(H  45,C  37,C  34,C  35)    177.25  0.001012   -0.53    176.72   
   293. D(H  45,C  37,C  34,C   3)    -62.85 -0.001219    0.12    -62.73   
   294. D(H  44,C  37,C  34,C  36)    -55.75  0.000331    0.00    -55.75   
   295. D(H  44,C  37,C  34,C  35)     57.42  0.000882   -0.50     56.92   
   296. D(H  46,C  37,C  34,C  36)   -174.80  0.000431    0.01   -174.79   
   297. D(H  44,C  37,C  34,C   3)    177.32 -0.001350    0.15    177.47   
   298. D(C  49,C  47,C   0,C   6)   -152.50  0.000914   -0.16   -152.66   
   299. D(C  49,C  47,C   0,C   1)     31.26  0.000439   -0.08     31.18   
   300. D(C  48,C  47,C   0,C   6)     81.33  0.000098   -0.00     81.33   
   301. D(C  48,C  47,C   0,C   1)    -94.91 -0.000377    0.08    -94.83   
   302. D(C  50,C  47,C   0,C   6)    -37.90  0.001099   -0.37    -38.27   
   303. D(C  50,C  47,C   0,C   1)    145.85  0.000624   -0.29    145.57   
   304. D(H  53,C  48,C  47,C  50)    -57.42 -0.000882    0.50    -56.92   
   305. D(H  53,C  48,C  47,C  49)     55.75 -0.000331   -0.00     55.75   
   306. D(H  53,C  48,C  47,C   0)   -177.32  0.001350   -0.15   -177.47   
   307. D(H  52,C  48,C  47,C  50)   -177.25 -0.001012    0.53   -176.72   
   308. D(H  52,C  48,C  47,C  49)    -64.07 -0.000462    0.02    -64.05   
   309. D(H  52,C  48,C  47,C   0)     62.85  0.001219   -0.12     62.73   
   310. D(H  51,C  48,C  47,C  50)     61.63 -0.000981    0.49     62.12   
   311. D(H  51,C  48,C  47,C  49)    174.80 -0.000431   -0.01    174.79   
   312. D(H  51,C  48,C  47,C   0)    -58.28  0.001251   -0.16    -58.43   
   313. D(H  56,C  49,C  47,C  50)    174.69  0.000582   -0.59    174.10   
   314. D(H  56,C  49,C  47,C  48)     59.49  0.000273   -0.33     59.17   
   315. D(H  56,C  49,C  47,C   0)    -68.07 -0.000834   -0.27    -68.34   
   316. D(H  55,C  49,C  47,C  50)     55.25  0.000536   -0.52     54.72   
   317. D(H  55,C  49,C  47,C  48)    -59.95  0.000227   -0.25    -60.21   
   318. D(H  55,C  49,C  47,C   0)    172.48 -0.000880   -0.19    172.29   
   319. D(H  54,C  49,C  47,C  50)    -62.88  0.000682   -0.53    -63.41   
   320. D(H  54,C  49,C  47,C  48)   -178.07  0.000373   -0.26   -178.34   
   321. D(H  54,C  49,C  47,C   0)     54.36 -0.000734   -0.21     54.16   
   322. D(H  59,C  50,C  47,C  49)   -170.41  0.000083    0.47   -169.93   
   323. D(H  59,C  50,C  47,C  48)    -52.93  0.000007    0.16    -52.77   
   324. D(H  59,C  50,C  47,C   0)     69.93 -0.000754    0.54     70.47   
   325. D(H  58,C  50,C  47,C  49)     67.46  0.000330    0.38     67.84   
   326. D(H  58,C  50,C  47,C  48)   -175.06  0.000254    0.07   -174.99   
   327. D(H  58,C  50,C  47,C   0)    -52.20 -0.000507    0.45    -51.76   
   328. D(H  57,C  50,C  47,C  49)    -50.86  0.000198    0.42    -50.44   
   329. D(H  57,C  50,C  47,C  48)     66.63  0.000122    0.10     66.73   
   330. D(H  57,C  50,C  47,C   0)   -170.52 -0.000638    0.48   -170.04   
    ----------------------------------------------------------------------------

         *************************************************************
         *                GEOMETRY OPTIMIZATION CYCLE   6            *
         *************************************************************
---------------------------------
CARTESIAN COORDINATES (ANGSTROEM)
---------------------------------
  C      1.342520    0.680022    0.044985
  C      1.343438   -0.686733   -0.030171
  C     -1.343439   -0.686732   -0.030177
  C     -1.342521    0.680023    0.044980
  C     -0.000000   -1.253249   -0.431290
  O      0.000001   -2.119389   -1.306487
  C     -0.000001    1.245026    0.447754
  O     -0.000002    2.117546    1.316579
  C      2.474105   -1.751175    0.135943
  C      1.877935   -3.032510    0.792541
  C      3.119431   -2.175758   -1.207502
  C      3.559633   -1.294375    1.138639
  H      1.331391   -2.790030    1.712566
  H      1.210775   -3.575339    0.124579
  H      2.703116   -3.701444    1.061990
  H      3.613645   -1.345991   -1.716690
  H      3.873213   -2.950659   -1.016584
  H      2.362493   -2.588224   -1.878724
  H      4.241775   -2.133463    1.318766
  H      4.165196   -0.460103    0.793560
  H      3.110097   -1.016335    2.099212
  C     -2.474107   -1.751173    0.135931
  C     -1.877938   -3.032513    0.792519
  C     -3.559633   -1.294380    1.138633
  C     -3.119435   -2.175746   -1.207516
  H     -1.210779   -3.575338    0.124552
  H     -1.331391   -2.790041    1.712544
  H     -2.703119   -3.701448    1.061965
  H     -4.165196   -0.460104    0.793562
  H     -4.241777   -2.133467    1.318755
  H     -3.110095   -1.016348    2.099207
  H     -3.873220   -2.950646   -1.016603
  H     -3.613645   -1.345975   -1.716701
  H     -2.362498   -2.588212   -1.878740
  C     -2.468491    1.747514   -0.129324
  C     -1.862368    3.024562   -0.785717
  C     -3.549683    1.291290   -1.137057
  C     -3.118937    2.178771    1.209582
  H     -1.200550    3.568487   -0.112920
  H     -1.306566    2.776634   -1.698724
  H     -2.682862    3.694278   -1.067145
  H     -4.156712    0.456750   -0.795187
  H     -4.230991    2.130350   -1.320225
  H     -3.095652    1.013321   -2.095607
  H     -3.865310    2.959432    1.012994
  H     -3.622856    1.353940    1.716916
  H     -2.362788    2.586405    1.884702
  C      2.468491    1.747511   -0.129314
  C      3.118929    2.178773    1.209594
  C      3.549690    1.291282   -1.137038
  C      1.862374    3.024557   -0.785716
  H      2.362776    2.586411    1.884708
  H      3.622844    1.353943    1.716935
  H      3.865304    2.959432    1.013009
  H      3.095665    1.013310   -2.095591
  H      4.231001    2.130341   -1.320205
  H      4.156715    0.456743   -0.795160
  H      2.682869    3.694272   -1.067141
  H      1.306576    2.776627   -1.698724
  H      1.200552    3.568486   -0.112924

----------------------------
CARTESIAN COORDINATES (A.U.)
----------------------------
  NO LB      ZA    FRAG     MASS         X           Y           Z
   0 C     6.0000    0    12.011    2.536996    1.285055    0.085009
   1 C     6.0000    0    12.011    2.538729   -1.297737   -0.057015
   2 C     6.0000    0    12.011   -2.538732   -1.297735   -0.057026
   3 C     6.0000    0    12.011   -2.536998    1.285058    0.084999
   4 C     6.0000    0    12.011   -0.000001   -2.368297   -0.815020
   5 O     8.0000    0    15.999    0.000002   -4.005065   -2.468902
   6 C     6.0000    0    12.011   -0.000002    2.352758    0.846132
   7 O     8.0000    0    15.999   -0.000003    4.001582    2.487974
   8 C     6.0000    0    12.011    4.675380   -3.309240    0.256895
   9 C     6.0000    0    12.011    3.548783   -5.730612    1.497685
  10 C     6.0000    0    12.011    5.894871   -4.111586   -2.281848
  11 C     6.0000    0    12.011    6.726731   -2.446015    2.151716
  12 H     1.0000    0     1.008    2.515964   -5.272392    3.236280
  13 H     1.0000    0     1.008    2.288033   -6.756411    0.235420
  14 H     1.0000    0     1.008    5.108149   -6.994715    2.006871
  15 H     1.0000    0     1.008    6.828800   -2.543554   -3.244074
  16 H     1.0000    0     1.008    7.319312   -5.575938   -1.921066
  17 H     1.0000    0     1.008    4.464465   -4.891035   -3.550274
  18 H     1.0000    0     1.008    8.015794   -4.031660    2.492107
  19 H     1.0000    0     1.008    7.871081   -0.869468    1.499611
  20 H     1.0000    0     1.008    5.877231   -1.920596    3.966936
  21 C     6.0000    0    12.011   -4.675385   -3.309237    0.256873
  22 C     6.0000    0    12.011   -3.548788   -5.730619    1.497644
  23 C     6.0000    0    12.011   -6.726731   -2.446024    2.151705
  24 C     6.0000    0    12.011   -5.894878   -4.111565   -2.281875
  25 H     1.0000    0     1.008   -2.288041   -6.756410    0.235369
  26 H     1.0000    0     1.008   -2.515965   -5.272413    3.236240
  27 H     1.0000    0     1.008   -5.108154   -6.994723    2.006824
  28 H     1.0000    0     1.008   -7.871080   -0.869470    1.499614
  29 H     1.0000    0     1.008   -8.015797   -4.031669    2.492085
  30 H     1.0000    0     1.008   -5.877227   -1.920619    3.966926
  31 H     1.0000    0     1.008   -7.319325   -5.575913   -1.921101
  32 H     1.0000    0     1.008   -6.828799   -2.543523   -3.244094
  33 H     1.0000    0     1.008   -4.464474   -4.891013   -3.550303
  34 C     6.0000    0    12.011   -4.664771    3.302323   -0.244386
  35 C     6.0000    0    12.011   -3.519366    5.715593   -1.484791
  36 C     6.0000    0    12.011   -6.707930    2.440184   -2.148726
  37 C     6.0000    0    12.011   -5.893937    4.117281    2.285778
  38 H     1.0000    0     1.008   -2.268711    6.743464   -0.213388
  39 H     1.0000    0     1.008   -2.469053    5.247078   -3.210123
  40 H     1.0000    0     1.008   -5.069874    6.981174   -2.016611
  41 H     1.0000    0     1.008   -7.855048    0.863132   -1.502685
  42 H     1.0000    0     1.008   -7.995415    4.025778   -2.494864
  43 H     1.0000    0     1.008   -5.849934    1.914899   -3.960124
  44 H     1.0000    0     1.008   -7.304377    5.592517    1.914282
  45 H     1.0000    0     1.008   -6.846206    2.558575    3.244501
  46 H     1.0000    0     1.008   -4.465022    4.887598    3.561571
  47 C     6.0000    0    12.011    4.664772    3.302318   -0.244368
  48 C     6.0000    0    12.011    5.893921    4.117284    2.285802
  49 C     6.0000    0    12.011    6.707943    2.440170   -2.148691
  50 C     6.0000    0    12.011    3.519376    5.715585   -1.484788
  51 H     1.0000    0     1.008    4.464999    4.887608    3.561582
  52 H     1.0000    0     1.008    6.846182    2.558581    3.244537
  53 H     1.0000    0     1.008    7.304366    5.592517    1.914309
  54 H     1.0000    0     1.008    5.849959    1.914879   -3.960092
  55 H     1.0000    0     1.008    7.995433    4.025761   -2.494825
  56 H     1.0000    0     1.008    7.855054    0.863118   -1.502635
  57 H     1.0000    0     1.008    5.069887    6.981163   -2.016604
  58 H     1.0000    0     1.008    2.469071    5.247064   -3.210123
  59 H     1.0000    0     1.008    2.268714    6.743461   -0.213395

--------------------------------
INTERNAL COORDINATES (ANGSTROEM)
--------------------------------
 C      0   0   0     0.000000000000     0.00000000     0.00000000
 C      1   0   0     1.368820036388     0.00000000     0.00000000
 C      2   1   0     2.686876715709    89.96158538     0.00000000
 C      3   2   1     1.368820050975    89.96160828     0.00000000
 C      3   2   1     1.512171196125    27.32502728   147.84743464
 O      5   3   2     1.231327756595   116.87635666   191.22357486
 C      1   2   3     1.511230031901   112.86336570    15.45789103
 O      7   1   2     1.231319750141   116.93524061   133.96440833
 C      2   1   3     1.561741826809   132.46892092   191.22761780
 C      9   2   1     1.558318955440   109.16378002   145.75569169
 C      9   2   1     1.549697578732   113.32883405   265.42211395
 C      9   2   1     1.546750069053   112.07133438    31.36148158
 H     10   9   2     1.097247694417   111.23211133   307.90629906
 H     10   9   2     1.089008475401   112.69316432    70.16627684
 H     10   9   2     1.095901262138   108.50776478   189.62870764
 H     11   9   2     1.091802962972   112.61747444    62.43985156
 H     11   9   2     1.097774649097   109.18159017   182.22745052
 H     11   9   2     1.092530077548   110.33644999   301.29522766
 H     12   9   2     1.096280872723   108.49139255   172.06434901
 H     12   9   2     1.087105561931   114.31826654   291.41009227
 H     12   9   2     1.096398098782   110.79919313    53.94170042
 C      3   2   1     1.561741635565   136.38391656   192.01714319
 C     22   3   2     1.558318947074   109.16376529    17.84884818
 C     22   3   2     1.546750384322   112.07134103   132.24305185
 C     22   3   2     1.549697637896   113.32879738   258.18248987
 H     23  22   3     1.089008564653   112.69315199   289.83371812
 H     23  22   3     1.097247645554   111.23212078    52.09367956
 H     23  22   3     1.095901200501   108.50775517   170.37127892
 H     24  22   3     1.087105430316   114.31828974    68.58986384
 H     24  22   3     1.096280936037   108.49140936   187.93562364
 H     24  22   3     1.096398106622   110.79917405   306.05827903
 H     25  22   3     1.097774734047   109.18159737   177.77273922
 H     25  22   3     1.091802913070   112.61749780   297.56037725
 H     25  22   3     1.092530064070   110.33642393    58.70498067
 C      4   3   2     1.561321400610   132.53691594   168.33287861
 C     35   4   3     1.558553339711   109.07309894   214.43514334
 C     35   4   3     1.546817425590   112.03382275   328.82125933
 C     35   4   3     1.549752015722   113.35889960    94.83003559
 H     36  35   4     1.089272719864   112.66317860   289.53468129
 H     36  35   4     1.097253123193   111.24081532    51.75661316
 H     36  35   4     1.095869754127   108.52548843   170.04033687
 H     37  35   4     1.087113763058   114.32055195    68.33948650
 H     37  35   4     1.096244984302   108.51282443   187.71330248
 H     37  35   4     1.096462667148   110.78599045   305.84497245
 H     38  35   4     1.097793465667   109.17951900   177.47439252
 H     38  35   4     1.091636467703   112.64375003   297.27210583
 H     38  35   4     1.092572638449   110.31610715    58.43557248
 C      1   2   3     1.561321266644   132.53689858   191.66710435
 C     48   1   2     1.549751893901   113.35893133   265.16978207
 C     48   1   2     1.546817423881   112.03377264    31.17853264
 C     48   1   2     1.558553303878   109.07307722   145.56467714
 H     49  48   1     1.092572561735   110.31611673   301.56437961
 H     49  48   1     1.091636413525   112.64375063    62.72784436
 H     49  48   1     1.097793469687   109.17952662   182.52555867
 H     50  48   1     1.096462591542   110.78599085    54.15502670
 H     50  48   1     1.096244920586   108.51283791   172.28670713
 H     50  48   1     1.087113863144   114.32052792   291.66053096
 H     51  48   1     1.095869763748   108.52549983   189.95975523
 H     51  48   1     1.097253126662   111.24081613   308.24348472
 H     51  48   1     1.089272740521   112.66317209    70.46540936

---------------------------
INTERNAL COORDINATES (A.U.)
---------------------------
 C      0   0   0     0.000000000000     0.00000000     0.00000000
 C      1   0   0     2.586694995397     0.00000000     0.00000000
 C      2   1   0     5.077461148300    89.96158538     0.00000000
 C      3   2   1     2.586695022964    89.96160828     0.00000000
 C      3   2   1     2.857589428280    27.32502728   147.84743464
 O      5   3   2     2.326872241060   116.87635666   191.22357486
 C      1   2   3     2.855810885650   112.86336570    15.45789103
 O      7   1   2     2.326857111055   116.93524061   133.96440833
 C      2   1   3     2.951264344560   132.46892092   191.22761780
 C      9   2   1     2.944796055081   109.16378002   145.75569169
 C      9   2   1     2.928504014205   113.32883405   265.42211395
 C      9   2   1     2.922934028134   112.07133438    31.36148158
 H     10   9   2     2.073497643525   111.23211133   307.90629906
 H     10   9   2     2.057927776027   112.69316432    70.16627684
 H     10   9   2     2.070953255259   108.50776478   189.62870764
 H     11   9   2     2.063208592221   112.61747444    62.43985156
 H     11   9   2     2.074493443555   109.18159017   182.22745052
 H     11   9   2     2.064582639637   110.33644999   301.29522766
 H     12   9   2     2.071670615303   108.49139255   172.06434901
 H     12   9   2     2.054331790712   114.31826654   291.41009227
 H     12   9   2     2.071892140450   110.79919313    53.94170042
 C      3   2   1     2.951263983161   136.38391656   192.01714319
 C     22   3   2     2.944796039271   109.16376529    17.84884818
 C     22   3   2     2.922934623906   112.07134103   132.24305185
 C     22   3   2     2.928504126008   113.32879738   258.18248987
 H     23  22   3     2.057927944690   112.69315199   289.83371812
 H     23  22   3     2.073497551187   111.23212078    52.09367956
 H     23  22   3     2.070953138782   108.50775517   170.37127892
 H     24  22   3     2.054331541995   114.31828974    68.58986384
 H     24  22   3     2.071670734949   108.49140936   187.93562364
 H     24  22   3     2.071892155265   110.79917405   306.05827903
 H     25  22   3     2.074493604087   109.18159737   177.77273922
 H     25  22   3     2.063208497920   112.61749780   297.56037725
 H     25  22   3     2.064582614168   110.33642393    58.70498067
 C      4   3   2     2.950469854183   132.53691594   168.33287861
 C     35   4   3     2.945238977162   109.07309894   214.43514334
 C     35   4   3     2.923061313542   112.03382275   328.82125933
 C     35   4   3     2.928606885206   113.35889960    94.83003559
 H     36  35   4     2.058427125694   112.66317860   289.53468129
 H     36  35   4     2.073507902424   111.24081532    51.75661316
 H     36  35   4     2.070893713747   108.52548843   170.04033687
 H     37  35   4     2.054347288596   114.32055195    68.33948650
 H     37  35   4     2.071602796015   108.51282443   187.71330248
 H     37  35   4     2.072014156979   110.78599045   305.84497245
 H     38  35   4     2.074529001718   109.17951900   177.47439252
 H     38  35   4     2.062893961760   112.64375003   297.27210583
 H     38  35   4     2.064663068084   110.31610715    58.43557248
 C      1   2   3     2.950469601025   132.53689858   191.66710435
 C     48   1   2     2.928606654999   113.35893133   265.16978207
 C     48   1   2     2.923061310312   112.03377264    31.17853264
 C     48   1   2     2.945238909448   109.07307722   145.56467714
 H     49  48   1     2.064662923116   110.31611673   301.56437961
 H     49  48   1     2.062893859378   112.64375063    62.72784436
 H     49  48   1     2.074529009315   109.17952662   182.52555867
 H     50  48   1     2.072014014104   110.78599085    54.15502670
 H     50  48   1     2.071602675611   108.51283791   172.28670713
 H     50  48   1     2.054347477730   114.32052792   291.66053096
 H     51  48   1     2.070893731928   108.52549983   189.95975523
 H     51  48   1     2.073507908980   111.24081613   308.24348472
 H     51  48   1     2.058427164730   112.66317209    70.46540936


           ************************************************************
           *        Program running with 8 parallel MPI-processes     *
           *              working on a common directory               *
           ************************************************************
------------------------------------------------------------------------------
                   ___                                                        
                  /   \      - P O W E R E D   B Y -                         
                 /     \                                                     
                 |  |  |   _    _      __       _____    __    __             
                 |  |  |  | |  | |    /  \     |  _  \  |  |  /  |          
                  \  \/   | |  | |   /    \    | | | |  |  | /  /          
                 / \  \   | |__| |  /  /\  \   | |_| |  |  |/  /          
                |  |  |   |  __  | /  /__\  \  |    /   |      \           
                |  |  |   | |  | | |   __   |  |    \   |  |\   \          
                \     /   | |  | | |  |  |  |  | |\  \  |  | \   \       
                 \___/    |_|  |_| |__|  |__|  |_| \__\ |__|  \__/        
                                                                              
                      - O R C A' S   B I G   F R I E N D -                    
                                      &                                       
                       - I N T E G R A L  F E E D E R -                       
                                                                              
 v1 FN, 2020, v2 2021                                                         
------------------------------------------------------------------------------


Reading SHARK input file Q6_0e_0H_B3LYP_631Gd_opt.SHARKINP.tmp ... ok
----------------------
SHARK INTEGRAL PACKAGE
----------------------

Number of atoms                             ...     60
Number of basis functions                   ...    408
Number of shells                            ...    216
Maximum angular momentum                    ...      2
Integral batch strategy                     ... SHARK/LIBINT Hybrid
RI-J (if used) integral strategy            ... SPLIT-RIJ (Revised 2003 algorithm where possible)
Printlevel                                  ...      1
Contraction scheme used                     ... SEGMENTED contraction
Coulomb Range Separation                    ... NOT USED
Exchange Range Separation                   ... NOT USED
Finite Nucleus Model                        ... NOT USED
Auxiliary Coulomb fitting basis             ... AVAILABLE
   # of basis functions in Aux-J            ...   1572
   # of shells in Aux-J                     ...    540
   Maximum angular momentum in Aux-J        ...      4
Auxiliary J/K fitting basis                 ... NOT available
Auxiliary Correlation fitting basis         ... NOT available
Auxiliary 'external' fitting basis          ... NOT available
Integral threshold                          ...     2.500000e-11
Primitive cut-off                           ...     2.500000e-12
Primitive pair pre-selection threshold      ...     2.500000e-12

Calculating pre-screening integrals         ... done (  0.1 sec) Dimension = 216
Organizing shell pair data                  ... done (  0.2 sec)
Shell pair information
Total number of shell pairs                 ...     23436
Shell pairs after pre-screening             ...     18035
Total number of primitive shell pairs       ...    127872
Primitive shell pairs kept                  ...     53069
          la=0 lb=0:   7555 shell pairs
          la=1 lb=0:   5810 shell pairs
          la=1 lb=1:   1109 shell pairs
          la=2 lb=0:   2394 shell pairs
          la=2 lb=1:    978 shell pairs
          la=2 lb=2:    189 shell pairs

Calculating one electron integrals          ... done (  0.1 sec)
Calculating RI/J V-Matrix + Cholesky decomp.... done (  0.2 sec)
Calculating Nuclear repulsion               ... done (  0.0 sec) ENN=   2368.429163694769 Eh

SHARK setup successfully completed in   0.8 seconds

Maximum memory used throughout the entire GTOINT-calculation: 32.1 MB
[1717917498.593681] [eu-a2p-240:78723:0]          mpool.c:38   UCX  WARN  object 0x426ca00 was not returned to mpool ucp_requests
[1717917498.593714] [eu-a2p-240:78723:0]          mpool.c:38   UCX  WARN  object 0x426cbc0 was not returned to mpool ucp_requests
[1717917498.593720] [eu-a2p-240:78723:0]          mpool.c:38   UCX  WARN  object 0x426cd80 was not returned to mpool ucp_requests
[1717917498.593725] [eu-a2p-240:78723:0]          mpool.c:38   UCX  WARN  object 0x426cf40 was not returned to mpool ucp_requests
[1717917498.593729] [eu-a2p-240:78723:0]          mpool.c:38   UCX  WARN  object 0x426d100 was not returned to mpool ucp_requests
[1717917498.593734] [eu-a2p-240:78723:0]          mpool.c:38   UCX  WARN  object 0x426d2c0 was not returned to mpool ucp_requests
[1717917498.593738] [eu-a2p-240:78723:0]          mpool.c:38   UCX  WARN  object 0x426d480 was not returned to mpool ucp_requests
[1717917498.593742] [eu-a2p-240:78723:0]          mpool.c:38   UCX  WARN  object 0x426d640 was not returned to mpool ucp_requests
[1717917498.593746] [eu-a2p-240:78723:0]          mpool.c:38   UCX  WARN  object 0x426d800 was not returned to mpool ucp_requests
[1717917498.593751] [eu-a2p-240:78723:0]          mpool.c:38   UCX  WARN  object 0x426d9c0 was not returned to mpool ucp_requests
[1717917498.593755] [eu-a2p-240:78723:0]          mpool.c:38   UCX  WARN  object 0x426db80 was not returned to mpool ucp_requests
[1717917498.593759] [eu-a2p-240:78723:0]          mpool.c:38   UCX  WARN  object 0x426dd40 was not returned to mpool ucp_requests
[1717917498.599414] [eu-a2p-240:78724:0]          mpool.c:38   UCX  WARN  object 0x2ccda00 was not returned to mpool ucp_requests
[1717917498.599444] [eu-a2p-240:78724:0]          mpool.c:38   UCX  WARN  object 0x2ccdbc0 was not returned to mpool ucp_requests
[1717917498.599452] [eu-a2p-240:78724:0]          mpool.c:38   UCX  WARN  object 0x2ccdd80 was not returned to mpool ucp_requests
[1717917498.599458] [eu-a2p-240:78724:0]          mpool.c:38   UCX  WARN  object 0x2ccdf40 was not returned to mpool ucp_requests
[1717917498.599463] [eu-a2p-240:78724:0]          mpool.c:38   UCX  WARN  object 0x2cce100 was not returned to mpool ucp_requests
[1717917498.599469] [eu-a2p-240:78724:0]          mpool.c:38   UCX  WARN  object 0x2cce2c0 was not returned to mpool ucp_requests
[1717917498.599474] [eu-a2p-240:78724:0]          mpool.c:38   UCX  WARN  object 0x2cce480 was not returned to mpool ucp_requests
[1717917498.599480] [eu-a2p-240:78724:0]          mpool.c:38   UCX  WARN  object 0x2cce640 was not returned to mpool ucp_requests
[1717917498.599485] [eu-a2p-240:78724:0]          mpool.c:38   UCX  WARN  object 0x2cce800 was not returned to mpool ucp_requests
[1717917498.599490] [eu-a2p-240:78724:0]          mpool.c:38   UCX  WARN  object 0x2cce9c0 was not returned to mpool ucp_requests
[1717917498.599495] [eu-a2p-240:78724:0]          mpool.c:38   UCX  WARN  object 0x2cceb80 was not returned to mpool ucp_requests
[1717917498.599501] [eu-a2p-240:78724:0]          mpool.c:38   UCX  WARN  object 0x2cced40 was not returned to mpool ucp_requests
[1717917498.600438] [eu-a2p-240:78718:0]          mpool.c:38   UCX  WARN  object 0x3b33cc0 was not returned to mpool ucp_requests
[1717917498.600482] [eu-a2p-240:78718:0]          mpool.c:38   UCX  WARN  object 0x3b33e80 was not returned to mpool ucp_requests
[1717917498.600489] [eu-a2p-240:78718:0]          mpool.c:38   UCX  WARN  object 0x3b34040 was not returned to mpool ucp_requests
[1717917498.600494] [eu-a2p-240:78718:0]          mpool.c:38   UCX  WARN  object 0x3b34200 was not returned to mpool ucp_requests
[1717917498.600499] [eu-a2p-240:78718:0]          mpool.c:38   UCX  WARN  object 0x3b34580 was not returned to mpool ucp_requests
[1717917498.605956] [eu-a2p-240:78722:0]          mpool.c:38   UCX  WARN  object 0x41c7a00 was not returned to mpool ucp_requests
[1717917498.605989] [eu-a2p-240:78722:0]          mpool.c:38   UCX  WARN  object 0x41c7bc0 was not returned to mpool ucp_requests
[1717917498.605998] [eu-a2p-240:78722:0]          mpool.c:38   UCX  WARN  object 0x41c7d80 was not returned to mpool ucp_requests
[1717917498.606005] [eu-a2p-240:78722:0]          mpool.c:38   UCX  WARN  object 0x41c7f40 was not returned to mpool ucp_requests
[1717917498.606011] [eu-a2p-240:78722:0]          mpool.c:38   UCX  WARN  object 0x41c8100 was not returned to mpool ucp_requests
[1717917498.606017] [eu-a2p-240:78722:0]          mpool.c:38   UCX  WARN  object 0x41c82c0 was not returned to mpool ucp_requests
[1717917498.606023] [eu-a2p-240:78722:0]          mpool.c:38   UCX  WARN  object 0x41c8480 was not returned to mpool ucp_requests
[1717917498.606030] [eu-a2p-240:78722:0]          mpool.c:38   UCX  WARN  object 0x41c8640 was not returned to mpool ucp_requests
[1717917498.606036] [eu-a2p-240:78722:0]          mpool.c:38   UCX  WARN  object 0x41c8800 was not returned to mpool ucp_requests
[1717917498.606061] [eu-a2p-240:78722:0]          mpool.c:38   UCX  WARN  object 0x41c89c0 was not returned to mpool ucp_requests
[1717917498.606067] [eu-a2p-240:78722:0]          mpool.c:38   UCX  WARN  object 0x41c8b80 was not returned to mpool ucp_requests
[1717917498.606073] [eu-a2p-240:78722:0]          mpool.c:38   UCX  WARN  object 0x41c8d40 was not returned to mpool ucp_requests
[1717917498.612202] [eu-a2p-240:78721:0]          mpool.c:38   UCX  WARN  object 0x4227080 was not returned to mpool ucp_requests
[1717917498.612231] [eu-a2p-240:78721:0]          mpool.c:38   UCX  WARN  object 0x4227240 was not returned to mpool ucp_requests
[1717917498.612237] [eu-a2p-240:78721:0]          mpool.c:38   UCX  WARN  object 0x4227400 was not returned to mpool ucp_requests
[1717917498.612243] [eu-a2p-240:78721:0]          mpool.c:38   UCX  WARN  object 0x42275c0 was not returned to mpool ucp_requests
[1717917498.612248] [eu-a2p-240:78721:0]          mpool.c:38   UCX  WARN  object 0x4227780 was not returned to mpool ucp_requests
[1717917498.612253] [eu-a2p-240:78721:0]          mpool.c:38   UCX  WARN  object 0x4227940 was not returned to mpool ucp_requests
[1717917498.612257] [eu-a2p-240:78721:0]          mpool.c:38   UCX  WARN  object 0x4227b00 was not returned to mpool ucp_requests
[1717917498.612262] [eu-a2p-240:78721:0]          mpool.c:38   UCX  WARN  object 0x4227cc0 was not returned to mpool ucp_requests
[1717917498.612267] [eu-a2p-240:78721:0]          mpool.c:38   UCX  WARN  object 0x4227e80 was not returned to mpool ucp_requests
[1717917498.612271] [eu-a2p-240:78721:0]          mpool.c:38   UCX  WARN  object 0x4228040 was not returned to mpool ucp_requests
[1717917498.612276] [eu-a2p-240:78721:0]          mpool.c:38   UCX  WARN  object 0x4228200 was not returned to mpool ucp_requests
[1717917498.612281] [eu-a2p-240:78721:0]          mpool.c:38   UCX  WARN  object 0x42283c0 was not returned to mpool ucp_requests
[1717917498.612737] [eu-a2p-240:78719:0]          mpool.c:38   UCX  WARN  object 0x340fec0 was not returned to mpool ucp_requests
[1717917498.612766] [eu-a2p-240:78719:0]          mpool.c:38   UCX  WARN  object 0x3410080 was not returned to mpool ucp_requests
[1717917498.612773] [eu-a2p-240:78719:0]          mpool.c:38   UCX  WARN  object 0x3410240 was not returned to mpool ucp_requests
[1717917498.612779] [eu-a2p-240:78719:0]          mpool.c:38   UCX  WARN  object 0x3410400 was not returned to mpool ucp_requests
[1717917498.612784] [eu-a2p-240:78719:0]          mpool.c:38   UCX  WARN  object 0x34105c0 was not returned to mpool ucp_requests
[1717917498.612790] [eu-a2p-240:78719:0]          mpool.c:38   UCX  WARN  object 0x3410780 was not returned to mpool ucp_requests
[1717917498.612795] [eu-a2p-240:78719:0]          mpool.c:38   UCX  WARN  object 0x3410940 was not returned to mpool ucp_requests
[1717917498.612800] [eu-a2p-240:78719:0]          mpool.c:38   UCX  WARN  object 0x3410b00 was not returned to mpool ucp_requests
[1717917498.612806] [eu-a2p-240:78719:0]          mpool.c:38   UCX  WARN  object 0x3410cc0 was not returned to mpool ucp_requests
[1717917498.612811] [eu-a2p-240:78719:0]          mpool.c:38   UCX  WARN  object 0x3410e80 was not returned to mpool ucp_requests
[1717917498.612816] [eu-a2p-240:78719:0]          mpool.c:38   UCX  WARN  object 0x3411040 was not returned to mpool ucp_requests
[1717917498.612822] [eu-a2p-240:78719:0]          mpool.c:38   UCX  WARN  object 0x3411200 was not returned to mpool ucp_requests
[1717917498.612827] [eu-a2p-240:78719:0]          mpool.c:38   UCX  WARN  object 0x34113c0 was not returned to mpool ucp_requests
[1717917498.614141] [eu-a2p-240:78720:0]          mpool.c:38   UCX  WARN  object 0x288eec0 was not returned to mpool ucp_requests
[1717917498.614169] [eu-a2p-240:78720:0]          mpool.c:38   UCX  WARN  object 0x288f080 was not returned to mpool ucp_requests
[1717917498.614175] [eu-a2p-240:78720:0]          mpool.c:38   UCX  WARN  object 0x288f240 was not returned to mpool ucp_requests
[1717917498.614180] [eu-a2p-240:78720:0]          mpool.c:38   UCX  WARN  object 0x288f400 was not returned to mpool ucp_requests
[1717917498.614185] [eu-a2p-240:78720:0]          mpool.c:38   UCX  WARN  object 0x288f5c0 was not returned to mpool ucp_requests
[1717917498.614190] [eu-a2p-240:78720:0]          mpool.c:38   UCX  WARN  object 0x288f780 was not returned to mpool ucp_requests
[1717917498.614194] [eu-a2p-240:78720:0]          mpool.c:38   UCX  WARN  object 0x288f940 was not returned to mpool ucp_requests
[1717917498.614199] [eu-a2p-240:78720:0]          mpool.c:38   UCX  WARN  object 0x288fb00 was not returned to mpool ucp_requests
[1717917498.614204] [eu-a2p-240:78720:0]          mpool.c:38   UCX  WARN  object 0x288fcc0 was not returned to mpool ucp_requests
[1717917498.614208] [eu-a2p-240:78720:0]          mpool.c:38   UCX  WARN  object 0x288fe80 was not returned to mpool ucp_requests
[1717917498.614213] [eu-a2p-240:78720:0]          mpool.c:38   UCX  WARN  object 0x2890040 was not returned to mpool ucp_requests
[1717917498.614217] [eu-a2p-240:78720:0]          mpool.c:38   UCX  WARN  object 0x2890200 was not returned to mpool ucp_requests
[1717917498.614222] [eu-a2p-240:78720:0]          mpool.c:38   UCX  WARN  object 0x28903c0 was not returned to mpool ucp_requests
[1717917498.614227] [eu-a2p-240:78720:0]          mpool.c:38   UCX  WARN  object 0x2890580 was not returned to mpool ucp_requests


           ************************************************************
           *        Program running with 8 parallel MPI-processes     *
           *              working on a common directory               *
           ************************************************************

Diagonalization of the overlap matrix:
Smallest eigenvalue                        ... 1.179e-03
Time for diagonalization                   ...    0.038 sec
Threshold for overlap eigenvalues          ... 1.000e-08
Number of eigenvalues below threshold      ... 0
Time for construction of square roots      ...    0.025 sec
Total time needed                          ...    0.064 sec

-------------------
DFT GRID GENERATION
-------------------

General Integration Accuracy     IntAcc      ... 4.959
Radial Grid Type                 RadialGrid  ... OptM3 with GC (2021)
Angular Grid (max. ang.)         AngularGrid ... 6 (Lebedev-590)
Angular grid pruning method      GridPruning ... 4 (adaptive)
Weight generation scheme         WeightScheme... Becke
Basis function cutoff            BFCut       ... 1.0000e-11
Integration weight cutoff        WCut        ... 1.0000e-14
Angular grids for H and He will be reduced by one unit
Partially contracted basis set               ... off
Rotationally invariant grid construction     ... off

Total number of grid points                  ...   637279
Total number of batches                      ...     9983
Average number of points per batch           ...       63
Average number of grid points per atom       ...    10621
Time for grid setup =    7.826 sec

--------------------
COSX GRID GENERATION
--------------------

GRIDX 1
-------
General Integration Accuracy     IntAcc      ... 4.020
Radial Grid Type                 RadialGrid  ... OptM3 with GC (2021)
Angular Grid (max. ang.)         AngularGrid ... 2 (Lebedev-110)
Angular grid pruning method      GridPruning ... 4 (adaptive)
Weight generation scheme         WeightScheme... Becke
Basis function cutoff            BFCut       ... 1.0000e-11
Integration weight cutoff        WCut        ... 1.0000e-14
Angular grids for H and He will be reduced by one unit
Partially contracted basis set               ... on
Rotationally invariant grid construction     ... off

Total number of grid points                  ...    66847
Total number of batches                      ...     1066
Average number of points per batch           ...       62
Average number of grid points per atom       ...     1114
UseSFitting                                  ... on

GRIDX 2
-------
General Integration Accuracy     IntAcc      ... 4.338
Radial Grid Type                 RadialGrid  ... OptM3 with GC (2021)
Angular Grid (max. ang.)         AngularGrid ... 3 (Lebedev-194)
Angular grid pruning method      GridPruning ... 4 (adaptive)
Weight generation scheme         WeightScheme... Becke
Basis function cutoff            BFCut       ... 1.0000e-11
Integration weight cutoff        WCut        ... 1.0000e-14
Angular grids for H and He will be reduced by one unit
Partially contracted basis set               ... on
Rotationally invariant grid construction     ... off

Total number of grid points                  ...   144564
Total number of batches                      ...     2286
Average number of points per batch           ...       63
Average number of grid points per atom       ...     2409
UseSFitting                                  ... on

GRIDX 3
-------
General Integration Accuracy     IntAcc      ... 4.871
Radial Grid Type                 RadialGrid  ... OptM3 with GC (2021)
Angular Grid (max. ang.)         AngularGrid ... 4 (Lebedev-302)
Angular grid pruning method      GridPruning ... 4 (adaptive)
Weight generation scheme         WeightScheme... Becke
Basis function cutoff            BFCut       ... 1.0000e-11
Integration weight cutoff        WCut        ... 1.0000e-14
Angular grids for H and He will be reduced by one unit
Partially contracted basis set               ... on
Rotationally invariant grid construction     ... off

Total number of grid points                  ...   279587
Total number of batches                      ...     4403
Average number of points per batch           ...       63
Average number of grid points per atom       ...     4660
UseSFitting                                  ... on

Time for X-Grid setup             =    3.749 sec


--------------------
CPCM SOLVATION MODEL
--------------------
CPCM parameters:
  Epsilon                                         ...      80.4000
  Refrac                                          ...       1.3300
  Rsolv                                           ...       1.3000
  Surface type                                    ... GAUSSIAN VDW
  Epsilon function type                           ...         CPCM
Radii:
 Radius for C  used is    3.8550 Bohr (=   2.0400 Ang.)
 Radius for O  used is    3.4469 Bohr (=   1.8240 Ang.)
 Radius for H  used is    2.4944 Bohr (=   1.3200 Ang.)
Calculating surface                               ...        done! (  0.0s)
GEPOL surface points                              ...         2834
GEPOL Volume                                      ...    3011.9587
GEPOL Surface-area                                ...    1396.8151
Calculating surface distance matrix               ...        done! (  0.0s)
Performing Cholesky decomposition & store         ...        done! (  0.4s)
Overall time for CPCM initialization              ...                 0.5s
--------------
SCF ITERATIONS
--------------
ITER       Energy         Delta-E        Max-DP      RMS-DP      [F,P]     Damp
               ***  Starting incremental Fock matrix formation  ***
  0  -1009.7122246442   0.000000000000 0.00815268  0.00008800  0.0311178 0.7000
                      *** Initiating the SOSCF procedure ***
                      *** Re-Reading the Fockian *** 
                      *** Removing any level shift *** 
ITER      Energy       Delta-E        Grad      Rot      Max-DP    RMS-DP
  1  -1009.71356060  -0.0013359521  0.002668  0.002668  0.025591  0.000273
               *** Restarting incremental Fock matrix formation ***
  2  -1009.71726362  -0.0037030261  0.001600  0.004123  0.005135  0.000064
  3  -1009.71740401  -0.0001403870  0.000578  0.002748  0.003943  0.000038
  4  -1009.71737869   0.0000253227  0.001067  0.001730  0.002206  0.000025
  5  -1009.71741795  -0.0000392594  0.000085  0.000194  0.000304  0.000008
  6  -1009.71741765   0.0000002948  0.000081  0.000106  0.000179  0.000004
  7  -1009.71741869  -0.0000010346  0.000012  0.000045  0.000053  0.000001
  8  -1009.71741866   0.0000000290  0.000018  0.000043  0.000034  0.000001
  9  -1009.71741868  -0.0000000192  0.000008  0.000026  0.000018  0.000000
 10  -1009.71741868  -0.0000000088  0.000008  0.000014  0.000012  0.000000
                  ***Gradient check signals convergence***
              ***Rediagonalizing the Fockian in SOSCF/NRSCF***

               *****************************************************
               *                     SUCCESS                       *
               *           SCF CONVERGED AFTER  11 CYCLES          *
               *****************************************************

Old exchange energy                            =    -28.672771278 Eh
New exchange energy                            =    -28.672754775 Eh
Exchange energy change after final integration =      0.000016503 Eh
Total energy after final integration           =  -1009.717402168 Eh
Final COS-X integration done in                =    22.445 sec
Total Energy       :        -1009.71740217 Eh          -27475.80736 eV
  Last Energy change         ...    1.3861e-08  Tolerance :   1.0000e-08
  Last MAX-Density change    ...    3.5527e-15  Tolerance :   1.0000e-07
             **** THE GBW FILE WAS UPDATED (Q6_0e_0H_B3LYP_631Gd_opt.gbw) ****
             **** DENSITY Q6_0e_0H_B3LYP_631Gd_opt.scfp WAS UPDATED ****
             **** ENERGY FILE WAS UPDATED (Q6_0e_0H_B3LYP_631Gd_opt.en.tmp) ****
             **** THE GBW FILE WAS UPDATED (Q6_0e_0H_B3LYP_631Gd_opt.gbw) ****
             **** DENSITY Q6_0e_0H_B3LYP_631Gd_opt.scfp WAS UPDATED ****
Total SCF time: 0 days 0 hours 2 min 42 sec 

Maximum memory used throughout the entire SCF-calculation: 230.6 MB

-------------------------   --------------------
FINAL SINGLE POINT ENERGY     -1009.717402167789
-------------------------   --------------------


           ************************************************************
           *        Program running with 8 parallel MPI-processes     *
           *              working on a common directory               *
           ************************************************************
------------------------------------------------------------------------------
                         ORCA SCF GRADIENT CALCULATION
------------------------------------------------------------------------------

 ... reading COSX grid (gridx3)
Gradient of the Kohn-Sham DFT energy:
Kohn-Sham wavefunction type      ... RKS
Hartree-Fock exchange scaling    ...    0.200
Number of operators              ...    1
Number of atoms                  ...   60
Basis set dimensions             ...  408
Integral neglect threshold       ... 2.5e-11
Integral primitive cutoff        ... 2.5e-12
SHARK Integral package           ... ON

Nuc. rep. gradient       (SHARK) ... done (  0.0 sec)
HCore & Overlap gradient (SHARK) ... done (  0.5 sec)
RI-J gradient            (SHARK) ... done (  1.8 sec)
COSX-gradient                    ... done ( 29.1 sec)
Exchange-correlation gradient    ... done

------------------
CARTESIAN GRADIENT
------------------

   1   C   :   -0.000545080    0.000366326    0.001251892
   2   C   :   -0.000684364    0.000009450   -0.001322399
   3   C   :    0.000684383    0.000009422   -0.001322490
   4   C   :    0.000545023    0.000366270    0.001252048
   5   C   :   -0.000000182   -0.003956725    0.004104986
   6   O   :    0.000000004    0.002763917   -0.002467238
   7   C   :   -0.000000022    0.003221849   -0.003645631
   8   O   :    0.000000098   -0.002329480    0.001877288
   9   C   :   -0.000257559    0.000094689   -0.000201921
  10   C   :    0.000478190   -0.000914269   -0.000010414
  11   C   :    0.000345635   -0.000076600   -0.000117121
  12   C   :    0.000100904   -0.000417335   -0.000219947
  13   H   :    0.000006096    0.000094850    0.000149241
  14   H   :    0.000814535    0.000287212    0.000672612
  15   H   :    0.000411538   -0.000040854    0.000197529
  16   H   :   -0.000118640   -0.000357216   -0.000035988
  17   H   :    0.000133759   -0.000106677   -0.000025012
  18   H   :   -0.000092290   -0.000073718   -0.000038804
  19   H   :    0.000057883   -0.000265971   -0.000033550
  20   H   :   -0.000237540   -0.000560285    0.000220199
  21   H   :   -0.000095195   -0.000047467    0.000104984
  22   C   :    0.000257488    0.000094860   -0.000201861
  23   C   :   -0.000478062   -0.000914111   -0.000010397
  24   C   :   -0.000101015   -0.000417365   -0.000219727
  25   C   :   -0.000345545   -0.000076564   -0.000117230
  26   H   :   -0.000814388    0.000287192    0.000672498
  27   H   :   -0.000006089    0.000094828    0.000149207
  28   H   :   -0.000411499   -0.000040819    0.000197487
  29   H   :    0.000237636   -0.000560602    0.000220579
  30   H   :   -0.000057926   -0.000265994   -0.000033529
  31   H   :    0.000095196   -0.000047484    0.000104986
  32   H   :   -0.000133802   -0.000106698   -0.000024987
  33   H   :    0.000118635   -0.000357101   -0.000036015
  34   H   :    0.000092239   -0.000073697   -0.000038757
  35   C   :    0.000307938   -0.000120193    0.000239119
  36   C   :   -0.000309513    0.000794670   -0.000012791
  37   C   :   -0.000099221    0.000287977    0.000157422
  38   C   :   -0.000385453    0.000020723    0.000238825
  39   H   :   -0.000558287   -0.000211945   -0.000474439
  40   H   :    0.000069242   -0.000101488   -0.000164470
  41   H   :   -0.000348956    0.000033651   -0.000217426
  42   H   :    0.000230806    0.000427013   -0.000265648
  43   H   :   -0.000066821    0.000204101    0.000033895
  44   H   :    0.000103172    0.000012497   -0.000139397
  45   H   :   -0.000129245    0.000132406    0.000033454
  46   H   :    0.000198589    0.000579743   -0.000003419
  47   H   :    0.000121956    0.000093583    0.000052477
  48   C   :   -0.000307979   -0.000120045    0.000239205
  49   C   :    0.000385406    0.000020723    0.000238766
  50   C   :    0.000099212    0.000287887    0.000157535
  51   C   :    0.000309503    0.000794717   -0.000012725
  52   H   :   -0.000121943    0.000093584    0.000052470
  53   H   :   -0.000198631    0.000579833   -0.000003427
  54   H   :    0.000129235    0.000132413    0.000033482
  55   H   :   -0.000103142    0.000012483   -0.000139346
  56   H   :    0.000066801    0.000204047    0.000033912
  57   H   :   -0.000230705    0.000426741   -0.000265285
  58   H   :    0.000348949    0.000033655   -0.000217435
  59   H   :   -0.000069241   -0.000101493   -0.000164464
  60   H   :    0.000558304   -0.000211938   -0.000474454

Difference to translation invariance:
           :    0.0000000152   -0.0000108194    0.0000083527

Difference to rotation invariance:
           :   -0.0001088441    0.0000000377    0.0000001450

Norm of the cartesian gradient     ...    0.0100172237
RMS gradient                       ...    0.0007466398
MAX gradient                       ...    0.0041049862

-------
TIMINGS
-------

Total SCF gradient time            ...       45.097 sec

One electron gradient       ....       0.473 sec  (  1.0%)
RI-J Coulomb gradient       ....       1.826 sec  (  4.0%)
COSX gradient               ....      29.116 sec  ( 64.6%)
XC gradient                 ....      10.231 sec  ( 22.7%)
CPCM gradient               ....       1.022 sec  (  2.3%)
   A-Matrix (El+Nuc)        ....       0.329 sec  (  0.7%)
   Potential                ....       0.692 sec  (  1.5%)

Maximum memory used throughout the entire SCFGRAD-calculation: 156.6 MB
------------------------------------------------------------------------------
                         ORCA GEOMETRY RELAXATION STEP
------------------------------------------------------------------------------

Reading the OPT-File                    .... done
Getting information on internals        .... done
Copying old internal coords+grads       .... done
Making the new internal coordinates     .... (new redundants).... done
Validating the new internal coordinates .... (new redundants).... done
Calculating the B-matrix                .... done
Calculating the G,G- and P matrices     .... done
Transforming gradient to internals      .... done
Projecting the internal gradient        .... done
Number of atoms                         ....  60
Number of internal coordinates          .... 330
Current Energy                          .... -1009.717402168 Eh
Current gradient norm                   ....     0.010017224 Eh/bohr
Maximum allowed component of the step   ....  0.300
Current trust radius                    ....  0.300
Updating the Hessian (BFGS)             .... done
Forming the augmented Hessian           .... done
Diagonalizing the augmented Hessian     .... done
Last element of RFO vector              ....  0.989221732
Lowest eigenvalues of augmented Hessian:
 -0.000901769  0.008976279  0.008982836  0.008993685  0.009226335
Length of the computed step             ....  0.148020697
The final length of the internal step   ....  0.148020697
Converting the step to cartesian space:
 Initial RMS(Int)=    0.0081482712
Transforming coordinates:
 Iter   0:  RMS(Cart)=    0.0177352294 RMS(Int)=    0.0081565828
 Iter   1:  RMS(Cart)=    0.0002626621 RMS(Int)=    0.0001879852
 Iter   2:  RMS(Cart)=    0.0000126544 RMS(Int)=    0.0000090202
 Iter   3:  RMS(Cart)=    0.0000006053 RMS(Int)=    0.0000004580
 Iter   4:  RMS(Cart)=    0.0000000321 RMS(Int)=    0.0000000229
done
Storing new coordinates                 .... done

                                .--------------------.
          ----------------------|Geometry convergence|-------------------------
          Item                value                   Tolerance       Converged
          ---------------------------------------------------------------------
          Energy change      -0.0000369811            0.0000002000      NO
          RMS gradient        0.0006054789            0.0000080000      NO
          MAX gradient        0.0029554151            0.0000300000      NO
          RMS step            0.0081482712            0.0001000000      NO
          MAX step            0.0566050914            0.0002000000      NO
          ........................................................
          Max(Bonds)      0.0019      Max(Angles)    0.30
          Max(Dihed)        3.24      Max(Improp)    0.00
          ---------------------------------------------------------------------

The optimization has not yet converged - more geometry cycles are needed


    ---------------------------------------------------------------------------
                         Redundant Internal Coordinates
                            (Angstroem and degrees)

        Definition                    Value    dE/dq     Step     New-Value
    ----------------------------------------------------------------------------
     1. B(C   1,C   0)                1.3688  0.002955 -0.0012    1.3676   
     2. B(C   3,C   2)                1.3688  0.002955 -0.0012    1.3676   
     3. B(C   4,C   1)                1.5122  0.000920 -0.0005    1.5116   
     4. B(C   4,C   2)                1.5122  0.000919 -0.0005    1.5116   
     5. B(O   5,C   4)                1.2313 -0.000190  0.0000    1.2314   
     6. B(C   6,C   3)                1.5112  0.000069  0.0004    1.5116   
     7. B(C   6,C   0)                1.5112  0.000069  0.0004    1.5116   
     8. B(O   7,C   6)                1.2313 -0.000326  0.0001    1.2314   
     9. B(C   8,C   1)                1.5617  0.002813 -0.0019    1.5598   
    10. B(C   9,C   8)                1.5583  0.000241 -0.0001    1.5582   
    11. B(C  10,C   8)                1.5497  0.000469 -0.0003    1.5494   
    12. B(C  11,C   8)                1.5468 -0.000458  0.0003    1.5470   
    13. B(H  12,C   9)                1.0972  0.000143 -0.0001    1.0972   
    14. B(H  13,C   9)                1.0890 -0.001054  0.0006    1.0896   
    15. B(H  14,C   9)                1.0959  0.000383 -0.0002    1.0957   
    16. B(H  15,C  10)                1.0918 -0.000308  0.0003    1.0921   
    17. B(H  16,C  10)                1.0978  0.000162 -0.0001    1.0977   
    18. B(H  17,C  10)                1.0925  0.000116 -0.0001    1.0925   
    19. B(H  18,C  11)                1.0963  0.000234 -0.0001    1.0962   
    20. B(H  19,C  11)                1.0871 -0.000632  0.0007    1.0878   
    21. B(H  20,C  11)                1.0964  0.000119 -0.0001    1.0963   
    22. B(C  21,C   2)                1.5617  0.002813 -0.0019    1.5598   
    23. B(C  22,C  21)                1.5583  0.000241 -0.0001    1.5582   
    24. B(C  23,C  21)                1.5468 -0.000457  0.0003    1.5470   
    25. B(C  24,C  21)                1.5497  0.000469 -0.0003    1.5494   
    26. B(H  25,C  22)                1.0890 -0.001054  0.0006    1.0896   
    27. B(H  26,C  22)                1.0972  0.000143 -0.0001    1.0972   
    28. B(H  27,C  22)                1.0959  0.000383 -0.0002    1.0957   
    29. B(H  28,C  23)                1.0871 -0.000632  0.0007    1.0878   
    30. B(H  29,C  23)                1.0963  0.000234 -0.0001    1.0962   
    31. B(H  30,C  23)                1.0964  0.000119 -0.0001    1.0963   
    32. B(H  31,C  24)                1.0978  0.000163 -0.0001    1.0977   
    33. B(H  32,C  24)                1.0918 -0.000308  0.0003    1.0921   
    34. B(H  33,C  24)                1.0925  0.000116 -0.0001    1.0925   
    35. B(C  34,C   3)                1.5613  0.002156 -0.0014    1.5599   
    36. B(C  35,C  34)                1.5586  0.000342 -0.0002    1.5584   
    37. B(C  36,C  34)                1.5468 -0.000253  0.0001    1.5470   
    38. B(C  37,C  34)                1.5498  0.000590 -0.0004    1.5493   
    39. B(H  38,C  35)                1.0893 -0.000738  0.0003    1.0896   
    40. B(H  39,C  35)                1.0973  0.000195 -0.0001    1.0972   
    41. B(H  40,C  35)                1.0959  0.000338 -0.0002    1.0957   
    42. B(H  41,C  36)                1.0871 -0.000540  0.0006    1.0877   
    43. B(H  42,C  36)                1.0962  0.000192 -0.0001    1.0961   
    44. B(H  43,C  36)                1.0965  0.000161 -0.0001    1.0964   
    45. B(H  44,C  37)                1.0978  0.000176 -0.0001    1.0977   
    46. B(H  45,C  37)                1.0916 -0.000531  0.0004    1.0921   
    47. B(H  46,C  37)                1.0926  0.000152 -0.0001    1.0925   
    48. B(C  47,C   0)                1.5613  0.002156 -0.0014    1.5599   
    49. B(C  48,C  47)                1.5498  0.000590 -0.0004    1.5493   
    50. B(C  49,C  47)                1.5468 -0.000254  0.0001    1.5470   
    51. B(C  50,C  47)                1.5586  0.000342 -0.0002    1.5584   
    52. B(H  51,C  48)                1.0926  0.000152 -0.0001    1.0925   
    53. B(H  52,C  48)                1.0916 -0.000531  0.0004    1.0921   
    54. B(H  53,C  48)                1.0978  0.000176 -0.0001    1.0977   
    55. B(H  54,C  49)                1.0965  0.000161 -0.0001    1.0964   
    56. B(H  55,C  49)                1.0962  0.000192 -0.0001    1.0961   
    57. B(H  56,C  49)                1.0871 -0.000540  0.0006    1.0877   
    58. B(H  57,C  50)                1.0959  0.000338 -0.0002    1.0957   
    59. B(H  58,C  50)                1.0973  0.000195 -0.0001    1.0972   
    60. B(H  59,C  50)                1.0893 -0.000738  0.0003    1.0896   
    61. A(C   1,C   0,C   6)          112.86  0.000040   -0.04    112.83   
    62. A(C   6,C   0,C  47)          114.51 -0.000672    0.20    114.71   
    63. A(C   1,C   0,C  47)          132.54  0.000642   -0.18    132.35   
    64. A(C   0,C   1,C   8)          132.47 -0.000004   -0.11    132.36   
    65. A(C   0,C   1,C   4)          112.83 -0.000466   -0.03    112.81   
    66. A(C   4,C   1,C   8)          114.59  0.000464    0.14    114.73   
    67. A(C   3,C   2,C  21)          132.47 -0.000003   -0.11    132.36   
    68. A(C   3,C   2,C   4)          112.83 -0.000466   -0.03    112.81   
    69. A(C   4,C   2,C  21)          114.59  0.000463    0.14    114.73   
    70. A(C   2,C   3,C   6)          112.86  0.000039   -0.04    112.83   
    71. A(C   2,C   3,C  34)          132.54  0.000643   -0.18    132.35   
    72. A(C   6,C   3,C  34)          114.51 -0.000673    0.20    114.71   
    73. A(C   1,C   4,O   5)          116.88 -0.000508    0.23    117.10   
    74. A(C   2,C   4,O   5)          116.88 -0.000508    0.23    117.10   
    75. A(C   1,C   4,C   2)          125.35  0.000643   -0.02    125.33   
    76. A(C   3,C   6,O   7)          116.94 -0.000460    0.15    117.08   
    77. A(C   0,C   6,O   7)          116.94 -0.000460    0.15    117.08   
    78. A(C   0,C   6,C   3)          125.34  0.000682   -0.00    125.34   
    79. A(C   1,C   8,C  10)          113.33 -0.000427   -0.06    113.27   
    80. A(C   9,C   8,C  10)          107.42 -0.000115    0.08    107.50   
    81. A(C   1,C   8,C   9)          109.16  0.001203   -0.11    109.05   
    82. A(C  10,C   8,C  11)          110.53  0.000422   -0.03    110.50   
    83. A(C   9,C   8,C  11)          103.78 -0.001419    0.30    104.08   
    84. A(C   1,C   8,C  11)          112.07  0.000260   -0.15    111.93   
    85. A(H  13,C   9,H  14)          107.93 -0.000001   -0.01    107.92   
    86. A(H  12,C   9,H  14)          107.69  0.000060    0.01    107.69   
    87. A(C   8,C   9,H  14)          108.51 -0.000325    0.04    108.55   
    88. A(H  12,C   9,H  13)          108.62  0.000032   -0.02    108.60   
    89. A(C   8,C   9,H  13)          112.69  0.000334   -0.03    112.66   
    90. A(C   8,C   9,H  12)          111.23 -0.000107    0.02    111.25   
    91. A(H  16,C  10,H  17)          108.43 -0.000016    0.01    108.43   
    92. A(H  15,C  10,H  17)          108.30 -0.000100    0.01    108.31   
    93. A(C   8,C  10,H  17)          110.34 -0.000117    0.02    110.36   
    94. A(H  15,C  10,H  16)          107.86 -0.000136    0.00    107.87   
    95. A(C   8,C  10,H  15)          112.62  0.000321   -0.04    112.58   
    96. A(C   8,C  10,H  16)          109.18  0.000036   -0.01    109.18   
    97. A(C   8,C  11,H  18)          108.49 -0.000245    0.04    108.53   
    98. A(H  19,C  11,H  20)          108.17  0.000031   -0.01    108.16   
    99. A(H  18,C  11,H  20)          107.77  0.000080    0.01    107.78   
   100. A(C   8,C  11,H  20)          110.80 -0.000066    0.02    110.82   
   101. A(H  18,C  11,H  19)          107.03  0.000015   -0.00    107.03   
   102. A(C   8,C  11,H  19)          114.32  0.000185   -0.05    114.27   
   103. A(C  23,C  21,C  24)          110.53  0.000422   -0.03    110.50   
   104. A(C  22,C  21,C  24)          107.42 -0.000114    0.08    107.50   
   105. A(C   2,C  21,C  24)          113.33 -0.000427   -0.06    113.27   
   106. A(C  22,C  21,C  23)          103.78 -0.001419    0.30    104.08   
   107. A(C   2,C  21,C  23)          112.07  0.000261   -0.15    111.92   
   108. A(C   2,C  21,C  22)          109.16  0.001203   -0.11    109.05   
   109. A(H  26,C  22,H  27)          107.69  0.000060    0.01    107.69   
   110. A(H  25,C  22,H  27)          107.93 -0.000001   -0.01    107.92   
   111. A(C  21,C  22,H  27)          108.51 -0.000325    0.04    108.55   
   112. A(H  25,C  22,H  26)          108.62  0.000032   -0.02    108.60   
   113. A(C  21,C  22,H  26)          111.23 -0.000107    0.02    111.25   
   114. A(C  21,C  22,H  25)          112.69  0.000334   -0.03    112.66   
   115. A(H  29,C  23,H  30)          107.77  0.000080    0.01    107.78   
   116. A(H  28,C  23,H  30)          108.17  0.000031   -0.01    108.16   
   117. A(C  21,C  23,H  30)          110.80 -0.000066    0.02    110.82   
   118. A(H  28,C  23,H  29)          107.03  0.000015   -0.00    107.03   
   119. A(C  21,C  23,H  29)          108.49 -0.000245    0.04    108.53   
   120. A(C  21,C  23,H  28)          114.32  0.000185   -0.05    114.27   
   121. A(H  32,C  24,H  33)          108.30 -0.000100    0.01    108.31   
   122. A(H  31,C  24,H  33)          108.43 -0.000016    0.01    108.43   
   123. A(C  21,C  24,H  33)          110.34 -0.000117    0.02    110.36   
   124. A(H  31,C  24,H  32)          107.86 -0.000136    0.00    107.87   
   125. A(C  21,C  24,H  32)          112.62  0.000321   -0.04    112.58   
   126. A(C  21,C  24,H  31)          109.18  0.000036   -0.01    109.18   
   127. A(C  36,C  34,C  37)          110.58  0.000438   -0.07    110.51   
   128. A(C  35,C  34,C  37)          107.40 -0.000237    0.10    107.50   
   129. A(C   3,C  34,C  37)          113.36 -0.000127   -0.08    113.27   
   130. A(C  35,C  34,C  36)          103.83 -0.001031    0.24    104.08   
   131. A(C   3,C  34,C  36)          112.03  0.000077   -0.13    111.90   
   132. A(C   3,C  34,C  35)          109.07  0.000801   -0.01    109.06   
   133. A(H  39,C  35,H  40)          107.68  0.000041    0.01    107.68   
   134. A(H  38,C  35,H  40)          107.96  0.000030   -0.02    107.94   
   135. A(C  34,C  35,H  40)          108.53 -0.000233    0.03    108.55   
   136. A(H  38,C  35,H  39)          108.60  0.000020   -0.01    108.59   
   137. A(C  34,C  35,H  39)          111.24 -0.000096    0.02    111.26   
   138. A(C  34,C  35,H  38)          112.66  0.000234   -0.02    112.64   
   139. A(H  42,C  36,H  43)          107.78  0.000067    0.00    107.78   
   140. A(H  41,C  36,H  43)          108.15 -0.000027    0.00    108.15   
   141. A(C  34,C  36,H  43)          110.79 -0.000078    0.02    110.81   
   142. A(H  41,C  36,H  42)          107.04 -0.000008   -0.00    107.04   
   143. A(C  34,C  36,H  42)          108.51 -0.000182    0.03    108.54   
   144. A(C  34,C  36,H  41)          114.32  0.000225   -0.05    114.27   
   145. A(H  45,C  37,H  46)          108.31 -0.000139    0.01    108.33   
   146. A(H  44,C  37,H  46)          108.41 -0.000022    0.01    108.43   
   147. A(C  34,C  37,H  46)          110.32 -0.000159    0.03    110.35   
   148. A(H  44,C  37,H  45)          107.86 -0.000182    0.00    107.86   
   149. A(C  34,C  37,H  45)          112.64  0.000458   -0.05    112.59   
   150. A(C  34,C  37,H  44)          109.18  0.000028   -0.00    109.18   
   151. A(C  49,C  47,C  50)          103.84 -0.001031    0.24    104.08   
   152. A(C  48,C  47,C  50)          107.40 -0.000237    0.10    107.50   
   153. A(C   0,C  47,C  50)          109.07  0.000801   -0.01    109.06   
   154. A(C  48,C  47,C  49)          110.58  0.000438   -0.07    110.51   
   155. A(C   0,C  47,C  49)          112.03  0.000077   -0.13    111.90   
   156. A(C   0,C  47,C  48)          113.36 -0.000127   -0.08    113.27   
   157. A(H  52,C  48,H  53)          107.86 -0.000182    0.00    107.86   
   158. A(H  51,C  48,H  53)          108.41 -0.000022    0.01    108.43   
   159. A(C  47,C  48,H  53)          109.18  0.000028   -0.00    109.18   
   160. A(H  51,C  48,H  52)          108.31 -0.000139    0.01    108.33   
   161. A(C  47,C  48,H  52)          112.64  0.000458   -0.05    112.59   
   162. A(C  47,C  48,H  51)          110.32 -0.000159    0.03    110.35   
   163. A(H  55,C  49,H  56)          107.04 -0.000008   -0.00    107.04   
   164. A(H  54,C  49,H  56)          108.15 -0.000027    0.00    108.15   
   165. A(C  47,C  49,H  56)          114.32  0.000225   -0.05    114.27   
   166. A(H  54,C  49,H  55)          107.78  0.000067    0.00    107.78   
   167. A(C  47,C  49,H  55)          108.51 -0.000182    0.03    108.54   
   168. A(C  47,C  49,H  54)          110.79 -0.000078    0.02    110.81   
   169. A(H  58,C  50,H  59)          108.60  0.000020   -0.01    108.59   
   170. A(H  57,C  50,H  59)          107.96  0.000030   -0.02    107.94   
   171. A(C  47,C  50,H  59)          112.66  0.000234   -0.02    112.64   
   172. A(H  57,C  50,H  58)          107.68  0.000041    0.01    107.68   
   173. A(C  47,C  50,H  58)          111.24 -0.000096    0.02    111.26   
   174. A(C  47,C  50,H  57)          108.53 -0.000233    0.03    108.55   
   175. D(C   4,C   1,C   0,C  47)   -152.96 -0.000427   -0.21   -153.18   
   176. D(C   8,C   1,C   0,C  47)     22.89 -0.000524   -0.15     22.74   
   177. D(C   4,C   1,C   0,C   6)     30.83 -0.000590    0.12     30.95   
   178. D(C   8,C   1,C   0,C   6)   -153.31 -0.000686    0.18   -153.13   
   179. D(C  34,C   3,C   2,C   4)    152.96  0.000427    0.21    153.18   
   180. D(C   6,C   3,C   2,C  21)    153.31  0.000686   -0.18    153.13   
   181. D(C  34,C   3,C   2,C  21)    -22.89  0.000524    0.15    -22.74   
   182. D(C   6,C   3,C   2,C   4)    -30.83  0.000589   -0.12    -30.95   
   183. D(O   5,C   4,C   2,C  21)     43.13  0.001862   -3.20     39.93   
   184. D(C   1,C   4,C   2,C   3)     35.27 -0.000426    0.31     35.58   
   185. D(O   5,C   4,C   2,C   3)   -133.51  0.001953   -3.24   -136.75   
   186. D(C   2,C   4,C   1,C   8)    148.09  0.000517   -0.35    147.74   
   187. D(C   1,C   4,C   2,C  21)   -148.09 -0.000517    0.35   -147.74   
   188. D(O   5,C   4,C   1,C   0)    133.51 -0.001953    3.24    136.75   
   189. D(O   5,C   4,C   1,C   8)    -43.13 -0.001862    3.20    -39.93   
   190. D(C   2,C   4,C   1,C   0)    -35.27  0.000426   -0.31    -35.58   
   191. D(C   0,C   6,C   3,C  34)   -147.58 -0.000002   -0.30   -147.88   
   192. D(O   7,C   6,C   3,C   2)   -133.96  0.001441   -2.35   -136.32   
   193. D(C   3,C   6,C   0,C   1)    -35.49  0.000182    0.01    -35.47   
   194. D(O   7,C   6,C   0,C  47)    -42.97 -0.001620    2.64    -40.33   
   195. D(O   7,C   6,C   3,C  34)     42.97  0.001620   -2.64     40.33   
   196. D(C   0,C   6,C   3,C   2)     35.49 -0.000182   -0.01     35.47   
   197. D(C   3,C   6,C   0,C  47)    147.58  0.000003    0.30    147.88   
   198. D(O   7,C   6,C   0,C   1)    133.96 -0.001441    2.35    136.32   
   199. D(C  11,C   8,C   1,C   0)     31.36  0.000092   -0.13     31.23   
   200. D(C  10,C   8,C   1,C   4)     81.22 -0.000477    0.13     81.35   
   201. D(C  10,C   8,C   1,C   0)    -94.58 -0.000349    0.08    -94.50   
   202. D(C   9,C   8,C   1,C   0)    145.76 -0.000764    0.09    145.84   
   203. D(C  11,C   8,C   1,C   4)   -152.84 -0.000036   -0.08   -152.91   
   204. D(C   9,C   8,C   1,C   4)    -38.44 -0.000892    0.14    -38.30   
   205. D(H  12,C   9,C   8,C   1)    -52.09 -0.000049   -0.06    -52.15   
   206. D(H  14,C   9,C   8,C  11)    -50.71  0.000258   -0.16    -50.88   
   207. D(H  14,C   9,C   8,C   1)   -170.37  0.000143   -0.10   -170.47   
   208. D(H  13,C   9,C   8,C  11)   -170.18  0.000270   -0.15   -170.33   
   209. D(H  13,C   9,C   8,C  10)    -53.09  0.000022   -0.00    -53.09   
   210. D(H  13,C   9,C   8,C   1)     70.17  0.000155   -0.09     70.08   
   211. D(H  12,C   9,C   8,C  10)   -175.35 -0.000182    0.03   -175.32   
   212. D(H  14,C   9,C   8,C  10)     66.37  0.000009   -0.01     66.36   
   213. D(H  12,C   9,C   8,C  11)     67.56  0.000066   -0.12     67.45   
   214. D(H  17,C  10,C   8,C  11)    174.54 -0.000672    0.31    174.85   
   215. D(H  17,C  10,C   8,C   1)    -58.70 -0.000314    0.04    -58.66   
   216. D(H  16,C  10,C   8,C  11)     55.47 -0.000605    0.29     55.76   
   217. D(H  16,C  10,C   8,C   9)    -57.11  0.000917   -0.10    -57.21   
   218. D(H  16,C  10,C   8,C   1)   -177.77 -0.000247    0.02   -177.75   
   219. D(H  15,C  10,C   8,C  11)    -64.32 -0.000663    0.31    -64.00   
   220. D(H  17,C  10,C   8,C   9)     61.96  0.000850   -0.08     61.88   
   221. D(H  15,C  10,C   8,C   9)   -176.90  0.000859   -0.07   -176.97   
   222. D(H  15,C  10,C   8,C   1)     62.44 -0.000305    0.05     62.49   
   223. D(H  20,C  11,C   8,C  10)   -178.61  0.000279   -0.29   -178.90   
   224. D(H  20,C  11,C   8,C   9)    -63.71 -0.000413   -0.05    -63.76   
   225. D(H  20,C  11,C   8,C   1)     53.94  0.000308   -0.08     53.86   
   226. D(H  19,C  11,C   8,C  10)     58.86  0.000153   -0.26     58.60   
   227. D(H  19,C  11,C   8,C   9)    173.75 -0.000539   -0.02    173.74   
   228. D(H  19,C  11,C   8,C   1)    -68.59  0.000182   -0.04    -68.63   
   229. D(H  18,C  11,C   8,C  10)    -60.48  0.000189   -0.25    -60.74   
   230. D(H  18,C  11,C   8,C   9)     54.41 -0.000503   -0.01     54.40   
   231. D(H  18,C  11,C   8,C   1)    172.06  0.000218   -0.04    172.03   
   232. D(C  24,C  21,C   2,C   3)     94.58  0.000349   -0.07     94.50   
   233. D(C  23,C  21,C   2,C   3)    -31.36 -0.000093    0.13    -31.23   
   234. D(C  22,C  21,C   2,C   4)     38.44  0.000891   -0.14     38.30   
   235. D(C  22,C  21,C   2,C   3)   -145.76  0.000763   -0.08   -145.84   
   236. D(C  24,C  21,C   2,C   4)    -81.22  0.000477   -0.13    -81.35   
   237. D(C  23,C  21,C   2,C   4)    152.84  0.000035    0.08    152.91   
   238. D(H  27,C  22,C  21,C  24)    -66.37 -0.000009    0.01    -66.36   
   239. D(H  27,C  22,C  21,C   2)    170.37 -0.000143    0.10    170.47   
   240. D(H  26,C  22,C  21,C  23)    -67.56 -0.000066    0.12    -67.45   
   241. D(H  26,C  22,C  21,C   2)     52.09  0.000049    0.06     52.15   
   242. D(H  26,C  22,C  21,C  24)    175.35  0.000182   -0.03    175.32   
   243. D(H  25,C  22,C  21,C  24)     53.09 -0.000022    0.00     53.09   
   244. D(H  27,C  22,C  21,C  23)     50.71 -0.000258    0.16     50.88   
   245. D(H  25,C  22,C  21,C  23)    170.18 -0.000270    0.15    170.33   
   246. D(H  25,C  22,C  21,C   2)    -70.17 -0.000155    0.09    -70.08   
   247. D(H  30,C  23,C  21,C  24)    178.61 -0.000279    0.29    178.90   
   248. D(H  30,C  23,C  21,C  22)     63.71  0.000412    0.05     63.76   
   249. D(H  30,C  23,C  21,C   2)    -53.94 -0.000308    0.08    -53.86   
   250. D(H  29,C  23,C  21,C  24)     60.48 -0.000189    0.25     60.74   
   251. D(H  29,C  23,C  21,C  22)    -54.41  0.000503    0.01    -54.40   
   252. D(H  29,C  23,C  21,C   2)   -172.06 -0.000218    0.04   -172.03   
   253. D(H  28,C  23,C  21,C  24)    -58.86 -0.000153    0.26    -58.60   
   254. D(H  28,C  23,C  21,C  22)   -173.75  0.000539    0.02   -173.74   
   255. D(H  28,C  23,C  21,C   2)     68.59 -0.000182    0.04     68.63   
   256. D(H  33,C  24,C  21,C  23)   -174.54  0.000672   -0.31   -174.85   
   257. D(H  33,C  24,C  21,C  22)    -61.96 -0.000850    0.08    -61.88   
   258. D(H  33,C  24,C  21,C   2)     58.70  0.000314   -0.04     58.66   
   259. D(H  32,C  24,C  21,C  23)     64.32  0.000664   -0.31     64.00   
   260. D(H  32,C  24,C  21,C  22)    176.90 -0.000859    0.07    176.97   
   261. D(H  32,C  24,C  21,C   2)    -62.44  0.000305   -0.05    -62.49   
   262. D(H  31,C  24,C  21,C  23)    -55.47  0.000605   -0.29    -55.76   
   263. D(H  31,C  24,C  21,C  22)     57.11 -0.000917    0.10     57.21   
   264. D(H  31,C  24,C  21,C   2)    177.77  0.000246   -0.02    177.75   
   265. D(C  37,C  34,C   3,C   6)    -81.33  0.000442    0.08    -81.25   
   266. D(C  37,C  34,C   3,C   2)     94.83  0.000628   -0.27     94.56   
   267. D(C  36,C  34,C   3,C   6)    152.66 -0.000114    0.36    153.02   
   268. D(C  36,C  34,C   3,C   2)    -31.18  0.000072    0.01    -31.17   
   269. D(C  35,C  34,C   3,C   6)     38.27  0.000615    0.14     38.41   
   270. D(C  35,C  34,C   3,C   2)   -145.56  0.000802   -0.21   -145.77   
   271. D(H  40,C  35,C  34,C  37)    -66.73 -0.000039    0.10    -66.63   
   272. D(H  40,C  35,C  34,C  36)     50.44 -0.000139    0.18     50.61   
   273. D(H  40,C  35,C  34,C   3)    170.04 -0.000219    0.15    170.19   
   274. D(H  39,C  35,C  34,C  37)    174.99  0.000112    0.06    175.05   
   275. D(H  39,C  35,C  34,C  36)    -67.84  0.000012    0.14    -67.70   
   276. D(H  39,C  35,C  34,C   3)     51.76 -0.000068    0.11     51.87   
   277. D(H  38,C  35,C  34,C  37)     52.77 -0.000013    0.08     52.84   
   278. D(H  38,C  35,C  34,C  36)    169.93 -0.000113    0.16    170.09   
   279. D(H  38,C  35,C  34,C   3)    -70.47 -0.000193    0.13    -70.34   
   280. D(H  43,C  36,C  34,C  37)    178.34 -0.000344    0.34    178.68   
   281. D(H  43,C  36,C  34,C  35)     63.41  0.000281    0.13     63.54   
   282. D(H  43,C  36,C  34,C   3)    -54.16 -0.000103    0.07    -54.09   
   283. D(H  42,C  36,C  34,C  37)     60.20 -0.000269    0.31     60.51   
   284. D(H  42,C  36,C  34,C  35)    -54.72  0.000355    0.10    -54.63   
   285. D(H  42,C  36,C  34,C   3)   -172.29 -0.000029    0.03   -172.25   
   286. D(H  41,C  36,C  34,C  37)    -59.17 -0.000274    0.33    -58.84   
   287. D(H  41,C  36,C  34,C  35)   -174.10  0.000350    0.12   -173.98   
   288. D(H  41,C  36,C  34,C   3)     68.34 -0.000034    0.05     68.39   
   289. D(H  46,C  37,C  34,C  35)    -62.12 -0.000569    0.02    -62.11   
   290. D(H  46,C  37,C  34,C   3)     58.44  0.000193    0.02     58.45   
   291. D(H  45,C  37,C  34,C  36)     64.05  0.000532   -0.29     63.76   
   292. D(H  45,C  37,C  34,C  35)    176.72 -0.000592    0.01    176.73   
   293. D(H  45,C  37,C  34,C   3)    -62.73  0.000170    0.02    -62.71   
   294. D(H  44,C  37,C  34,C  36)    -55.75  0.000450   -0.26    -56.01   
   295. D(H  44,C  37,C  34,C  35)     56.92 -0.000675    0.05     56.97   
   296. D(H  46,C  37,C  34,C  36)   -174.79  0.000556   -0.29   -175.08   
   297. D(H  44,C  37,C  34,C   3)    177.47  0.000087    0.05    177.52   
   298. D(C  49,C  47,C   0,C   6)   -152.66  0.000113   -0.35   -153.02   
   299. D(C  49,C  47,C   0,C   1)     31.18 -0.000072   -0.01     31.17   
   300. D(C  48,C  47,C   0,C   6)     81.33 -0.000442   -0.08     81.25   
   301. D(C  48,C  47,C   0,C   1)    -94.83 -0.000628    0.27    -94.56   
   302. D(C  50,C  47,C   0,C   6)    -38.27 -0.000616   -0.14    -38.41   
   303. D(C  50,C  47,C   0,C   1)    145.56 -0.000802    0.21    145.78   
   304. D(H  53,C  48,C  47,C  50)    -56.92  0.000675   -0.05    -56.97   
   305. D(H  53,C  48,C  47,C  49)     55.75 -0.000449    0.26     56.01   
   306. D(H  53,C  48,C  47,C   0)   -177.47 -0.000087   -0.05   -177.52   
   307. D(H  52,C  48,C  47,C  50)   -176.72  0.000592   -0.01   -176.73   
   308. D(H  52,C  48,C  47,C  49)    -64.05 -0.000532    0.29    -63.76   
   309. D(H  52,C  48,C  47,C   0)     62.73 -0.000170   -0.02     62.71   
   310. D(H  51,C  48,C  47,C  50)     62.12  0.000569   -0.02     62.11   
   311. D(H  51,C  48,C  47,C  49)    174.79 -0.000555    0.29    175.08   
   312. D(H  51,C  48,C  47,C   0)    -58.44 -0.000193   -0.02    -58.45   
   313. D(H  56,C  49,C  47,C  50)    174.10 -0.000350   -0.12    173.98   
   314. D(H  56,C  49,C  47,C  48)     59.17  0.000274   -0.33     58.84   
   315. D(H  56,C  49,C  47,C   0)    -68.34  0.000034   -0.05    -68.39   
   316. D(H  55,C  49,C  47,C  50)     54.72 -0.000355   -0.10     54.63   
   317. D(H  55,C  49,C  47,C  48)    -60.20  0.000269   -0.31    -60.51   
   318. D(H  55,C  49,C  47,C   0)    172.29  0.000029   -0.03    172.25   
   319. D(H  54,C  49,C  47,C  50)    -63.41 -0.000281   -0.13    -63.54   
   320. D(H  54,C  49,C  47,C  48)   -178.34  0.000344   -0.34   -178.68   
   321. D(H  54,C  49,C  47,C   0)     54.16  0.000103   -0.07     54.09   
   322. D(H  59,C  50,C  47,C  49)   -169.93  0.000113   -0.16   -170.09   
   323. D(H  59,C  50,C  47,C  48)    -52.76  0.000013   -0.08    -52.84   
   324. D(H  59,C  50,C  47,C   0)     70.47  0.000193   -0.13     70.34   
   325. D(H  58,C  50,C  47,C  49)     67.84 -0.000012   -0.14     67.70   
   326. D(H  58,C  50,C  47,C  48)   -174.99 -0.000112   -0.06   -175.05   
   327. D(H  58,C  50,C  47,C   0)    -51.76  0.000068   -0.11    -51.87   
   328. D(H  57,C  50,C  47,C  49)    -50.44  0.000139   -0.18    -50.61   
   329. D(H  57,C  50,C  47,C  48)     66.73  0.000039   -0.10     66.63   
   330. D(H  57,C  50,C  47,C   0)   -170.04  0.000219   -0.15   -170.19   
    ----------------------------------------------------------------------------

         *************************************************************
         *                GEOMETRY OPTIMIZATION CYCLE   7            *
         *************************************************************
---------------------------------
CARTESIAN COORDINATES (ANGSTROEM)
---------------------------------
  C      1.342873    0.681526    0.038802
  C      1.342867   -0.683988   -0.036159
  C     -1.342864   -0.683987   -0.036166
  C     -1.342870    0.681527    0.038797
  C      0.000002   -1.248503   -0.439973
  O      0.000004   -2.157777   -1.270311
  C      0.000001    1.246698    0.441616
  O      0.000000    2.150446    1.277990
  C      2.472627   -1.745963    0.133968
  C      1.872337   -3.026947    0.787246
  C      3.122967   -2.168113   -1.207431
  C      3.554305   -1.282770    1.138295
  H      1.322114   -2.784785    1.705079
  H      1.206742   -3.568207    0.115520
  H      2.694967   -3.697648    1.059280
  H      3.618590   -1.336632   -1.713113
  H      3.876657   -2.942568   -1.014767
  H      2.369079   -2.580030   -1.882317
  H      4.238073   -2.119102    1.324209
  H      4.159021   -0.448055    0.790674
  H      3.101530   -1.001211    2.096246
  C     -2.472628   -1.745961    0.133949
  C     -1.872351   -3.026941    0.787246
  C     -3.554322   -1.282758    1.138253
  C     -3.122944   -2.168119   -1.207459
  H     -1.206746   -3.568207    0.115534
  H     -1.322142   -2.784774    1.705086
  H     -2.694986   -3.697639    1.059270
  H     -4.159031   -0.448044    0.790617
  H     -4.238095   -2.119088    1.324162
  H     -3.101563   -1.001193    2.096211
  H     -3.876641   -2.942570   -1.014803
  H     -3.618554   -1.336640   -1.713158
  H     -2.369045   -2.580044   -1.882328
  C     -2.473182    1.743285   -0.129651
  C     -1.874772    3.024038   -0.785486
  C     -3.556645    1.278695   -1.131316
  C     -3.120680    2.166372    1.212817
  H     -1.211293    3.568319   -0.114052
  H     -1.322468    2.780835   -1.701760
  H     -2.698471    3.692098   -1.060787
  H     -4.157532    0.441378   -0.783426
  H     -4.243602    2.113190   -1.313631
  H     -3.105931    1.000204   -2.091177
  H     -3.872003    2.943500    1.021635
  H     -3.618526    1.336238    1.718453
  H     -2.364584    2.575454    1.887000
  C      2.473185    1.743284   -0.129650
  C      3.120696    2.166362    1.212814
  C      3.556636    1.278701   -1.131330
  C      1.874768    3.024042   -0.785469
  H      2.364608    2.575440    1.887008
  H      3.618547    1.336224    1.718440
  H      3.872019    2.943490    1.021630
  H      3.105911    1.000217   -2.091189
  H      4.243593    2.113196   -1.313646
  H      4.157526    0.441380   -0.783454
  H      2.698464    3.692103   -1.060776
  H      1.322454    2.780845   -1.701739
  H      1.211297    3.568319   -0.114025

----------------------------
CARTESIAN COORDINATES (A.U.)
----------------------------
  NO LB      ZA    FRAG     MASS         X           Y           Z
   0 C     6.0000    0    12.011    2.537662    1.287898    0.073325
   1 C     6.0000    0    12.011    2.537651   -1.292550   -0.068330
   2 C     6.0000    0    12.011   -2.537646   -1.292548   -0.068343
   3 C     6.0000    0    12.011   -2.537657    1.287900    0.073316
   4 C     6.0000    0    12.011    0.000004   -2.359328   -0.831429
   5 O     8.0000    0    15.999    0.000008   -4.077607   -2.400539
   6 C     6.0000    0    12.011    0.000002    2.355918    0.834534
   7 O     8.0000    0    15.999    0.000001    4.063755    2.415051
   8 C     6.0000    0    12.011    4.672588   -3.299392    0.253163
   9 C     6.0000    0    12.011    3.538205   -5.720100    1.487680
  10 C     6.0000    0    12.011    5.901552   -4.097140   -2.281713
  11 C     6.0000    0    12.011    6.716662   -2.424084    2.151065
  12 H     1.0000    0     1.008    2.498433   -5.262481    3.222133
  13 H     1.0000    0     1.008    2.280413   -6.742934    0.218301
  14 H     1.0000    0     1.008    5.092750   -6.987543    2.001749
  15 H     1.0000    0     1.008    6.838143   -2.525868   -3.237315
  16 H     1.0000    0     1.008    7.325820   -5.560648   -1.917631
  17 H     1.0000    0     1.008    4.476910   -4.875551   -3.557064
  18 H     1.0000    0     1.008    8.008797   -4.004523    2.502393
  19 H     1.0000    0     1.008    7.859411   -0.846701    1.494158
  20 H     1.0000    0     1.008    5.861042   -1.892014    3.961331
  21 C     6.0000    0    12.011   -4.672589   -3.299387    0.253127
  22 C     6.0000    0    12.011   -3.538230   -5.720089    1.487678
  23 C     6.0000    0    12.011   -6.716695   -2.424062    2.150987
  24 C     6.0000    0    12.011   -5.901509   -4.097151   -2.281766
  25 H     1.0000    0     1.008   -2.280419   -6.742933    0.218327
  26 H     1.0000    0     1.008   -2.498486   -5.262460    3.222146
  27 H     1.0000    0     1.008   -5.092786   -6.987525    2.001731
  28 H     1.0000    0     1.008   -7.859429   -0.846681    1.494049
  29 H     1.0000    0     1.008   -8.008840   -4.004496    2.502303
  30 H     1.0000    0     1.008   -5.861105   -1.891981    3.961264
  31 H     1.0000    0     1.008   -7.325789   -5.560651   -1.917699
  32 H     1.0000    0     1.008   -6.838076   -2.525883   -3.237399
  33 H     1.0000    0     1.008   -4.476846   -4.875577   -3.557084
  34 C     6.0000    0    12.011   -4.673637    3.294331   -0.245005
  35 C     6.0000    0    12.011   -3.542805    5.714604   -1.484353
  36 C     6.0000    0    12.011   -6.721084    2.416383   -2.137877
  37 C     6.0000    0    12.011   -5.897230    4.093850    2.291891
  38 H     1.0000    0     1.008   -2.289013    6.743146   -0.215528
  39 H     1.0000    0     1.008   -2.499103    5.255017   -3.215861
  40 H     1.0000    0     1.008   -5.099371    6.977055   -2.004597
  41 H     1.0000    0     1.008   -7.856596    0.834083   -1.480461
  42 H     1.0000    0     1.008   -8.019247    3.993350   -2.482403
  43 H     1.0000    0     1.008   -5.869358    1.890111   -3.951752
  44 H     1.0000    0     1.008   -7.317026    5.562410    1.930611
  45 H     1.0000    0     1.008   -6.838023    2.525124    3.247406
  46 H     1.0000    0     1.008   -4.468416    4.866902    3.565914
  47 C     6.0000    0    12.011    4.673642    3.294329   -0.245003
  48 C     6.0000    0    12.011    5.897261    4.093830    2.291886
  49 C     6.0000    0    12.011    6.721068    2.416394   -2.137904
  50 C     6.0000    0    12.011    3.542797    5.714611   -1.484322
  51 H     1.0000    0     1.008    4.468461    4.866876    3.565929
  52 H     1.0000    0     1.008    6.838062    2.525097    3.247381
  53 H     1.0000    0     1.008    7.317055    5.562391    1.930601
  54 H     1.0000    0     1.008    5.869321    1.890137   -3.951774
  55 H     1.0000    0     1.008    8.019228    3.993362   -2.482432
  56 H     1.0000    0     1.008    7.856585    0.834088   -1.480513
  57 H     1.0000    0     1.008    5.099358    6.977064   -2.004576
  58 H     1.0000    0     1.008    2.499075    5.255036   -3.215822
  59 H     1.0000    0     1.008    2.289020    6.743145   -0.215476

--------------------------------
INTERNAL COORDINATES (ANGSTROEM)
--------------------------------
 C      0   0   0     0.000000000000     0.00000000     0.00000000
 C      1   0   0     1.367570271674     0.00000000     0.00000000
 C      2   1   0     2.685731105995    90.00024246     0.00000000
 C      3   2   1     1.367570287829    90.00025988     0.00000000
 C      2   1   3     1.511630990981   112.80104490    15.49415039
 O      5   2   1     1.231357033629   117.12304289   136.74939929
 C      1   2   3     1.511616361006   112.82553272    15.45331131
 O      7   1   2     1.231373725324   117.09108952   136.31567791
 C      2   1   3     1.559837465135   132.36251598   191.41350710
 C      9   2   1     1.558216510035   109.05022376   145.84076981
 C      9   2   1     1.549355543055   113.27162975   265.49693535
 C      9   2   1     1.547011775242   111.92424541    31.22840618
 H     10   9   2     1.097180805099   111.25174330   307.85033248
 H     10   9   2     1.089585143508   112.65890610    70.07806983
 H     10   9   2     1.095702188576   108.54628700   189.52771368
 H     11   9   2     1.092116602667   112.57719444    62.48734222
 H     11   9   2     1.097701833223   109.17638816   182.25028934
 H     11   9   2     1.092471944450   110.36018723   301.33936472
 H     12   9   2     1.096154795345   108.53128514   172.02675971
 H     12   9   2     1.087782855882   114.26701387   291.36535469
 H     12   9   2     1.096335380478   110.81731852    53.86229448
 C      3   2   1     1.559837359787   136.40917965   192.24301147
 C     22   3   2     1.558216547170   109.05028265    17.48170163
 C     22   3   2     1.547011893583   111.92418464   132.09411897
 C     22   3   2     1.549355588229   113.27159863   257.82554572
 H     23  22   3     1.089585136262   112.65890550   289.92187766
 H     23  22   3     1.097180769867   111.25174724    52.14961055
 H     23  22   3     1.095702166221   108.54627684   170.47222612
 H     24  22   3     1.087782977998   114.26700166    68.63454997
 H     24  22   3     1.096154837397   108.53130444   187.97315293
 H     24  22   3     1.096335395884   110.81730946   306.13763791
 H     25  22   3     1.097701898934   109.17639603   177.74993121
 H     25  22   3     1.092116478248   112.57722204   297.51291405
 H     25  22   3     1.092471968256   110.36016362    58.66087560
 C      4   3   2     1.559906827347   132.35443492   168.67396226
 C     35   4   3     1.558378554109   109.06236236   214.22599054
 C     35   4   3     1.546954010921   111.90101465   328.82824136
 C     35   4   3     1.549346715954   113.27380975    94.55900757
 H     36  35   4     1.089618447255   112.64477850   289.66224159
 H     36  35   4     1.097153572264   111.25921018    51.86982494
 H     36  35   4     1.095708024891   108.55151696   170.18753620
 H     37  35   4     1.087746341311   114.26735291    68.39041386
 H     37  35   4     1.096144031510   108.54153071   187.74619551
 H     37  35   4     1.096373239572   110.80854666   305.91434957
 H     38  35   4     1.097709322464   109.17519494   177.52233614
 H     38  35   4     1.092081281248   112.58912038   297.28760945
 H     38  35   4     1.092498386154   110.34813634    58.45176322
 C      1   2   3     1.559906774477   132.35446215   191.32642370
 C     48   1   2     1.549346647633   113.27385279   265.44169131
 C     48   1   2     1.546954135462   111.90100990    31.17253004
 C     48   1   2     1.558378498145   109.06230758   145.77472544
 H     49  48   1     1.092498303105   110.34814605   301.54824183
 H     49  48   1     1.092081278167   112.58911631    62.71239457
 H     49  48   1     1.097709327885   109.17519920   182.47766373
 H     50  48   1     1.096373181823   110.80853862    54.08563336
 H     50  48   1     1.096143999181   108.54153691   172.25377976
 H     50  48   1     1.087746220554   114.26736506   291.60957955
 H     51  48   1     1.095708034890   108.55152778   189.81253037
 H     51  48   1     1.097153580372   111.25921290   308.13024989
 H     51  48   1     1.089618472387   112.64476823    70.33782515

---------------------------
INTERNAL COORDINATES (A.U.)
---------------------------
 C      0   0   0     0.000000000000     0.00000000     0.00000000
 C      1   0   0     2.584333282356     0.00000000     0.00000000
 C      2   1   0     5.075296259684    90.00024246     0.00000000
 C      3   2   1     2.584333312885    90.00025988     0.00000000
 C      2   1   3     2.856568588501   112.80104490    15.49415039
 O      5   2   1     2.326927566636   117.12304289   136.74939929
 C      1   2   3     2.856540941855   112.82553272    15.45331131
 O      7   1   2     2.326959109369   117.09108952   136.31567791
 C      2   1   3     2.947665622535   132.36251598   191.41350710
 C      9   2   1     2.944602461321   109.05022376   145.84076981
 C      9   2   1     2.927857660446   113.27162975   265.49693535
 C      9   2   1     2.923428581159   111.92424541    31.22840618
 H     10   9   2     2.073371241031   111.25174330   307.85033248
 H     10   9   2     2.059017520819   112.65890610    70.07806983
 H     10   9   2     2.070577060746   108.54628700   189.52771368
 H     11   9   2     2.063801285350   112.57719444    62.48734222
 H     11   9   2     2.074355841495   109.17638816   182.25028934
 H     11   9   2     2.064472784004   110.36018723   301.33936472
 H     12   9   2     2.071432363587   108.53128514   172.02675971
 H     12   9   2     2.055611690792   114.26701387   291.36535469
 H     12   9   2     2.071773620032   110.81731852    53.86229448
 C      3   2   1     2.947665423457   136.40917965   192.24301147
 C     22   3   2     2.944602531496   109.05028265    17.48170163
 C     22   3   2     2.923428804791   111.92418464   132.09411897
 C     22   3   2     2.927857745812   113.27159863   257.82554572
 H     23  22   3     2.059017507127   112.65890550   289.92187766
 H     23  22   3     2.073371174454   111.25174724    52.14961055
 H     23  22   3     2.070577018502   108.54627684   170.47222612
 H     24  22   3     2.055611921557   114.26700166    68.63454997
 H     24  22   3     2.071432443053   108.53130444   187.97315293
 H     24  22   3     2.071773649146   110.81730946   306.13763791
 H     25  22   3     2.074355965671   109.17639603   177.74993121
 H     25  22   3     2.063801050231   112.57722204   297.51291405
 H     25  22   3     2.064472828989   110.36016362    58.66087560
 C      4   3   2     2.947796698120   132.35443492   168.67396226
 C     35   4   3     2.944908680242   109.06236236   214.22599054
 C     35   4   3     2.923319422411   111.90101465   328.82824136
 C     35   4   3     2.927840979643   113.27380975    94.55900757
 H     36  35   4     2.059080455781   112.64477850   289.66224159
 H     36  35   4     2.073319778432   111.25921018    51.86982494
 H     36  35   4     2.070588089785   108.55151696   170.18753620
 H     37  35   4     2.055542688253   114.26735291    68.39041386
 H     37  35   4     2.071412022885   108.54153071   187.74619551
 H     37  35   4     2.071845163350   110.80854666   305.91434957
 H     38  35   4     2.074369994109   109.17519494   177.52233614
 H     38  35   4     2.063734537541   112.58912038   297.28760945
 H     38  35   4     2.064522751583   110.34813634    58.45176322
 C      1   2   3     2.947796598209   132.35446215   191.32642370
 C     48   1   2     2.927840850535   113.27385279   265.44169131
 C     48   1   2     2.923319657761   111.90100990    31.17253004
 C     48   1   2     2.944908574486   109.06230758   145.77472544
 H     49  48   1     2.064522594641   110.34814605   301.54824183
 H     49  48   1     2.063734531719   112.58911631    62.71239457
 H     49  48   1     2.074370004353   109.17519920   182.47766373
 H     50  48   1     2.071845054222   110.80853862    54.08563336
 H     50  48   1     2.071411961794   108.54153691   172.25377976
 H     50  48   1     2.055542460055   114.26736506   291.60957955
 H     51  48   1     2.070588108680   108.55152778   189.81253037
 H     51  48   1     2.073319793755   111.25921290   308.13024989
 H     51  48   1     2.059080503274   112.64476823    70.33782515


           ************************************************************
           *        Program running with 8 parallel MPI-processes     *
           *              working on a common directory               *
           ************************************************************
------------------------------------------------------------------------------
                   ___                                                        
                  /   \      - P O W E R E D   B Y -                         
                 /     \                                                     
                 |  |  |   _    _      __       _____    __    __             
                 |  |  |  | |  | |    /  \     |  _  \  |  |  /  |          
                  \  \/   | |  | |   /    \    | | | |  |  | /  /          
                 / \  \   | |__| |  /  /\  \   | |_| |  |  |/  /          
                |  |  |   |  __  | /  /__\  \  |    /   |      \           
                |  |  |   | |  | | |   __   |  |    \   |  |\   \          
                \     /   | |  | | |  |  |  |  | |\  \  |  | \   \       
                 \___/    |_|  |_| |__|  |__|  |_| \__\ |__|  \__/        
                                                                              
                      - O R C A' S   B I G   F R I E N D -                    
                                      &                                       
                       - I N T E G R A L  F E E D E R -                       
                                                                              
 v1 FN, 2020, v2 2021                                                         
------------------------------------------------------------------------------


Reading SHARK input file Q6_0e_0H_B3LYP_631Gd_opt.SHARKINP.tmp ... ok
----------------------
SHARK INTEGRAL PACKAGE
----------------------

Number of atoms                             ...     60
Number of basis functions                   ...    408
Number of shells                            ...    216
Maximum angular momentum                    ...      2
Integral batch strategy                     ... SHARK/LIBINT Hybrid
RI-J (if used) integral strategy            ... SPLIT-RIJ (Revised 2003 algorithm where possible)
Printlevel                                  ...      1
Contraction scheme used                     ... SEGMENTED contraction
Coulomb Range Separation                    ... NOT USED
Exchange Range Separation                   ... NOT USED
Finite Nucleus Model                        ... NOT USED
Auxiliary Coulomb fitting basis             ... AVAILABLE
   # of basis functions in Aux-J            ...   1572
   # of shells in Aux-J                     ...    540
   Maximum angular momentum in Aux-J        ...      4
Auxiliary J/K fitting basis                 ... NOT available
Auxiliary Correlation fitting basis         ... NOT available
Auxiliary 'external' fitting basis          ... NOT available
Integral threshold                          ...     2.500000e-11
Primitive cut-off                           ...     2.500000e-12
Primitive pair pre-selection threshold      ...     2.500000e-12

Calculating pre-screening integrals         ... done (  0.1 sec) Dimension = 216
Organizing shell pair data                  ... done (  0.2 sec)
Shell pair information
Total number of shell pairs                 ...     23436
Shell pairs after pre-screening             ...     18035
Total number of primitive shell pairs       ...    127872
Primitive shell pairs kept                  ...     53141
          la=0 lb=0:   7559 shell pairs
          la=1 lb=0:   5808 shell pairs
          la=1 lb=1:   1109 shell pairs
          la=2 lb=0:   2392 shell pairs
          la=2 lb=1:    978 shell pairs
          la=2 lb=2:    189 shell pairs

Calculating one electron integrals          ... done (  0.1 sec)
Calculating RI/J V-Matrix + Cholesky decomp.... done (  0.2 sec)
Calculating Nuclear repulsion               ... done (  0.0 sec) ENN=   2370.199884330195 Eh

SHARK setup successfully completed in   0.8 seconds

Maximum memory used throughout the entire GTOINT-calculation: 32.1 MB
[1717917711.188262] [eu-a2p-240:80666:0]          mpool.c:38   UCX  WARN  object 0x2f44a00 was not returned to mpool ucp_requests
[1717917711.188293] [eu-a2p-240:80666:0]          mpool.c:38   UCX  WARN  object 0x2f44bc0 was not returned to mpool ucp_requests
[1717917711.188299] [eu-a2p-240:80666:0]          mpool.c:38   UCX  WARN  object 0x2f44d80 was not returned to mpool ucp_requests
[1717917711.188303] [eu-a2p-240:80666:0]          mpool.c:38   UCX  WARN  object 0x2f44f40 was not returned to mpool ucp_requests
[1717917711.188307] [eu-a2p-240:80666:0]          mpool.c:38   UCX  WARN  object 0x2f45100 was not returned to mpool ucp_requests
[1717917711.188311] [eu-a2p-240:80666:0]          mpool.c:38   UCX  WARN  object 0x2f452c0 was not returned to mpool ucp_requests
[1717917711.188316] [eu-a2p-240:80666:0]          mpool.c:38   UCX  WARN  object 0x2f45480 was not returned to mpool ucp_requests
[1717917711.188320] [eu-a2p-240:80666:0]          mpool.c:38   UCX  WARN  object 0x2f45640 was not returned to mpool ucp_requests
[1717917711.188324] [eu-a2p-240:80666:0]          mpool.c:38   UCX  WARN  object 0x2f45800 was not returned to mpool ucp_requests
[1717917711.188328] [eu-a2p-240:80666:0]          mpool.c:38   UCX  WARN  object 0x2f459c0 was not returned to mpool ucp_requests
[1717917711.188332] [eu-a2p-240:80666:0]          mpool.c:38   UCX  WARN  object 0x2f45b80 was not returned to mpool ucp_requests
[1717917711.188336] [eu-a2p-240:80666:0]          mpool.c:38   UCX  WARN  object 0x2f45d40 was not returned to mpool ucp_requests
[1717917711.201555] [eu-a2p-240:80661:0]          mpool.c:38   UCX  WARN  object 0x28c6680 was not returned to mpool ucp_requests
[1717917711.201585] [eu-a2p-240:80661:0]          mpool.c:38   UCX  WARN  object 0x28c6840 was not returned to mpool ucp_requests
[1717917711.201593] [eu-a2p-240:80661:0]          mpool.c:38   UCX  WARN  object 0x28c6a00 was not returned to mpool ucp_requests
[1717917711.201598] [eu-a2p-240:80661:0]          mpool.c:38   UCX  WARN  object 0x28c6bc0 was not returned to mpool ucp_requests
[1717917711.201604] [eu-a2p-240:80661:0]          mpool.c:38   UCX  WARN  object 0x28c6d80 was not returned to mpool ucp_requests
[1717917711.201609] [eu-a2p-240:80661:0]          mpool.c:38   UCX  WARN  object 0x28c6f40 was not returned to mpool ucp_requests
[1717917711.201614] [eu-a2p-240:80661:0]          mpool.c:38   UCX  WARN  object 0x28c7100 was not returned to mpool ucp_requests
[1717917711.201620] [eu-a2p-240:80661:0]          mpool.c:38   UCX  WARN  object 0x28c72c0 was not returned to mpool ucp_requests
[1717917711.201625] [eu-a2p-240:80661:0]          mpool.c:38   UCX  WARN  object 0x28c7480 was not returned to mpool ucp_requests
[1717917711.201630] [eu-a2p-240:80661:0]          mpool.c:38   UCX  WARN  object 0x28c7640 was not returned to mpool ucp_requests
[1717917711.201635] [eu-a2p-240:80661:0]          mpool.c:38   UCX  WARN  object 0x28c7800 was not returned to mpool ucp_requests
[1717917711.201641] [eu-a2p-240:80661:0]          mpool.c:38   UCX  WARN  object 0x28c79c0 was not returned to mpool ucp_requests
[1717917711.201646] [eu-a2p-240:80661:0]          mpool.c:38   UCX  WARN  object 0x28c7b80 was not returned to mpool ucp_requests
[1717917711.201651] [eu-a2p-240:80661:0]          mpool.c:38   UCX  WARN  object 0x28c7d40 was not returned to mpool ucp_requests
[1717917711.220951] [eu-a2p-240:80660:0]          mpool.c:38   UCX  WARN  object 0x3aeacc0 was not returned to mpool ucp_requests
[1717917711.220989] [eu-a2p-240:80660:0]          mpool.c:38   UCX  WARN  object 0x3aeae80 was not returned to mpool ucp_requests
[1717917711.220997] [eu-a2p-240:80660:0]          mpool.c:38   UCX  WARN  object 0x3aeb040 was not returned to mpool ucp_requests
[1717917711.221003] [eu-a2p-240:80660:0]          mpool.c:38   UCX  WARN  object 0x3aeb200 was not returned to mpool ucp_requests
[1717917711.221009] [eu-a2p-240:80660:0]          mpool.c:38   UCX  WARN  object 0x3aeb3c0 was not returned to mpool ucp_requests
[1717917711.221015] [eu-a2p-240:80660:0]          mpool.c:38   UCX  WARN  object 0x3aeb580 was not returned to mpool ucp_requests
[1717917711.226088] [eu-a2p-240:80664:0]          mpool.c:38   UCX  WARN  object 0x2a9ba00 was not returned to mpool ucp_requests
[1717917711.226116] [eu-a2p-240:80664:0]          mpool.c:38   UCX  WARN  object 0x2a9bbc0 was not returned to mpool ucp_requests
[1717917711.226123] [eu-a2p-240:80664:0]          mpool.c:38   UCX  WARN  object 0x2a9bd80 was not returned to mpool ucp_requests
[1717917711.226128] [eu-a2p-240:80664:0]          mpool.c:38   UCX  WARN  object 0x2a9bf40 was not returned to mpool ucp_requests
[1717917711.226133] [eu-a2p-240:80664:0]          mpool.c:38   UCX  WARN  object 0x2a9c100 was not returned to mpool ucp_requests
[1717917711.226138] [eu-a2p-240:80664:0]          mpool.c:38   UCX  WARN  object 0x2a9c2c0 was not returned to mpool ucp_requests
[1717917711.226143] [eu-a2p-240:80664:0]          mpool.c:38   UCX  WARN  object 0x2a9c480 was not returned to mpool ucp_requests
[1717917711.226147] [eu-a2p-240:80664:0]          mpool.c:38   UCX  WARN  object 0x2a9c640 was not returned to mpool ucp_requests
[1717917711.226152] [eu-a2p-240:80664:0]          mpool.c:38   UCX  WARN  object 0x2a9c800 was not returned to mpool ucp_requests
[1717917711.226157] [eu-a2p-240:80664:0]          mpool.c:38   UCX  WARN  object 0x2a9c9c0 was not returned to mpool ucp_requests
[1717917711.226161] [eu-a2p-240:80664:0]          mpool.c:38   UCX  WARN  object 0x2a9cb80 was not returned to mpool ucp_requests
[1717917711.226166] [eu-a2p-240:80664:0]          mpool.c:38   UCX  WARN  object 0x2a9cd40 was not returned to mpool ucp_requests
[1717917711.227731] [eu-a2p-240:80665:0]          mpool.c:38   UCX  WARN  object 0x424da00 was not returned to mpool ucp_requests
[1717917711.227759] [eu-a2p-240:80665:0]          mpool.c:38   UCX  WARN  object 0x424dbc0 was not returned to mpool ucp_requests
[1717917711.227766] [eu-a2p-240:80665:0]          mpool.c:38   UCX  WARN  object 0x424dd80 was not returned to mpool ucp_requests
[1717917711.227771] [eu-a2p-240:80665:0]          mpool.c:38   UCX  WARN  object 0x424df40 was not returned to mpool ucp_requests
[1717917711.227775] [eu-a2p-240:80665:0]          mpool.c:38   UCX  WARN  object 0x424e100 was not returned to mpool ucp_requests
[1717917711.227780] [eu-a2p-240:80665:0]          mpool.c:38   UCX  WARN  object 0x424e2c0 was not returned to mpool ucp_requests
[1717917711.227785] [eu-a2p-240:80665:0]          mpool.c:38   UCX  WARN  object 0x424e480 was not returned to mpool ucp_requests
[1717917711.227790] [eu-a2p-240:80665:0]          mpool.c:38   UCX  WARN  object 0x424e640 was not returned to mpool ucp_requests
[1717917711.227795] [eu-a2p-240:80665:0]          mpool.c:38   UCX  WARN  object 0x424e800 was not returned to mpool ucp_requests
[1717917711.227799] [eu-a2p-240:80665:0]          mpool.c:38   UCX  WARN  object 0x424e9c0 was not returned to mpool ucp_requests
[1717917711.227804] [eu-a2p-240:80665:0]          mpool.c:38   UCX  WARN  object 0x424eb80 was not returned to mpool ucp_requests
[1717917711.227809] [eu-a2p-240:80665:0]          mpool.c:38   UCX  WARN  object 0x424ed40 was not returned to mpool ucp_requests
[1717917711.230809] [eu-a2p-240:80662:0]          mpool.c:38   UCX  WARN  object 0x2b8c680 was not returned to mpool ucp_requests
[1717917711.230836] [eu-a2p-240:80662:0]          mpool.c:38   UCX  WARN  object 0x2b8c840 was not returned to mpool ucp_requests
[1717917711.230843] [eu-a2p-240:80662:0]          mpool.c:38   UCX  WARN  object 0x2b8ca00 was not returned to mpool ucp_requests
[1717917711.230848] [eu-a2p-240:80662:0]          mpool.c:38   UCX  WARN  object 0x2b8cbc0 was not returned to mpool ucp_requests
[1717917711.230853] [eu-a2p-240:80662:0]          mpool.c:38   UCX  WARN  object 0x2b8cd80 was not returned to mpool ucp_requests
[1717917711.230858] [eu-a2p-240:80662:0]          mpool.c:38   UCX  WARN  object 0x2b8cf40 was not returned to mpool ucp_requests
[1717917711.230863] [eu-a2p-240:80662:0]          mpool.c:38   UCX  WARN  object 0x2b8d100 was not returned to mpool ucp_requests
[1717917711.230867] [eu-a2p-240:80662:0]          mpool.c:38   UCX  WARN  object 0x2b8d2c0 was not returned to mpool ucp_requests
[1717917711.230872] [eu-a2p-240:80662:0]          mpool.c:38   UCX  WARN  object 0x2b8d480 was not returned to mpool ucp_requests
[1717917711.230877] [eu-a2p-240:80662:0]          mpool.c:38   UCX  WARN  object 0x2b8d640 was not returned to mpool ucp_requests
[1717917711.230882] [eu-a2p-240:80662:0]          mpool.c:38   UCX  WARN  object 0x2b8d800 was not returned to mpool ucp_requests
[1717917711.230886] [eu-a2p-240:80662:0]          mpool.c:38   UCX  WARN  object 0x2b8d9c0 was not returned to mpool ucp_requests
[1717917711.230891] [eu-a2p-240:80662:0]          mpool.c:38   UCX  WARN  object 0x2b8db80 was not returned to mpool ucp_requests
[1717917711.230896] [eu-a2p-240:80662:0]          mpool.c:38   UCX  WARN  object 0x2b8dd40 was not returned to mpool ucp_requests
[1717917711.232592] [eu-a2p-240:80663:0]          mpool.c:38   UCX  WARN  object 0x2e05a00 was not returned to mpool ucp_requests
[1717917711.232619] [eu-a2p-240:80663:0]          mpool.c:38   UCX  WARN  object 0x2e05bc0 was not returned to mpool ucp_requests
[1717917711.232626] [eu-a2p-240:80663:0]          mpool.c:38   UCX  WARN  object 0x2e05d80 was not returned to mpool ucp_requests
[1717917711.232631] [eu-a2p-240:80663:0]          mpool.c:38   UCX  WARN  object 0x2e05f40 was not returned to mpool ucp_requests
[1717917711.232635] [eu-a2p-240:80663:0]          mpool.c:38   UCX  WARN  object 0x2e06100 was not returned to mpool ucp_requests
[1717917711.232640] [eu-a2p-240:80663:0]          mpool.c:38   UCX  WARN  object 0x2e062c0 was not returned to mpool ucp_requests
[1717917711.232645] [eu-a2p-240:80663:0]          mpool.c:38   UCX  WARN  object 0x2e06480 was not returned to mpool ucp_requests
[1717917711.232649] [eu-a2p-240:80663:0]          mpool.c:38   UCX  WARN  object 0x2e06640 was not returned to mpool ucp_requests
[1717917711.232654] [eu-a2p-240:80663:0]          mpool.c:38   UCX  WARN  object 0x2e06800 was not returned to mpool ucp_requests
[1717917711.232659] [eu-a2p-240:80663:0]          mpool.c:38   UCX  WARN  object 0x2e069c0 was not returned to mpool ucp_requests
[1717917711.232664] [eu-a2p-240:80663:0]          mpool.c:38   UCX  WARN  object 0x2e06b80 was not returned to mpool ucp_requests
[1717917711.232668] [eu-a2p-240:80663:0]          mpool.c:38   UCX  WARN  object 0x2e06d40 was not returned to mpool ucp_requests


           ************************************************************
           *        Program running with 8 parallel MPI-processes     *
           *              working on a common directory               *
           ************************************************************

Diagonalization of the overlap matrix:
Smallest eigenvalue                        ... 1.164e-03
Time for diagonalization                   ...    0.039 sec
Threshold for overlap eigenvalues          ... 1.000e-08
Number of eigenvalues below threshold      ... 0
Time for construction of square roots      ...    0.020 sec
Total time needed                          ...    0.062 sec

-------------------
DFT GRID GENERATION
-------------------

General Integration Accuracy     IntAcc      ... 4.959
Radial Grid Type                 RadialGrid  ... OptM3 with GC (2021)
Angular Grid (max. ang.)         AngularGrid ... 6 (Lebedev-590)
Angular grid pruning method      GridPruning ... 4 (adaptive)
Weight generation scheme         WeightScheme... Becke
Basis function cutoff            BFCut       ... 1.0000e-11
Integration weight cutoff        WCut        ... 1.0000e-14
Angular grids for H and He will be reduced by one unit
Partially contracted basis set               ... off
Rotationally invariant grid construction     ... off

Total number of grid points                  ...   637207
Total number of batches                      ...     9983
Average number of points per batch           ...       63
Average number of grid points per atom       ...    10620
Time for grid setup =    7.895 sec

--------------------
COSX GRID GENERATION
--------------------

GRIDX 1
-------
General Integration Accuracy     IntAcc      ... 4.020
Radial Grid Type                 RadialGrid  ... OptM3 with GC (2021)
Angular Grid (max. ang.)         AngularGrid ... 2 (Lebedev-110)
Angular grid pruning method      GridPruning ... 4 (adaptive)
Weight generation scheme         WeightScheme... Becke
Basis function cutoff            BFCut       ... 1.0000e-11
Integration weight cutoff        WCut        ... 1.0000e-14
Angular grids for H and He will be reduced by one unit
Partially contracted basis set               ... on
Rotationally invariant grid construction     ... off

Total number of grid points                  ...    66826
Total number of batches                      ...     1067
Average number of points per batch           ...       62
Average number of grid points per atom       ...     1114
UseSFitting                                  ... on

GRIDX 2
-------
General Integration Accuracy     IntAcc      ... 4.338
Radial Grid Type                 RadialGrid  ... OptM3 with GC (2021)
Angular Grid (max. ang.)         AngularGrid ... 3 (Lebedev-194)
Angular grid pruning method      GridPruning ... 4 (adaptive)
Weight generation scheme         WeightScheme... Becke
Basis function cutoff            BFCut       ... 1.0000e-11
Integration weight cutoff        WCut        ... 1.0000e-14
Angular grids for H and He will be reduced by one unit
Partially contracted basis set               ... on
Rotationally invariant grid construction     ... off

Total number of grid points                  ...   144562
Total number of batches                      ...     2286
Average number of points per batch           ...       63
Average number of grid points per atom       ...     2409
UseSFitting                                  ... on

GRIDX 3
-------
General Integration Accuracy     IntAcc      ... 4.871
Radial Grid Type                 RadialGrid  ... OptM3 with GC (2021)
Angular Grid (max. ang.)         AngularGrid ... 4 (Lebedev-302)
Angular grid pruning method      GridPruning ... 4 (adaptive)
Weight generation scheme         WeightScheme... Becke
Basis function cutoff            BFCut       ... 1.0000e-11
Integration weight cutoff        WCut        ... 1.0000e-14
Angular grids for H and He will be reduced by one unit
Partially contracted basis set               ... on
Rotationally invariant grid construction     ... off

Total number of grid points                  ...   279574
Total number of batches                      ...     4402
Average number of points per batch           ...       63
Average number of grid points per atom       ...     4660
UseSFitting                                  ... on

Time for X-Grid setup             =    3.741 sec


--------------------
CPCM SOLVATION MODEL
--------------------
CPCM parameters:
  Epsilon                                         ...      80.4000
  Refrac                                          ...       1.3300
  Rsolv                                           ...       1.3000
  Surface type                                    ... GAUSSIAN VDW
  Epsilon function type                           ...         CPCM
Radii:
 Radius for C  used is    3.8550 Bohr (=   2.0400 Ang.)
 Radius for O  used is    3.4469 Bohr (=   1.8240 Ang.)
 Radius for H  used is    2.4944 Bohr (=   1.3200 Ang.)
Calculating surface                               ...        done! (  0.0s)
GEPOL surface points                              ...         2820
GEPOL Volume                                      ...    3006.4334
GEPOL Surface-area                                ...    1394.4895
Calculating surface distance matrix               ...        done! (  0.0s)
Performing Cholesky decomposition & store         ...        done! (  0.4s)
Overall time for CPCM initialization              ...                 0.5s
--------------
SCF ITERATIONS
--------------
ITER       Energy         Delta-E        Max-DP      RMS-DP      [F,P]     Damp
               ***  Starting incremental Fock matrix formation  ***
  0  -1009.7149772591   0.000000000000 0.00683226  0.00006795  0.0263588 0.7000
                      *** Initiating the SOSCF procedure ***
                      *** Re-Reading the Fockian *** 
                      *** Removing any level shift *** 
ITER      Energy       Delta-E        Grad      Rot      Max-DP    RMS-DP
  1  -1009.71570262  -0.0007253593  0.002005  0.002005  0.021525  0.000210
               *** Restarting incremental Fock matrix formation ***
  2  -1009.71771825  -0.0020156302  0.001243  0.003394  0.004471  0.000044
  3  -1009.71779768  -0.0000794276  0.000288  0.001164  0.001442  0.000020
  4  -1009.71779456   0.0000031212  0.000440  0.000548  0.000793  0.000011
  5  -1009.71780121  -0.0000066595  0.000090  0.000235  0.000398  0.000006
  6  -1009.71780090   0.0000003164  0.000086  0.000126  0.000200  0.000003
  7  -1009.71780166  -0.0000007623  0.000009  0.000039  0.000046  0.000001
  8  -1009.71780167  -0.0000000098  0.000017  0.000029  0.000033  0.000000
                  ***Gradient check signals convergence***
              ***Rediagonalizing the Fockian in SOSCF/NRSCF***

               *****************************************************
               *                     SUCCESS                       *
               *           SCF CONVERGED AFTER   9 CYCLES          *
               *****************************************************

Old exchange energy                            =    -28.674265317 Eh
New exchange energy                            =    -28.674251743 Eh
Exchange energy change after final integration =      0.000013573 Eh
Total energy after final integration           =  -1009.717788098 Eh
Final COS-X integration done in                =    22.474 sec
Total Energy       :        -1009.71778810 Eh          -27475.81786 eV
  Last Energy change         ...   -7.3589e-10  Tolerance :   1.0000e-08
  Last MAX-Density change    ...    5.2180e-15  Tolerance :   1.0000e-07
             **** THE GBW FILE WAS UPDATED (Q6_0e_0H_B3LYP_631Gd_opt.gbw) ****
             **** DENSITY Q6_0e_0H_B3LYP_631Gd_opt.scfp WAS UPDATED ****
             **** ENERGY FILE WAS UPDATED (Q6_0e_0H_B3LYP_631Gd_opt.en.tmp) ****
             **** THE GBW FILE WAS UPDATED (Q6_0e_0H_B3LYP_631Gd_opt.gbw) ****
             **** DENSITY Q6_0e_0H_B3LYP_631Gd_opt.scfp WAS UPDATED ****
Total SCF time: 0 days 0 hours 2 min 23 sec 

Maximum memory used throughout the entire SCF-calculation: 230.3 MB

-------------------------   --------------------
FINAL SINGLE POINT ENERGY     -1009.717788097624
-------------------------   --------------------


           ************************************************************
           *        Program running with 8 parallel MPI-processes     *
           *              working on a common directory               *
           ************************************************************
------------------------------------------------------------------------------
                         ORCA SCF GRADIENT CALCULATION
------------------------------------------------------------------------------

 ... reading COSX grid (gridx3)
Gradient of the Kohn-Sham DFT energy:
Kohn-Sham wavefunction type      ... RKS
Hartree-Fock exchange scaling    ...    0.200
Number of operators              ...    1
Number of atoms                  ...   60
Basis set dimensions             ...  408
Integral neglect threshold       ... 2.5e-11
Integral primitive cutoff        ... 2.5e-12
SHARK Integral package           ... ON

Nuc. rep. gradient       (SHARK) ... done (  0.0 sec)
HCore & Overlap gradient (SHARK) ... done (  0.5 sec)
RI-J gradient            (SHARK) ... done (  1.8 sec)
COSX-gradient                    ... done ( 29.1 sec)
Exchange-correlation gradient    ... done

------------------
CARTESIAN GRADIENT
------------------

   1   C   :   -0.000101928   -0.000189847   -0.000201773
   2   C   :    0.000169502   -0.000102764    0.000418017
   3   C   :   -0.000169496   -0.000102790    0.000418415
   4   C   :    0.000101905   -0.000189822   -0.000202166
   5   C   :    0.000000132    0.001750083   -0.001549721
   6   O   :   -0.000000133   -0.000519683    0.000408726
   7   C   :    0.000000160   -0.000992702    0.000797073
   8   O   :   -0.000000122    0.000066669    0.000111181
   9   C   :    0.000013287    0.000023786    0.000081090
  10   C   :   -0.000018374   -0.000207331   -0.000042476
  11   C   :    0.000107601   -0.000080902    0.000072631
  12   C   :    0.000025233    0.000011093   -0.000266173
  13   H   :   -0.000003870    0.000040821    0.000107282
  14   H   :    0.000144943   -0.000040543    0.000081011
  15   H   :    0.000068505   -0.000097322   -0.000005954
  16   H   :    0.000033348    0.000096809   -0.000091041
  17   H   :    0.000111388   -0.000030851    0.000017778
  18   H   :   -0.000030221    0.000002982   -0.000004211
  19   H   :    0.000069208   -0.000075605   -0.000037532
  20   H   :    0.000092054    0.000348959   -0.000250100
  21   H   :   -0.000068698    0.000024926    0.000067080
  22   C   :   -0.000013010    0.000023371    0.000080848
  23   C   :    0.000018206   -0.000207626   -0.000042514
  24   C   :   -0.000025123    0.000011450   -0.000266624
  25   C   :   -0.000107611   -0.000080821    0.000072692
  26   H   :   -0.000145038   -0.000040552    0.000081113
  27   H   :    0.000003864    0.000040824    0.000107247
  28   H   :   -0.000068530   -0.000097285   -0.000005917
  29   H   :   -0.000092318    0.000349738   -0.000251132
  30   H   :   -0.000069251   -0.000075560   -0.000037572
  31   H   :    0.000068683    0.000025058    0.000067073
  32   H   :   -0.000111380   -0.000030915    0.000017744
  33   H   :   -0.000033195    0.000096423   -0.000091054
  34   H   :    0.000030357    0.000002913   -0.000004270
  35   C   :    0.000029151    0.000039292   -0.000023549
  36   C   :   -0.000074384    0.000372164   -0.000024825
  37   C   :   -0.000008828   -0.000023901    0.000267241
  38   C   :   -0.000121604    0.000014523   -0.000060054
  39   H   :   -0.000216835    0.000010813   -0.000143215
  40   H   :    0.000008631   -0.000025004   -0.000087277
  41   H   :   -0.000106881    0.000068591   -0.000060823
  42   H   :   -0.000085696   -0.000403074    0.000234856
  43   H   :   -0.000070014    0.000056486    0.000043983
  44   H   :    0.000075454   -0.000033299   -0.000079605
  45   H   :   -0.000093715    0.000048358   -0.000005352
  46   H   :   -0.000026071   -0.000019116    0.000088426
  47   H   :    0.000075878    0.000018450    0.000017369
  48   C   :   -0.000028932    0.000038922   -0.000023717
  49   C   :    0.000121536    0.000014589   -0.000059934
  50   C   :    0.000008960   -0.000023635    0.000266679
  51   C   :    0.000074176    0.000371877   -0.000024822
  52   H   :   -0.000075700    0.000018372    0.000017275
  53   H   :    0.000026159   -0.000019410    0.000088419
  54   H   :    0.000093757    0.000048324   -0.000005388
  55   H   :   -0.000075448   -0.000033178   -0.000079596
  56   H   :    0.000069988    0.000056506    0.000043934
  57   H   :    0.000085440   -0.000402364    0.000233797
  58   H   :    0.000106846    0.000068622   -0.000060787
  59   H   :   -0.000008641   -0.000025000   -0.000087287
  60   H   :    0.000216716    0.000010818   -0.000143098

Difference to translation invariance:
           :    0.0000000226    0.0000017086   -0.0000105758

Difference to rotation invariance:
           :    0.0002533124    0.0000000261   -0.0000000241

Norm of the cartesian gradient     ...    0.0032035469
RMS gradient                       ...    0.0002387783
MAX gradient                       ...    0.0017500831

-------
TIMINGS
-------

Total SCF gradient time            ...       45.191 sec

One electron gradient       ....       0.463 sec  (  1.0%)
RI-J Coulomb gradient       ....       1.790 sec  (  4.0%)
COSX gradient               ....      29.076 sec  ( 64.3%)
XC gradient                 ....      10.157 sec  ( 22.5%)
CPCM gradient               ....       1.022 sec  (  2.3%)
   A-Matrix (El+Nuc)        ....       0.331 sec  (  0.7%)
   Potential                ....       0.691 sec  (  1.5%)

Maximum memory used throughout the entire SCFGRAD-calculation: 157.1 MB
------------------------------------------------------------------------------
                         ORCA GEOMETRY RELAXATION STEP
------------------------------------------------------------------------------

Reading the OPT-File                    .... done
Getting information on internals        .... done
Copying old internal coords+grads       .... done
Making the new internal coordinates     .... (new redundants).... done
Validating the new internal coordinates .... (new redundants).... done
Calculating the B-matrix                .... done
Calculating the G,G- and P matrices     .... done
Transforming gradient to internals      .... done
Projecting the internal gradient        .... done
Number of atoms                         ....  60
Number of internal coordinates          .... 330
Current Energy                          .... -1009.717788098 Eh
Current gradient norm                   ....     0.003203547 Eh/bohr
Maximum allowed component of the step   ....  0.300
Current trust radius                    ....  0.300
Updating the Hessian (BFGS)             .... done
Forming the augmented Hessian           .... done
Diagonalizing the augmented Hessian     .... done
Last element of RFO vector              ....  0.998093485
Lowest eigenvalues of augmented Hessian:
 -0.000164510  0.008982835  0.008993684  0.008996295  0.009232506
Length of the computed step             ....  0.061838192
The final length of the internal step   ....  0.061838192
Converting the step to cartesian space:
 Initial RMS(Int)=    0.0034040804
Transforming coordinates:
 Iter   0:  RMS(Cart)=    0.0169046247 RMS(Int)=    0.0034016105
 Iter   1:  RMS(Cart)=    0.0000906331 RMS(Int)=    0.0000381996
 Iter   2:  RMS(Cart)=    0.0000010022 RMS(Int)=    0.0000002624
 Iter   3:  RMS(Cart)=    0.0000000119 RMS(Int)=    0.0000000054
done
Storing new coordinates                 .... done

                                .--------------------.
          ----------------------|Geometry convergence|-------------------------
          Item                value                   Tolerance       Converged
          ---------------------------------------------------------------------
          Energy change      -0.0003859298            0.0000002000      NO
          RMS gradient        0.0003425984            0.0000080000      NO
          MAX gradient        0.0019646062            0.0000300000      NO
          RMS step            0.0034040804            0.0001000000      NO
          MAX step            0.0200494802            0.0002000000      NO
          ........................................................
          Max(Bonds)      0.0016      Max(Angles)    0.22
          Max(Dihed)        1.15      Max(Improp)    0.00
          ---------------------------------------------------------------------

The optimization has not yet converged - more geometry cycles are needed


    ---------------------------------------------------------------------------
                         Redundant Internal Coordinates
                            (Angstroem and degrees)

        Definition                    Value    dE/dq     Step     New-Value
    ----------------------------------------------------------------------------
     1. B(C   1,C   0)                1.3676 -0.000506 -0.0002    1.3673   
     2. B(C   3,C   2)                1.3676 -0.000507 -0.0002    1.3673   
     3. B(C   4,C   1)                1.5116  0.000421 -0.0006    1.5110   
     4. B(C   4,C   2)                1.5116  0.000422 -0.0006    1.5110   
     5. B(O   5,C   4)                1.2314  0.000108 -0.0001    1.2313   
     6. B(C   6,C   3)                1.5116  0.000539 -0.0008    1.5108   
     7. B(C   6,C   0)                1.5116  0.000539 -0.0008    1.5108   
     8. B(O   7,C   6)                1.2314  0.000124 -0.0001    1.2313   
     9. B(C   8,C   1)                1.5598  0.000354 -0.0016    1.5582   
    10. B(C   9,C   8)                1.5582  0.000236 -0.0005    1.5577   
    11. B(C  10,C   8)                1.5494  0.000098 -0.0004    1.5489   
    12. B(C  11,C   8)                1.5470 -0.000139 -0.0000    1.5470   
    13. B(H  12,C   9)                1.0972  0.000102 -0.0003    1.0969   
    14. B(H  13,C   9)                1.0896 -0.000119  0.0003    1.0899   
    15. B(H  14,C   9)                1.0957  0.000110 -0.0003    1.0954   
    16. B(H  15,C  10)                1.0921  0.000130 -0.0001    1.0920   
    17. B(H  16,C  10)                1.0977  0.000102 -0.0003    1.0974   
    18. B(H  17,C  10)                1.0925  0.000022 -0.0001    1.0924   
    19. B(H  18,C  11)                1.0962  0.000094 -0.0003    1.0959   
    20. B(H  19,C  11)                1.0878  0.000399 -0.0001    1.0877   
    21. B(H  20,C  11)                1.0963  0.000094 -0.0002    1.0961   
    22. B(C  21,C   2)                1.5598  0.000354 -0.0016    1.5582   
    23. B(C  22,C  21)                1.5582  0.000237 -0.0005    1.5577   
    24. B(C  23,C  21)                1.5470 -0.000139 -0.0000    1.5470   
    25. B(C  24,C  21)                1.5494  0.000098 -0.0004    1.5489   
    26. B(H  25,C  22)                1.0896 -0.000119  0.0003    1.0899   
    27. B(H  26,C  22)                1.0972  0.000102 -0.0003    1.0969   
    28. B(H  27,C  22)                1.0957  0.000110 -0.0003    1.0954   
    29. B(H  28,C  23)                1.0878  0.000400 -0.0001    1.0877   
    30. B(H  29,C  23)                1.0962  0.000094 -0.0003    1.0959   
    31. B(H  30,C  23)                1.0963  0.000094 -0.0002    1.0961   
    32. B(H  31,C  24)                1.0977  0.000102 -0.0003    1.0974   
    33. B(H  32,C  24)                1.0921  0.000130 -0.0001    1.0920   
    34. B(H  33,C  24)                1.0925  0.000022 -0.0001    1.0924   
    35. B(C  34,C   3)                1.5599  0.000512 -0.0016    1.5583   
    36. B(C  35,C  34)                1.5584  0.000334 -0.0007    1.5577   
    37. B(C  36,C  34)                1.5470 -0.000117 -0.0001    1.5469   
    38. B(C  37,C  34)                1.5493  0.000120 -0.0005    1.5489   
    39. B(H  38,C  35)                1.0896 -0.000216  0.0003    1.0899   
    40. B(H  39,C  35)                1.0972  0.000084 -0.0003    1.0969   
    41. B(H  40,C  35)                1.0957  0.000137 -0.0003    1.0954   
    42. B(H  41,C  36)                1.0877  0.000433 -0.0002    1.0876   
    43. B(H  42,C  36)                1.0961  0.000079 -0.0002    1.0959   
    44. B(H  43,C  36)                1.0964  0.000109 -0.0003    1.0961   
    45. B(H  44,C  37)                1.0977  0.000100 -0.0003    1.0974   
    46. B(H  45,C  37)                1.0921  0.000067 -0.0000    1.0921   
    47. B(H  46,C  37)                1.0925  0.000070 -0.0002    1.0923   
    48. B(C  47,C   0)                1.5599  0.000512 -0.0016    1.5583   
    49. B(C  48,C  47)                1.5493  0.000120 -0.0005    1.5489   
    50. B(C  49,C  47)                1.5470 -0.000117 -0.0001    1.5469   
    51. B(C  50,C  47)                1.5584  0.000334 -0.0007    1.5577   
    52. B(H  51,C  48)                1.0925  0.000070 -0.0002    1.0923   
    53. B(H  52,C  48)                1.0921  0.000067 -0.0000    1.0921   
    54. B(H  53,C  48)                1.0977  0.000100 -0.0003    1.0974   
    55. B(H  54,C  49)                1.0964  0.000109 -0.0003    1.0961   
    56. B(H  55,C  49)                1.0961  0.000079 -0.0002    1.0959   
    57. B(H  56,C  49)                1.0877  0.000432 -0.0002    1.0876   
    58. B(H  57,C  50)                1.0957  0.000137 -0.0003    1.0954   
    59. B(H  58,C  50)                1.0972  0.000084 -0.0003    1.0969   
    60. B(H  59,C  50)                1.0896 -0.000215  0.0003    1.0899   
    61. A(C   1,C   0,C   6)          112.83 -0.000110    0.07    112.90   
    62. A(C   6,C   0,C  47)          114.71  0.001963   -0.15    114.56   
    63. A(C   1,C   0,C  47)          132.35 -0.001869    0.09    132.44   
    64. A(C   0,C   1,C   8)          132.36 -0.001458    0.04    132.41   
    65. A(C   0,C   1,C   4)          112.80 -0.000115    0.12    112.92   
    66. A(C   4,C   1,C   8)          114.73  0.001559   -0.15    114.58   
    67. A(C   3,C   2,C  21)          132.36 -0.001460    0.04    132.41   
    68. A(C   3,C   2,C   4)          112.80 -0.000114    0.12    112.92   
    69. A(C   4,C   2,C  21)          114.73  0.001561   -0.15    114.58   
    70. A(C   2,C   3,C   6)          112.83 -0.000110    0.07    112.90   
    71. A(C   2,C   3,C  34)          132.35 -0.001871    0.09    132.44   
    72. A(C   6,C   3,C  34)          114.71  0.001965   -0.15    114.56   
    73. A(C   1,C   4,O   5)          117.12 -0.000100   -0.05    117.07   
    74. A(C   2,C   4,O   5)          117.12 -0.000101   -0.05    117.07   
    75. A(C   1,C   4,C   2)          125.33  0.000241   -0.05    125.29   
    76. A(C   3,C   6,O   7)          117.09 -0.000109    0.03    117.12   
    77. A(C   0,C   6,O   7)          117.09 -0.000109    0.03    117.12   
    78. A(C   0,C   6,C   3)          125.34  0.000196   -0.04    125.29   
    79. A(C   1,C   8,C  10)          113.27  0.000068   -0.02    113.26   
    80. A(C   9,C   8,C  10)          107.50 -0.000136    0.02    107.52   
    81. A(C   1,C   8,C   9)          109.05  0.000327   -0.18    108.87   
    82. A(C  10,C   8,C  11)          110.50 -0.000121    0.09    110.59   
    83. A(C   9,C   8,C  11)          104.08  0.000174    0.09    104.17   
    84. A(C   1,C   8,C  11)          111.92 -0.000287    0.01    111.93   
    85. A(H  13,C   9,H  14)          107.92 -0.000082    0.04    107.95   
    86. A(H  12,C   9,H  14)          107.69  0.000004    0.01    107.70   
    87. A(C   8,C   9,H  14)          108.55 -0.000006    0.01    108.56   
    88. A(H  12,C   9,H  13)          108.60  0.000020   -0.02    108.58   
    89. A(C   8,C   9,H  13)          112.66  0.000099   -0.02    112.64   
    90. A(C   8,C   9,H  12)          111.25 -0.000040   -0.00    111.25   
    91. A(H  16,C  10,H  17)          108.43  0.000026   -0.01    108.43   
    92. A(H  15,C  10,H  17)          108.31 -0.000010    0.01    108.32   
    93. A(C   8,C  10,H  17)          110.36 -0.000033    0.00    110.36   
    94. A(H  15,C  10,H  16)          107.87 -0.000019    0.01    107.88   
    95. A(C   8,C  10,H  15)          112.58  0.000021   -0.02    112.56   
    96. A(C   8,C  10,H  16)          109.18  0.000015   -0.00    109.18   
    97. A(C   8,C  11,H  18)          108.53  0.000018    0.00    108.54   
    98. A(H  19,C  11,H  20)          108.16  0.000094   -0.01    108.16   
    99. A(H  18,C  11,H  20)          107.78  0.000040   -0.00    107.78   
   100. A(C   8,C  11,H  20)          110.82  0.000008    0.00    110.82   
   101. A(H  18,C  11,H  19)          107.03  0.000106    0.00    107.04   
   102. A(C   8,C  11,H  19)          114.27 -0.000249   -0.00    114.27   
   103. A(C  23,C  21,C  24)          110.50 -0.000121    0.09    110.59   
   104. A(C  22,C  21,C  24)          107.50 -0.000137    0.02    107.52   
   105. A(C   2,C  21,C  24)          113.27  0.000069   -0.02    113.26   
   106. A(C  22,C  21,C  23)          104.08  0.000175    0.09    104.17   
   107. A(C   2,C  21,C  23)          111.92 -0.000288    0.01    111.93   
   108. A(C   2,C  21,C  22)          109.05  0.000328   -0.18    108.87   
   109. A(H  26,C  22,H  27)          107.69  0.000004    0.01    107.70   
   110. A(H  25,C  22,H  27)          107.92 -0.000082    0.04    107.95   
   111. A(C  21,C  22,H  27)          108.55 -0.000006    0.01    108.56   
   112. A(H  25,C  22,H  26)          108.60  0.000020   -0.02    108.58   
   113. A(C  21,C  22,H  26)          111.25 -0.000040   -0.00    111.25   
   114. A(C  21,C  22,H  25)          112.66  0.000100   -0.02    112.64   
   115. A(H  29,C  23,H  30)          107.78  0.000040   -0.00    107.78   
   116. A(H  28,C  23,H  30)          108.16  0.000094   -0.01    108.16   
   117. A(C  21,C  23,H  30)          110.82  0.000008    0.00    110.82   
   118. A(H  28,C  23,H  29)          107.03  0.000106    0.00    107.04   
   119. A(C  21,C  23,H  29)          108.53  0.000018    0.00    108.54   
   120. A(C  21,C  23,H  28)          114.27 -0.000250   -0.00    114.27   
   121. A(H  32,C  24,H  33)          108.31 -0.000010    0.01    108.32   
   122. A(H  31,C  24,H  33)          108.43  0.000026   -0.01    108.43   
   123. A(C  21,C  24,H  33)          110.36 -0.000033    0.00    110.36   
   124. A(H  31,C  24,H  32)          107.87 -0.000019    0.01    107.88   
   125. A(C  21,C  24,H  32)          112.58  0.000021   -0.02    112.56   
   126. A(C  21,C  24,H  31)          109.18  0.000015   -0.00    109.18   
   127. A(C  36,C  34,C  37)          110.51  0.000032    0.06    110.57   
   128. A(C  35,C  34,C  37)          107.50 -0.000225    0.02    107.52   
   129. A(C   3,C  34,C  37)          113.27  0.000035   -0.03    113.25   
   130. A(C  35,C  34,C  36)          104.08  0.000073    0.10    104.18   
   131. A(C   3,C  34,C  36)          111.90 -0.000452    0.07    111.97   
   132. A(C   3,C  34,C  35)          109.06  0.000563   -0.22    108.84   
   133. A(H  39,C  35,H  40)          107.68 -0.000010    0.02    107.70   
   134. A(H  38,C  35,H  40)          107.94 -0.000062    0.02    107.96   
   135. A(C  34,C  35,H  40)          108.55 -0.000044    0.01    108.56   
   136. A(H  38,C  35,H  39)          108.59  0.000006   -0.02    108.58   
   137. A(C  34,C  35,H  39)          111.26 -0.000025   -0.00    111.26   
   138. A(C  34,C  35,H  38)          112.64  0.000127   -0.03    112.62   
   139. A(H  42,C  36,H  43)          107.78  0.000042   -0.01    107.78   
   140. A(H  41,C  36,H  43)          108.15  0.000077    0.00    108.16   
   141. A(C  34,C  36,H  43)          110.81 -0.000001    0.01    110.81   
   142. A(H  41,C  36,H  42)          107.04  0.000106   -0.00    107.04   
   143. A(C  34,C  36,H  42)          108.54  0.000033   -0.00    108.54   
   144. A(C  34,C  36,H  41)          114.27 -0.000239   -0.00    114.26   
   145. A(H  45,C  37,H  46)          108.33 -0.000017    0.01    108.34   
   146. A(H  44,C  37,H  46)          108.43  0.000023    0.00    108.43   
   147. A(C  34,C  37,H  46)          110.35 -0.000078    0.01    110.36   
   148. A(H  44,C  37,H  45)          107.86 -0.000044    0.01    107.88   
   149. A(C  34,C  37,H  45)          112.59  0.000095   -0.03    112.56   
   150. A(C  34,C  37,H  44)          109.18  0.000020   -0.00    109.17   
   151. A(C  49,C  47,C  50)          104.08  0.000072    0.11    104.18   
   152. A(C  48,C  47,C  50)          107.50 -0.000224    0.02    107.52   
   153. A(C   0,C  47,C  50)          109.06  0.000562   -0.22    108.84   
   154. A(C  48,C  47,C  49)          110.51  0.000032    0.06    110.57   
   155. A(C   0,C  47,C  49)          111.90 -0.000452    0.07    111.97   
   156. A(C   0,C  47,C  48)          113.27  0.000035   -0.03    113.25   
   157. A(H  52,C  48,H  53)          107.86 -0.000043    0.01    107.88   
   158. A(H  51,C  48,H  53)          108.43  0.000023    0.00    108.43   
   159. A(C  47,C  48,H  53)          109.18  0.000020   -0.00    109.17   
   160. A(H  51,C  48,H  52)          108.33 -0.000017    0.01    108.34   
   161. A(C  47,C  48,H  52)          112.59  0.000095   -0.03    112.56   
   162. A(C  47,C  48,H  51)          110.35 -0.000078    0.01    110.36   
   163. A(H  55,C  49,H  56)          107.04  0.000105   -0.00    107.04   
   164. A(H  54,C  49,H  56)          108.15  0.000077    0.00    108.16   
   165. A(C  47,C  49,H  56)          114.27 -0.000238   -0.00    114.26   
   166. A(H  54,C  49,H  55)          107.78  0.000042   -0.01    107.78   
   167. A(C  47,C  49,H  55)          108.54  0.000033   -0.00    108.54   
   168. A(C  47,C  49,H  54)          110.81 -0.000001    0.01    110.81   
   169. A(H  58,C  50,H  59)          108.59  0.000006   -0.02    108.58   
   170. A(H  57,C  50,H  59)          107.94 -0.000062    0.02    107.96   
   171. A(C  47,C  50,H  59)          112.64  0.000127   -0.03    112.62   
   172. A(H  57,C  50,H  58)          107.68 -0.000010    0.02    107.70   
   173. A(C  47,C  50,H  58)          111.26 -0.000025   -0.00    111.26   
   174. A(C  47,C  50,H  57)          108.55 -0.000044    0.01    108.56   
   175. D(C   4,C   1,C   0,C  47)   -153.18 -0.000272    0.02   -153.16   
   176. D(C   8,C   1,C   0,C  47)     22.74 -0.000459    0.23     22.97   
   177. D(C   4,C   1,C   0,C   6)     30.95 -0.000067   -0.21     30.74   
   178. D(C   8,C   1,C   0,C   6)   -153.13 -0.000255    0.01   -153.12   
   179. D(C  34,C   3,C   2,C   4)    153.18  0.000273   -0.02    153.16   
   180. D(C   6,C   3,C   2,C  21)    153.13  0.000256   -0.01    153.12   
   181. D(C  34,C   3,C   2,C  21)    -22.74  0.000461   -0.24    -22.98   
   182. D(C   6,C   3,C   2,C   4)    -30.95  0.000068    0.21    -30.74   
   183. D(O   5,C   4,C   2,C  21)     39.93 -0.000478    1.15     41.08   
   184. D(C   1,C   4,C   2,C   3)     35.58  0.000152   -0.41     35.17   
   185. D(O   5,C   4,C   2,C   3)   -136.75 -0.000206    0.97   -135.78   
   186. D(C   2,C   4,C   1,C   8)    147.74  0.000119    0.23    147.97   
   187. D(C   1,C   4,C   2,C  21)   -147.74 -0.000120   -0.23   -147.97   
   188. D(O   5,C   4,C   1,C   0)    136.75  0.000206   -0.97    135.78   
   189. D(O   5,C   4,C   1,C   8)    -39.93  0.000477   -1.15    -41.08   
   190. D(C   2,C   4,C   1,C   0)    -35.58 -0.000152    0.41    -35.17   
   191. D(C   0,C   6,C   3,C  34)   -147.88 -0.000344    0.02   -147.87   
   192. D(O   7,C   6,C   3,C   2)   -136.32  0.000175   -0.24   -136.55   
   193. D(C   3,C   6,C   0,C   1)    -35.47  0.000024    0.18    -35.30   
   194. D(O   7,C   6,C   0,C  47)    -40.33  0.000144    0.05    -40.28   
   195. D(O   7,C   6,C   3,C  34)     40.33 -0.000145   -0.05     40.28   
   196. D(C   0,C   6,C   3,C   2)     35.47 -0.000024   -0.18     35.30   
   197. D(C   3,C   6,C   0,C  47)    147.88  0.000343   -0.01    147.87   
   198. D(O   7,C   6,C   0,C   1)    136.32 -0.000175    0.24    136.55   
   199. D(C  11,C   8,C   1,C   0)     31.23 -0.000356   -0.06     31.17   
   200. D(C  10,C   8,C   1,C   4)     81.36 -0.000259    0.06     81.41   
   201. D(C  10,C   8,C   1,C   0)    -94.50 -0.000013   -0.17    -94.67   
   202. D(C   9,C   8,C   1,C   0)    145.84 -0.000110   -0.05    145.79   
   203. D(C  11,C   8,C   1,C   4)   -152.91 -0.000602    0.17   -152.74   
   204. D(C   9,C   8,C   1,C   4)    -38.30 -0.000356    0.17    -38.13   
   205. D(H  12,C   9,C   8,C   1)    -52.15  0.000065   -0.07    -52.22   
   206. D(H  14,C   9,C   8,C  11)    -50.88  0.000006   -0.12    -51.00   
   207. D(H  14,C   9,C   8,C   1)   -170.47  0.000088   -0.09   -170.56   
   208. D(H  13,C   9,C   8,C  11)   -170.33  0.000051   -0.16   -170.48   
   209. D(H  13,C   9,C   8,C  10)    -53.09 -0.000063   -0.01    -53.10   
   210. D(H  13,C   9,C   8,C   1)     70.08  0.000133   -0.12     69.95   
   211. D(H  12,C   9,C   8,C  10)   -175.32 -0.000131    0.05   -175.27   
   212. D(H  14,C   9,C   8,C  10)     66.36 -0.000108    0.03     66.39   
   213. D(H  12,C   9,C   8,C  11)     67.45 -0.000017   -0.10     67.34   
   214. D(H  17,C  10,C   8,C  11)    174.85  0.000162    0.12    174.97   
   215. D(H  17,C  10,C   8,C   1)    -58.66 -0.000267    0.19    -58.47   
   216. D(H  16,C  10,C   8,C  11)     55.76  0.000141    0.13     55.89   
   217. D(H  16,C  10,C   8,C   9)    -57.21  0.000070   -0.03    -57.24   
   218. D(H  16,C  10,C   8,C   1)   -177.75 -0.000288    0.20   -177.55   
   219. D(H  15,C  10,C   8,C  11)    -64.00  0.000141    0.12    -63.88   
   220. D(H  17,C  10,C   8,C   9)     61.88  0.000092   -0.04     61.84   
   221. D(H  15,C  10,C   8,C   9)   -176.97  0.000071   -0.03   -177.01   
   222. D(H  15,C  10,C   8,C   1)     62.49 -0.000288    0.19     62.68   
   223. D(H  20,C  11,C   8,C  10)   -178.90 -0.000054   -0.09   -178.99   
   224. D(H  20,C  11,C   8,C   9)    -63.76 -0.000175    0.02    -63.75   
   225. D(H  20,C  11,C   8,C   1)     53.86  0.000173   -0.14     53.72   
   226. D(H  19,C  11,C   8,C  10)     58.60 -0.000001   -0.08     58.52   
   227. D(H  19,C  11,C   8,C   9)    173.74 -0.000121    0.03    173.76   
   228. D(H  19,C  11,C   8,C   1)    -68.63  0.000226   -0.14    -68.77   
   229. D(H  18,C  11,C   8,C  10)    -60.73  0.000011   -0.09    -60.82   
   230. D(H  18,C  11,C   8,C   9)     54.40 -0.000110    0.02     54.42   
   231. D(H  18,C  11,C   8,C   1)    172.03  0.000238   -0.14    171.88   
   232. D(C  24,C  21,C   2,C   3)     94.50  0.000014    0.16     94.67   
   233. D(C  23,C  21,C   2,C   3)    -31.23  0.000358    0.05    -31.18   
   234. D(C  22,C  21,C   2,C   4)     38.30  0.000358   -0.18     38.12   
   235. D(C  22,C  21,C   2,C   3)   -145.84  0.000111    0.05   -145.79   
   236. D(C  24,C  21,C   2,C   4)    -81.35  0.000260   -0.07    -81.42   
   237. D(C  23,C  21,C   2,C   4)    152.91  0.000604   -0.18    152.73   
   238. D(H  27,C  22,C  21,C  24)    -66.36  0.000108   -0.03    -66.39   
   239. D(H  27,C  22,C  21,C   2)    170.47 -0.000088    0.09    170.56   
   240. D(H  26,C  22,C  21,C  23)    -67.45  0.000017    0.10    -67.34   
   241. D(H  26,C  22,C  21,C   2)     52.15 -0.000065    0.07     52.22   
   242. D(H  26,C  22,C  21,C  24)    175.32  0.000131   -0.05    175.27   
   243. D(H  25,C  22,C  21,C  24)     53.09  0.000063    0.01     53.10   
   244. D(H  27,C  22,C  21,C  23)     50.88 -0.000006    0.12     51.00   
   245. D(H  25,C  22,C  21,C  23)    170.33 -0.000051    0.16    170.48   
   246. D(H  25,C  22,C  21,C   2)    -70.08 -0.000133    0.12    -69.95   
   247. D(H  30,C  23,C  21,C  24)    178.90  0.000054    0.09    178.99   
   248. D(H  30,C  23,C  21,C  22)     63.76  0.000175   -0.02     63.75   
   249. D(H  30,C  23,C  21,C   2)    -53.86 -0.000173    0.14    -53.72   
   250. D(H  29,C  23,C  21,C  24)     60.73 -0.000011    0.09     60.82   
   251. D(H  29,C  23,C  21,C  22)    -54.40  0.000110   -0.02    -54.42   
   252. D(H  29,C  23,C  21,C   2)   -172.03 -0.000238    0.14   -171.88   
   253. D(H  28,C  23,C  21,C  24)    -58.60  0.000001    0.08    -58.52   
   254. D(H  28,C  23,C  21,C  22)   -173.74  0.000122   -0.03   -173.76   
   255. D(H  28,C  23,C  21,C   2)     68.63 -0.000227    0.14     68.77   
   256. D(H  33,C  24,C  21,C  23)   -174.85 -0.000163   -0.12   -174.97   
   257. D(H  33,C  24,C  21,C  22)    -61.88 -0.000092    0.04    -61.84   
   258. D(H  33,C  24,C  21,C   2)     58.66  0.000267   -0.19     58.47   
   259. D(H  32,C  24,C  21,C  23)     64.00 -0.000142   -0.12     63.88   
   260. D(H  32,C  24,C  21,C  22)    176.97 -0.000071    0.03    177.01   
   261. D(H  32,C  24,C  21,C   2)    -62.49  0.000288   -0.19    -62.68   
   262. D(H  31,C  24,C  21,C  23)    -55.76 -0.000142   -0.13    -55.88   
   263. D(H  31,C  24,C  21,C  22)     57.21 -0.000070    0.03     57.24   
   264. D(H  31,C  24,C  21,C   2)    177.75  0.000289   -0.20    177.55   
   265. D(C  37,C  34,C   3,C   6)    -81.25  0.000395   -0.64    -81.89   
   266. D(C  37,C  34,C   3,C   2)     94.56  0.000117   -0.40     94.16   
   267. D(C  36,C  34,C   3,C   6)    153.02  0.000694   -0.76    152.26   
   268. D(C  36,C  34,C   3,C   2)    -31.17  0.000416   -0.52    -31.69   
   269. D(C  35,C  34,C   3,C   6)     38.41  0.000522   -0.79     37.63   
   270. D(C  35,C  34,C   3,C   2)   -145.77  0.000245   -0.55   -146.32   
   271. D(H  40,C  35,C  34,C  37)    -66.63  0.000056    0.05    -66.58   
   272. D(H  40,C  35,C  34,C  36)     50.61  0.000028    0.18     50.79   
   273. D(H  40,C  35,C  34,C   3)    170.19 -0.000187    0.21    170.39   
   274. D(H  39,C  35,C  34,C  37)    175.05  0.000110    0.02    175.08   
   275. D(H  39,C  35,C  34,C  36)    -67.70  0.000082    0.15    -67.55   
   276. D(H  39,C  35,C  34,C   3)     51.87 -0.000133    0.18     52.05   
   277. D(H  38,C  35,C  34,C  37)     52.84  0.000029    0.07     52.91   
   278. D(H  38,C  35,C  34,C  36)    170.09  0.000000    0.20    170.29   
   279. D(H  38,C  35,C  34,C   3)    -70.34 -0.000214    0.23    -70.11   
   280. D(H  43,C  36,C  34,C  37)    178.68  0.000041    0.14    178.82   
   281. D(H  43,C  36,C  34,C  35)     63.54  0.000249    0.04     63.58   
   282. D(H  43,C  36,C  34,C   3)    -54.09 -0.000238    0.21    -53.88   
   283. D(H  42,C  36,C  34,C  37)     60.51 -0.000029    0.14     60.66   
   284. D(H  42,C  36,C  34,C  35)    -54.63  0.000178    0.04    -54.59   
   285. D(H  42,C  36,C  34,C   3)   -172.25 -0.000308    0.21   -172.04   
   286. D(H  41,C  36,C  34,C  37)    -58.84 -0.000034    0.15    -58.70   
   287. D(H  41,C  36,C  34,C  35)   -173.98  0.000174    0.04   -173.94   
   288. D(H  41,C  36,C  34,C   3)     68.39 -0.000313    0.21     68.60   
   289. D(H  46,C  37,C  34,C  35)    -62.11 -0.000187    0.08    -62.02   
   290. D(H  46,C  37,C  34,C   3)     58.45  0.000385   -0.20     58.25   
   291. D(H  45,C  37,C  34,C  36)     63.76 -0.000156   -0.08     63.68   
   292. D(H  45,C  37,C  34,C  35)    176.73 -0.000175    0.08    176.81   
   293. D(H  45,C  37,C  34,C   3)    -62.71  0.000398   -0.20    -62.91   
   294. D(H  44,C  37,C  34,C  36)    -56.01 -0.000175   -0.07    -56.08   
   295. D(H  44,C  37,C  34,C  35)     56.97 -0.000194    0.09     57.06   
   296. D(H  46,C  37,C  34,C  36)   -175.08 -0.000168   -0.08   -175.16   
   297. D(H  44,C  37,C  34,C   3)    177.52  0.000378   -0.19    177.33   
   298. D(C  49,C  47,C   0,C   6)   -153.01 -0.000692    0.75   -152.27   
   299. D(C  49,C  47,C   0,C   1)     31.17 -0.000415    0.51     31.69   
   300. D(C  48,C  47,C   0,C   6)     81.25 -0.000393    0.63     81.88   
   301. D(C  48,C  47,C   0,C   1)    -94.56 -0.000116    0.39    -94.16   
   302. D(C  50,C  47,C   0,C   6)    -38.41 -0.000521    0.78    -37.63   
   303. D(C  50,C  47,C   0,C   1)    145.77 -0.000244    0.54    146.32   
   304. D(H  53,C  48,C  47,C  50)    -56.97  0.000194   -0.09    -57.06   
   305. D(H  53,C  48,C  47,C  49)     56.01  0.000174    0.07     56.08   
   306. D(H  53,C  48,C  47,C   0)   -177.52 -0.000378    0.19   -177.33   
   307. D(H  52,C  48,C  47,C  50)   -176.73  0.000175   -0.08   -176.81   
   308. D(H  52,C  48,C  47,C  49)    -63.76  0.000155    0.08    -63.68   
   309. D(H  52,C  48,C  47,C   0)     62.71 -0.000397    0.20     62.91   
   310. D(H  51,C  48,C  47,C  50)     62.11  0.000187   -0.08     62.02   
   311. D(H  51,C  48,C  47,C  49)    175.08  0.000168    0.08    175.16   
   312. D(H  51,C  48,C  47,C   0)    -58.45 -0.000385    0.20    -58.25   
   313. D(H  56,C  49,C  47,C  50)    173.98 -0.000173   -0.04    173.94   
   314. D(H  56,C  49,C  47,C  48)     58.84  0.000034   -0.15     58.70   
   315. D(H  56,C  49,C  47,C   0)    -68.39  0.000313   -0.21    -68.60   
   316. D(H  55,C  49,C  47,C  50)     54.63 -0.000178   -0.04     54.59   
   317. D(H  55,C  49,C  47,C  48)    -60.51  0.000029   -0.14    -60.66   
   318. D(H  55,C  49,C  47,C   0)    172.25  0.000308   -0.21    172.04   
   319. D(H  54,C  49,C  47,C  50)    -63.54 -0.000248   -0.04    -63.58   
   320. D(H  54,C  49,C  47,C  48)   -178.68 -0.000041   -0.14   -178.82   
   321. D(H  54,C  49,C  47,C   0)     54.09  0.000238   -0.21     53.88   
   322. D(H  59,C  50,C  47,C  49)   -170.09 -0.000000   -0.20   -170.29   
   323. D(H  59,C  50,C  47,C  48)    -52.84 -0.000028   -0.07    -52.91   
   324. D(H  59,C  50,C  47,C   0)     70.34  0.000214   -0.23     70.11   
   325. D(H  58,C  50,C  47,C  49)     67.70 -0.000082   -0.15     67.55   
   326. D(H  58,C  50,C  47,C  48)   -175.05 -0.000110   -0.02   -175.07   
   327. D(H  58,C  50,C  47,C   0)    -51.87  0.000133   -0.18    -52.05   
   328. D(H  57,C  50,C  47,C  49)    -50.61 -0.000028   -0.18    -50.79   
   329. D(H  57,C  50,C  47,C  48)     66.63 -0.000056   -0.05     66.58   
   330. D(H  57,C  50,C  47,C   0)   -170.19  0.000187   -0.21   -170.39   
    ----------------------------------------------------------------------------

         *************************************************************
         *                GEOMETRY OPTIMIZATION CYCLE   8            *
         *************************************************************
---------------------------------
CARTESIAN COORDINATES (ANGSTROEM)
---------------------------------
  C      1.341888    0.680166    0.039168
  C      1.342045   -0.685163   -0.034871
  C     -1.342068   -0.685163   -0.034871
  C     -1.341911    0.680167    0.039156
  C     -0.000012   -1.252941   -0.434557
  O     -0.000012   -2.150600   -1.277350
  C     -0.000013    1.246956    0.439943
  O     -0.000016    2.154602    1.272004
  C      2.469715   -1.746723    0.136926
  C      1.863786   -3.023875    0.791354
  C      3.118053   -2.172718   -1.203750
  C      3.551325   -1.283331    1.141173
  H      1.314154   -2.778122    1.708222
  H      1.195550   -3.562578    0.119740
  H      2.683031   -3.697725    1.064612
  H      3.616713   -1.343640   -1.710074
  H      3.868517   -2.949722   -1.010398
  H      2.362591   -2.582432   -1.878031
  H      4.232647   -2.120567    1.330325
  H      4.158375   -0.451164    0.791917
  H      3.098260   -0.997919    2.097583
  C     -2.469727   -1.746729    0.136965
  C     -1.863733   -3.023928    0.791239
  C     -3.551230   -1.283413    1.141365
  C     -3.118204   -2.172625   -1.203675
  H     -1.195567   -3.562584    0.119518
  H     -1.314007   -2.778242    1.708069
  H     -2.682951   -3.697796    1.064533
  H     -4.158316   -0.451218    0.792242
  H     -4.232533   -2.120663    1.330523
  H     -3.098061   -0.998078    2.097749
  H     -3.868652   -2.949640   -1.010301
  H     -3.616912   -1.343508   -1.709888
  H     -2.362813   -2.582294   -1.878062
  C     -2.468683    1.742738   -0.132735
  C     -1.858053    3.024122   -0.774337
  C     -3.544229    1.286801   -1.146688
  C     -3.125339    2.159591    1.206675
  H     -1.196421    3.559316   -0.093350
  H     -1.299735    2.784230   -1.687479
  H     -2.675318    3.698832   -1.051283
  H     -4.151704    0.450643   -0.808146
  H     -4.225879    2.124662   -1.331985
  H     -3.085625    1.010643   -2.103186
  H     -3.871879    2.940642    1.014395
  H     -3.630432    1.327848    1.702317
  H     -2.373471    2.561232    1.889706
  C      2.468674    1.742730   -0.132675
  C      3.125183    2.159676    1.206778
  C      3.544333    1.286716   -1.146472
  C      1.858115    3.024070   -0.774432
  H      2.373241    2.561365    1.889699
  H      3.630222    1.327968    1.702534
  H      3.871744    2.940714    1.014525
  H      3.085838    1.010483   -2.103000
  H      4.226006    2.124561   -1.331756
  H      4.151769    0.450583   -0.807794
  H      2.675411    3.698759   -1.051338
  H      1.299895    2.784114   -1.687618
  H      1.196410    3.559313   -0.093555

----------------------------
CARTESIAN COORDINATES (A.U.)
----------------------------
  NO LB      ZA    FRAG     MASS         X           Y           Z
   0 C     6.0000    0    12.011    2.535800    1.285327    0.074016
   1 C     6.0000    0    12.011    2.536097   -1.294771   -0.065897
   2 C     6.0000    0    12.011   -2.536141   -1.294770   -0.065896
   3 C     6.0000    0    12.011   -2.535844    1.285329    0.073995
   4 C     6.0000    0    12.011   -0.000022   -2.367716   -0.821194
   5 O     8.0000    0    15.999   -0.000022   -4.064046   -2.413842
   6 C     6.0000    0    12.011   -0.000025    2.356405    0.831371
   7 O     8.0000    0    15.999   -0.000029    4.071608    2.403739
   8 C     6.0000    0    12.011    4.667084   -3.300828    0.258752
   9 C     6.0000    0    12.011    3.522046   -5.714295    1.495442
  10 C     6.0000    0    12.011    5.892266   -4.105842   -2.274758
  11 C     6.0000    0    12.011    6.711032   -2.425143    2.156505
  12 H     1.0000    0     1.008    2.483392   -5.249889    3.228072
  13 H     1.0000    0     1.008    2.259262   -6.732297    0.226276
  14 H     1.0000    0     1.008    5.070193   -6.987687    2.011826
  15 H     1.0000    0     1.008    6.834598   -2.539111   -3.231571
  16 H     1.0000    0     1.008    7.310438   -5.574167   -1.909375
  17 H     1.0000    0     1.008    4.464651   -4.880088   -3.548965
  18 H     1.0000    0     1.008    7.998544   -4.007290    2.513950
  19 H     1.0000    0     1.008    7.858190   -0.852576    1.496505
  20 H     1.0000    0     1.008    5.854862   -1.885793    3.963858
  21 C     6.0000    0    12.011   -4.667108   -3.300839    0.258827
  22 C     6.0000    0    12.011   -3.521946   -5.714396    1.495226
  23 C     6.0000    0    12.011   -6.710853   -2.425299    2.156867
  24 C     6.0000    0    12.011   -5.892551   -4.105667   -2.274615
  25 H     1.0000    0     1.008   -2.259294   -6.732308    0.225856
  26 H     1.0000    0     1.008   -2.483113   -5.250117    3.227782
  27 H     1.0000    0     1.008   -5.070042   -6.987823    2.011677
  28 H     1.0000    0     1.008   -7.858079   -0.852678    1.497120
  29 H     1.0000    0     1.008   -7.998329   -4.007471    2.514324
  30 H     1.0000    0     1.008   -5.854488   -1.886095    3.964171
  31 H     1.0000    0     1.008   -7.310693   -5.574012   -1.909192
  32 H     1.0000    0     1.008   -6.834973   -2.538863   -3.231220
  33 H     1.0000    0     1.008   -4.465070   -4.879829   -3.549023
  34 C     6.0000    0    12.011   -4.665134    3.293297   -0.250833
  35 C     6.0000    0    12.011   -3.511210    5.714763   -1.463284
  36 C     6.0000    0    12.011   -6.697622    2.431702   -2.166927
  37 C     6.0000    0    12.011   -5.906034    4.081036    2.280285
  38 H     1.0000    0     1.008   -2.260907    6.726133   -0.176407
  39 H     1.0000    0     1.008   -2.456142    5.261431   -3.188873
  40 H     1.0000    0     1.008   -5.055618    6.989780   -1.986637
  41 H     1.0000    0     1.008   -7.845583    0.851592   -1.527174
  42 H     1.0000    0     1.008   -7.985755    4.015029   -2.517087
  43 H     1.0000    0     1.008   -5.830987    1.909838   -3.974446
  44 H     1.0000    0     1.008   -7.316790    5.557009    1.916929
  45 H     1.0000    0     1.008   -6.860523    2.509269    3.216914
  46 H     1.0000    0     1.008   -4.485211    4.840027    3.571028
  47 C     6.0000    0    12.011    4.665118    3.293282   -0.250719
  48 C     6.0000    0    12.011    5.905741    4.081196    2.280480
  49 C     6.0000    0    12.011    6.697819    2.431541   -2.166518
  50 C     6.0000    0    12.011    3.511328    5.714664   -1.463465
  51 H     1.0000    0     1.008    4.484775    4.840278    3.571014
  52 H     1.0000    0     1.008    6.860126    2.509495    3.217323
  53 H     1.0000    0     1.008    7.316536    5.557144    1.917175
  54 H     1.0000    0     1.008    5.831389    1.909537   -3.974095
  55 H     1.0000    0     1.008    7.985993    4.014839   -2.516654
  56 H     1.0000    0     1.008    7.845706    0.851478   -1.526510
  57 H     1.0000    0     1.008    5.055794    6.989642   -1.986740
  58 H     1.0000    0     1.008    2.456446    5.261213   -3.189136
  59 H     1.0000    0     1.008    2.260888    6.726127   -0.176794

--------------------------------
INTERNAL COORDINATES (ANGSTROEM)
--------------------------------
 C      0   0   0     0.000000000000     0.00000000     0.00000000
 C      1   0   0     1.367335047597     0.00000000     0.00000000
 C      2   1   0     2.684112748870    89.99341220     0.00000000
 C      3   2   1     1.367335114809    89.99341616     0.00000000
 C      3   2   1     1.511038052713    27.35601752   147.96044237
 O      5   3   2     1.231297002832   117.06425670   189.04871649
 C      4   3   2     1.510817131252   112.89650995   344.60351125
 O      7   4   3     1.231319896099   117.11624558   223.44640072
 C      2   1   3     1.558224194714   132.40572746   191.48166760
 C      9   2   1     1.557736100174   108.86678987   145.78737915
 C      9   2   1     1.548943474630   113.25651127   265.32776327
 C      9   2   1     1.546973674031   111.93096701    31.17313336
 H     10   9   2     1.096876072348   111.24716333   307.77876847
 H     10   9   2     1.089865405477   112.63507249    69.95390682
 H     10   9   2     1.095401800336   108.55670430   189.44156548
 H     11   9   2     1.091968890238   112.56099576    62.68141313
 H     11   9   2     1.097414101815   109.17549390   182.44539915
 H     11   9   2     1.092356214701   110.36209452   301.52876404
 H     12   9   2     1.095874886168   108.53522013   171.88387503
 H     12   9   2     1.087654025542   114.26519848   291.22892621
 H     12   9   2     1.096106280602   110.82000407    53.71960986
 C      3   2   1     1.558224673568   136.35930302   192.29870220
 C     22   3   2     1.557735966460   108.86655793    17.44008052
 C     22   3   2     1.546974252778   111.93123659   132.05390521
 C     22   3   2     1.548943458699   113.25654448   257.89980386
 H     23  22   3     1.089865511609   112.63504849   290.04619104
 H     23  22   3     1.096876104211   111.24717368    52.22131072
 H     23  22   3     1.095401789517   108.55670636   170.55852977
 H     24  22   3     1.087652799729   114.26539486    68.77112829
 H     24  22   3     1.095874897863   108.53519394   188.11626215
 H     24  22   3     1.096106258709   110.81993478   306.28041630
 H     25  22   3     1.097414062564   109.17549734   177.55452690
 H     25  22   3     1.091969226464   112.56096808   297.31850894
 H     25  22   3     1.092356075253   110.36209846    58.47114479
 C      4   3   2     1.558274668767   132.44127640   168.50499588
 C     35   4   3     1.557712343259   108.83882411   213.67492638
 C     35   4   3     1.546860835684   111.96809862   328.30798587
 C     35   4   3     1.548865022014   113.24659474    94.15762854
 H     36  35   4     1.089923022419   112.61566102   289.88839564
 H     36  35   4     1.096857218900   111.25531081    52.05068900
 H     36  35   4     1.095379279957   108.56349295   170.39284473
 H     37  35   4     1.087564837308   114.26417092    68.60399143
 H     37  35   4     1.095897940814   108.54000720   187.95585589
 H     37  35   4     1.096115297935   110.81476199   306.12050549
 H     38  35   4     1.097421482975   109.17387592   177.32946750
 H     38  35   4     1.092052216750   112.55645338   297.08720420
 H     38  35   4     1.092314979159   110.35791904    58.25144778
 C      1   2   3     1.558274289152   132.44097218   191.49287634
 C     48   1   2     1.548864943662   113.24655796   265.83637572
 C     48   1   2     1.546860081149   111.96779768    31.68548541
 C     48   1   2     1.557712474003   108.83909928   146.31894378
 H     49  48   1     1.092315228958   110.35790288   301.74825304
 H     49  48   1     1.092051905972   112.55649569    62.91249820
 H     49  48   1     1.097421478988   109.17388176   182.67026200
 H     50  48   1     1.096115353864   110.81481210    53.87954191
 H     50  48   1     1.095897931440   108.54004670   172.04430978
 H     50  48   1     1.087566008358   114.26397066   291.39610795
 H     51  48   1     1.095379311118   108.56348713   189.60737500
 H     51  48   1     1.096857202957   111.25531082   307.94951629
 H     51  48   1     1.089922874213   112.61567488    70.11182260

---------------------------
INTERNAL COORDINATES (A.U.)
---------------------------
 C      0   0   0     0.000000000000     0.00000000     0.00000000
 C      1   0   0     2.583888773270     0.00000000     0.00000000
 C      2   1   0     5.072238007930    89.99341220     0.00000000
 C      3   2   1     2.583888900283    89.99341616     0.00000000
 C      3   2   1     2.855448097560    27.35601752   147.96044237
 O      5   3   2     2.326814124871   117.06425670   189.04871649
 C      4   3   2     2.855030616502   112.89650995   344.60351125
 O      7   4   3     2.326857386875   117.11624558   223.44640072
 C      2   1   3     2.944616983259   132.40572746   191.48166760
 C      9   2   1     2.943694618251   108.86678987   145.78737915
 C      9   2   1     2.927078963976   113.25651127   265.32776327
 C      9   2   1     2.923356580305   111.93096701    31.17313336
 H     10   9   2     2.072795379588   111.24716333   307.77876847
 H     10   9   2     2.059547139187   112.63507249    69.95390682
 H     10   9   2     2.070009409240   108.55670430   189.44156548
 H     11   9   2     2.063522149312   112.56099576    62.68141313
 H     11   9   2     2.073812107933   109.17549390   182.44539915
 H     11   9   2     2.064254086472   110.36209452   301.52876404
 H     12   9   2     2.070903411901   108.53522013   171.88387503
 H     12   9   2     2.055368236732   114.26519848   291.22892621
 H     12   9   2     2.071340684009   110.82000407    53.71960986
 C      3   2   1     2.944617888162   136.35930302   192.29870220
 C     22   3   2     2.943694365568   108.86655793    17.44008052
 C     22   3   2     2.923357673977   111.93123659   132.05390521
 C     22   3   2     2.927078933870   113.25654448   257.89980386
 H     23  22   3     2.059547339747   112.63504849   290.04619104
 H     23  22   3     2.072795439802   111.24717368    52.22131072
 H     23  22   3     2.070009388794   108.55670636   170.55852977
 H     24  22   3     2.055365920281   114.26539486    68.77112829
 H     24  22   3     2.070903434000   108.53519394   188.11626215
 H     24  22   3     2.071340642638   110.81993478   306.28041630
 H     25  22   3     2.073812033759   109.17549734   177.55452690
 H     25  22   3     2.063522784687   112.56096808   297.31850894
 H     25  22   3     2.064253822953   110.36209846    58.47114479
 C      4   3   2     2.944712365396   132.44127640   168.50499588
 C     35   4   3     2.943649724188   108.83882411   213.67492638
 C     35   4   3     2.923143346732   111.96809862   328.30798587
 C     35   4   3     2.926930710016   113.24659474    94.15762854
 H     36  35   4     2.059656019427   112.61566102   289.88839564
 H     36  35   4     2.072759751735   111.25531081    52.05068900
 H     36  35   4     2.069966851891   108.56349295   170.39284473
 H     37  35   4     2.055199695395   114.26417092    68.60399143
 H     37  35   4     2.070946978867   108.54000720   187.95585589
 H     37  35   4     2.071357724298   110.81476199   306.12050549
 H     38  35   4     2.073826056304   109.17387592   177.32946750
 H     38  35   4     2.063679613599   112.55645338   297.08720420
 H     38  35   4     2.064176162590   110.35791904    58.25144778
 C      1   2   3     2.944711648028   132.44097218   191.49287634
 C     48   1   2     2.926930561952   113.24655796   265.83637572
 C     48   1   2     2.923141920868   111.96779768    31.68548541
 C     48   1   2     2.943649971258   108.83909928   146.31894378
 H     49  48   1     2.064176634642   110.35790288   301.74825304
 H     49  48   1     2.063679026314   112.55649569    62.91249820
 H     49  48   1     2.073826048770   109.17388176   182.67026200
 H     50  48   1     2.071357829989   110.81481210    53.87954191
 H     50  48   1     2.070946961153   108.54004670   172.04430978
 H     50  48   1     2.055201908358   114.26397066   291.39610795
 H     51  48   1     2.069966910777   108.56348713   189.60737500
 H     51  48   1     2.072759721608   111.25531082   307.94951629
 H     51  48   1     2.059655739358   112.61567488    70.11182260


           ************************************************************
           *        Program running with 8 parallel MPI-processes     *
           *              working on a common directory               *
           ************************************************************
------------------------------------------------------------------------------
                   ___                                                        
                  /   \      - P O W E R E D   B Y -                         
                 /     \                                                     
                 |  |  |   _    _      __       _____    __    __             
                 |  |  |  | |  | |    /  \     |  _  \  |  |  /  |          
                  \  \/   | |  | |   /    \    | | | |  |  | /  /          
                 / \  \   | |__| |  /  /\  \   | |_| |  |  |/  /          
                |  |  |   |  __  | /  /__\  \  |    /   |      \           
                |  |  |   | |  | | |   __   |  |    \   |  |\   \          
                \     /   | |  | | |  |  |  |  | |\  \  |  | \   \       
                 \___/    |_|  |_| |__|  |__|  |_| \__\ |__|  \__/        
                                                                              
                      - O R C A' S   B I G   F R I E N D -                    
                                      &                                       
                       - I N T E G R A L  F E E D E R -                       
                                                                              
 v1 FN, 2020, v2 2021                                                         
------------------------------------------------------------------------------


Reading SHARK input file Q6_0e_0H_B3LYP_631Gd_opt.SHARKINP.tmp ... ok
----------------------
SHARK INTEGRAL PACKAGE
----------------------

Number of atoms                             ...     60
Number of basis functions                   ...    408
Number of shells                            ...    216
Maximum angular momentum                    ...      2
Integral batch strategy                     ... SHARK/LIBINT Hybrid
RI-J (if used) integral strategy            ... SPLIT-RIJ (Revised 2003 algorithm where possible)
Printlevel                                  ...      1
Contraction scheme used                     ... SEGMENTED contraction
Coulomb Range Separation                    ... NOT USED
Exchange Range Separation                   ... NOT USED
Finite Nucleus Model                        ... NOT USED
Auxiliary Coulomb fitting basis             ... AVAILABLE
   # of basis functions in Aux-J            ...   1572
   # of shells in Aux-J                     ...    540
   Maximum angular momentum in Aux-J        ...      4
Auxiliary J/K fitting basis                 ... NOT available
Auxiliary Correlation fitting basis         ... NOT available
Auxiliary 'external' fitting basis          ... NOT available
Integral threshold                          ...     2.500000e-11
Primitive cut-off                           ...     2.500000e-12
Primitive pair pre-selection threshold      ...     2.500000e-12

Calculating pre-screening integrals         ... done (  0.1 sec) Dimension = 216
Organizing shell pair data                  ... done (  0.2 sec)
Shell pair information
Total number of shell pairs                 ...     23436
Shell pairs after pre-screening             ...     18051
Total number of primitive shell pairs       ...    127872
Primitive shell pairs kept                  ...     53179
          la=0 lb=0:   7569 shell pairs
          la=1 lb=0:   5810 shell pairs
          la=1 lb=1:   1109 shell pairs
          la=2 lb=0:   2396 shell pairs
          la=2 lb=1:    978 shell pairs
          la=2 lb=2:    189 shell pairs

Calculating one electron integrals          ... done (  0.1 sec)
Calculating RI/J V-Matrix + Cholesky decomp.... done (  0.2 sec)
Calculating Nuclear repulsion               ... done (  0.0 sec) ENN=   2371.931558163312 Eh

SHARK setup successfully completed in   0.8 seconds

Maximum memory used throughout the entire GTOINT-calculation: 32.1 MB
[1717917905.598079] [eu-a2p-240:82308:0]          mpool.c:38   UCX  WARN  object 0x350cec0 was not returned to mpool ucp_requests
[1717917905.598122] [eu-a2p-240:82308:0]          mpool.c:38   UCX  WARN  object 0x350d080 was not returned to mpool ucp_requests
[1717917905.598131] [eu-a2p-240:82308:0]          mpool.c:38   UCX  WARN  object 0x350d240 was not returned to mpool ucp_requests
[1717917905.598138] [eu-a2p-240:82308:0]          mpool.c:38   UCX  WARN  object 0x350d400 was not returned to mpool ucp_requests
[1717917905.598144] [eu-a2p-240:82308:0]          mpool.c:38   UCX  WARN  object 0x350d5c0 was not returned to mpool ucp_requests
[1717917905.598150] [eu-a2p-240:82308:0]          mpool.c:38   UCX  WARN  object 0x350d780 was not returned to mpool ucp_requests
[1717917905.598156] [eu-a2p-240:82308:0]          mpool.c:38   UCX  WARN  object 0x350d940 was not returned to mpool ucp_requests
[1717917905.598162] [eu-a2p-240:82308:0]          mpool.c:38   UCX  WARN  object 0x350db00 was not returned to mpool ucp_requests
[1717917905.598168] [eu-a2p-240:82308:0]          mpool.c:38   UCX  WARN  object 0x350dcc0 was not returned to mpool ucp_requests
[1717917905.598175] [eu-a2p-240:82308:0]          mpool.c:38   UCX  WARN  object 0x350de80 was not returned to mpool ucp_requests
[1717917905.598181] [eu-a2p-240:82308:0]          mpool.c:38   UCX  WARN  object 0x350e040 was not returned to mpool ucp_requests
[1717917905.598187] [eu-a2p-240:82308:0]          mpool.c:38   UCX  WARN  object 0x350e200 was not returned to mpool ucp_requests
[1717917905.598192] [eu-a2p-240:82308:0]          mpool.c:38   UCX  WARN  object 0x350e3c0 was not returned to mpool ucp_requests
[1717917905.598198] [eu-a2p-240:82308:0]          mpool.c:38   UCX  WARN  object 0x350e580 was not returned to mpool ucp_requests
[1717917905.605428] [eu-a2p-240:82312:0]          mpool.c:38   UCX  WARN  object 0x3fa0a00 was not returned to mpool ucp_requests
[1717917905.605472] [eu-a2p-240:82312:0]          mpool.c:38   UCX  WARN  object 0x3fa0bc0 was not returned to mpool ucp_requests
[1717917905.605480] [eu-a2p-240:82312:0]          mpool.c:38   UCX  WARN  object 0x3fa0d80 was not returned to mpool ucp_requests
[1717917905.605487] [eu-a2p-240:82312:0]          mpool.c:38   UCX  WARN  object 0x3fa0f40 was not returned to mpool ucp_requests
[1717917905.605493] [eu-a2p-240:82312:0]          mpool.c:38   UCX  WARN  object 0x3fa1100 was not returned to mpool ucp_requests
[1717917905.605499] [eu-a2p-240:82312:0]          mpool.c:38   UCX  WARN  object 0x3fa12c0 was not returned to mpool ucp_requests
[1717917905.605506] [eu-a2p-240:82312:0]          mpool.c:38   UCX  WARN  object 0x3fa1480 was not returned to mpool ucp_requests
[1717917905.605512] [eu-a2p-240:82312:0]          mpool.c:38   UCX  WARN  object 0x3fa1640 was not returned to mpool ucp_requests
[1717917905.605518] [eu-a2p-240:82312:0]          mpool.c:38   UCX  WARN  object 0x3fa1800 was not returned to mpool ucp_requests
[1717917905.605523] [eu-a2p-240:82312:0]          mpool.c:38   UCX  WARN  object 0x3fa19c0 was not returned to mpool ucp_requests
[1717917905.605530] [eu-a2p-240:82312:0]          mpool.c:38   UCX  WARN  object 0x3fa1b80 was not returned to mpool ucp_requests
[1717917905.605535] [eu-a2p-240:82312:0]          mpool.c:38   UCX  WARN  object 0x3fa1d40 was not returned to mpool ucp_requests
[1717917905.613443] [eu-a2p-240:82311:0]          mpool.c:38   UCX  WARN  object 0x2c52a00 was not returned to mpool ucp_requests
[1717917905.613477] [eu-a2p-240:82311:0]          mpool.c:38   UCX  WARN  object 0x2c52bc0 was not returned to mpool ucp_requests
[1717917905.613485] [eu-a2p-240:82311:0]          mpool.c:38   UCX  WARN  object 0x2c52d80 was not returned to mpool ucp_requests
[1717917905.613492] [eu-a2p-240:82311:0]          mpool.c:38   UCX  WARN  object 0x2c52f40 was not returned to mpool ucp_requests
[1717917905.613498] [eu-a2p-240:82311:0]          mpool.c:38   UCX  WARN  object 0x2c53100 was not returned to mpool ucp_requests
[1717917905.613505] [eu-a2p-240:82311:0]          mpool.c:38   UCX  WARN  object 0x2c532c0 was not returned to mpool ucp_requests
[1717917905.613511] [eu-a2p-240:82311:0]          mpool.c:38   UCX  WARN  object 0x2c53480 was not returned to mpool ucp_requests
[1717917905.613517] [eu-a2p-240:82311:0]          mpool.c:38   UCX  WARN  object 0x2c53640 was not returned to mpool ucp_requests
[1717917905.613523] [eu-a2p-240:82311:0]          mpool.c:38   UCX  WARN  object 0x2c53800 was not returned to mpool ucp_requests
[1717917905.613529] [eu-a2p-240:82311:0]          mpool.c:38   UCX  WARN  object 0x2c539c0 was not returned to mpool ucp_requests
[1717917905.613536] [eu-a2p-240:82311:0]          mpool.c:38   UCX  WARN  object 0x2c53b80 was not returned to mpool ucp_requests
[1717917905.613542] [eu-a2p-240:82311:0]          mpool.c:38   UCX  WARN  object 0x2c53d40 was not returned to mpool ucp_requests
[1717917905.620329] [eu-a2p-240:82313:0]          mpool.c:38   UCX  WARN  object 0x43e1240 was not returned to mpool ucp_requests
[1717917905.620359] [eu-a2p-240:82313:0]          mpool.c:38   UCX  WARN  object 0x43e1400 was not returned to mpool ucp_requests
[1717917905.620366] [eu-a2p-240:82313:0]          mpool.c:38   UCX  WARN  object 0x43e15c0 was not returned to mpool ucp_requests
[1717917905.620372] [eu-a2p-240:82313:0]          mpool.c:38   UCX  WARN  object 0x43e1780 was not returned to mpool ucp_requests
[1717917905.620377] [eu-a2p-240:82313:0]          mpool.c:38   UCX  WARN  object 0x43e1940 was not returned to mpool ucp_requests
[1717917905.620383] [eu-a2p-240:82313:0]          mpool.c:38   UCX  WARN  object 0x43e1b00 was not returned to mpool ucp_requests
[1717917905.620388] [eu-a2p-240:82313:0]          mpool.c:38   UCX  WARN  object 0x43e1cc0 was not returned to mpool ucp_requests
[1717917905.620393] [eu-a2p-240:82313:0]          mpool.c:38   UCX  WARN  object 0x43e1e80 was not returned to mpool ucp_requests
[1717917905.620399] [eu-a2p-240:82313:0]          mpool.c:38   UCX  WARN  object 0x43e2040 was not returned to mpool ucp_requests
[1717917905.620404] [eu-a2p-240:82313:0]          mpool.c:38   UCX  WARN  object 0x43e2200 was not returned to mpool ucp_requests
[1717917905.620410] [eu-a2p-240:82313:0]          mpool.c:38   UCX  WARN  object 0x43e23c0 was not returned to mpool ucp_requests
[1717917905.620415] [eu-a2p-240:82313:0]          mpool.c:38   UCX  WARN  object 0x43e2580 was not returned to mpool ucp_requests
[1717917905.620870] [eu-a2p-240:82310:0]          mpool.c:38   UCX  WARN  object 0x3e7ca00 was not returned to mpool ucp_requests
[1717917905.620915] [eu-a2p-240:82310:0]          mpool.c:38   UCX  WARN  object 0x3e7cbc0 was not returned to mpool ucp_requests
[1717917905.620922] [eu-a2p-240:82310:0]          mpool.c:38   UCX  WARN  object 0x3e7cd80 was not returned to mpool ucp_requests
[1717917905.620927] [eu-a2p-240:82310:0]          mpool.c:38   UCX  WARN  object 0x3e7cf40 was not returned to mpool ucp_requests
[1717917905.620932] [eu-a2p-240:82310:0]          mpool.c:38   UCX  WARN  object 0x3e7d100 was not returned to mpool ucp_requests
[1717917905.620943] [eu-a2p-240:82310:0]          mpool.c:38   UCX  WARN  object 0x3e7d2c0 was not returned to mpool ucp_requests
[1717917905.620948] [eu-a2p-240:82310:0]          mpool.c:38   UCX  WARN  object 0x3e7d480 was not returned to mpool ucp_requests
[1717917905.620952] [eu-a2p-240:82310:0]          mpool.c:38   UCX  WARN  object 0x3e7d640 was not returned to mpool ucp_requests
[1717917905.620957] [eu-a2p-240:82310:0]          mpool.c:38   UCX  WARN  object 0x3e7d800 was not returned to mpool ucp_requests
[1717917905.620968] [eu-a2p-240:82310:0]          mpool.c:38   UCX  WARN  object 0x3e7d9c0 was not returned to mpool ucp_requests
[1717917905.620973] [eu-a2p-240:82310:0]          mpool.c:38   UCX  WARN  object 0x3e7db80 was not returned to mpool ucp_requests
[1717917905.620977] [eu-a2p-240:82310:0]          mpool.c:38   UCX  WARN  object 0x3e7dd40 was not returned to mpool ucp_requests
[1717917905.640803] [eu-a2p-240:82309:0]          mpool.c:38   UCX  WARN  object 0x2f82680 was not returned to mpool ucp_requests
[1717917905.640830] [eu-a2p-240:82309:0]          mpool.c:38   UCX  WARN  object 0x2f82840 was not returned to mpool ucp_requests
[1717917905.640836] [eu-a2p-240:82309:0]          mpool.c:38   UCX  WARN  object 0x2f82a00 was not returned to mpool ucp_requests
[1717917905.640842] [eu-a2p-240:82309:0]          mpool.c:38   UCX  WARN  object 0x2f82bc0 was not returned to mpool ucp_requests
[1717917905.640846] [eu-a2p-240:82309:0]          mpool.c:38   UCX  WARN  object 0x2f82d80 was not returned to mpool ucp_requests
[1717917905.640851] [eu-a2p-240:82309:0]          mpool.c:38   UCX  WARN  object 0x2f82f40 was not returned to mpool ucp_requests
[1717917905.640856] [eu-a2p-240:82309:0]          mpool.c:38   UCX  WARN  object 0x2f83100 was not returned to mpool ucp_requests
[1717917905.640861] [eu-a2p-240:82309:0]          mpool.c:38   UCX  WARN  object 0x2f832c0 was not returned to mpool ucp_requests
[1717917905.640865] [eu-a2p-240:82309:0]          mpool.c:38   UCX  WARN  object 0x2f83480 was not returned to mpool ucp_requests
[1717917905.640870] [eu-a2p-240:82309:0]          mpool.c:38   UCX  WARN  object 0x2f83640 was not returned to mpool ucp_requests
[1717917905.640875] [eu-a2p-240:82309:0]          mpool.c:38   UCX  WARN  object 0x2f83800 was not returned to mpool ucp_requests
[1717917905.640880] [eu-a2p-240:82309:0]          mpool.c:38   UCX  WARN  object 0x2f839c0 was not returned to mpool ucp_requests
[1717917905.640884] [eu-a2p-240:82309:0]          mpool.c:38   UCX  WARN  object 0x2f83b80 was not returned to mpool ucp_requests
[1717917905.640890] [eu-a2p-240:82309:0]          mpool.c:38   UCX  WARN  object 0x2f83d40 was not returned to mpool ucp_requests
[1717917905.642387] [eu-a2p-240:82307:0]          mpool.c:38   UCX  WARN  object 0x32352c0 was not returned to mpool ucp_requests
[1717917905.642418] [eu-a2p-240:82307:0]          mpool.c:38   UCX  WARN  object 0x3235480 was not returned to mpool ucp_requests
[1717917905.642425] [eu-a2p-240:82307:0]          mpool.c:38   UCX  WARN  object 0x3235640 was not returned to mpool ucp_requests
[1717917905.642430] [eu-a2p-240:82307:0]          mpool.c:38   UCX  WARN  object 0x32359c0 was not returned to mpool ucp_requests
[1717917905.642434] [eu-a2p-240:82307:0]          mpool.c:38   UCX  WARN  object 0x3235b80 was not returned to mpool ucp_requests
[1717917905.642439] [eu-a2p-240:82307:0]          mpool.c:38   UCX  WARN  object 0x3235d40 was not returned to mpool ucp_requests


           ************************************************************
           *        Program running with 8 parallel MPI-processes     *
           *              working on a common directory               *
           ************************************************************

Diagonalization of the overlap matrix:
Smallest eigenvalue                        ... 1.147e-03
Time for diagonalization                   ...    0.038 sec
Threshold for overlap eigenvalues          ... 1.000e-08
Number of eigenvalues below threshold      ... 0
Time for construction of square roots      ...    0.020 sec
Total time needed                          ...    0.060 sec

-------------------
DFT GRID GENERATION
-------------------

General Integration Accuracy     IntAcc      ... 4.959
Radial Grid Type                 RadialGrid  ... OptM3 with GC (2021)
Angular Grid (max. ang.)         AngularGrid ... 6 (Lebedev-590)
Angular grid pruning method      GridPruning ... 4 (adaptive)
Weight generation scheme         WeightScheme... Becke
Basis function cutoff            BFCut       ... 1.0000e-11
Integration weight cutoff        WCut        ... 1.0000e-14
Angular grids for H and He will be reduced by one unit
Partially contracted basis set               ... off
Rotationally invariant grid construction     ... off

Total number of grid points                  ...   637177
Total number of batches                      ...     9984
Average number of points per batch           ...       63
Average number of grid points per atom       ...    10620
Time for grid setup =    7.883 sec

--------------------
COSX GRID GENERATION
--------------------

GRIDX 1
-------
General Integration Accuracy     IntAcc      ... 4.020
Radial Grid Type                 RadialGrid  ... OptM3 with GC (2021)
Angular Grid (max. ang.)         AngularGrid ... 2 (Lebedev-110)
Angular grid pruning method      GridPruning ... 4 (adaptive)
Weight generation scheme         WeightScheme... Becke
Basis function cutoff            BFCut       ... 1.0000e-11
Integration weight cutoff        WCut        ... 1.0000e-14
Angular grids for H and He will be reduced by one unit
Partially contracted basis set               ... on
Rotationally invariant grid construction     ... off

Total number of grid points                  ...    66828
Total number of batches                      ...     1066
Average number of points per batch           ...       62
Average number of grid points per atom       ...     1114
UseSFitting                                  ... on

GRIDX 2
-------
General Integration Accuracy     IntAcc      ... 4.338
Radial Grid Type                 RadialGrid  ... OptM3 with GC (2021)
Angular Grid (max. ang.)         AngularGrid ... 3 (Lebedev-194)
Angular grid pruning method      GridPruning ... 4 (adaptive)
Weight generation scheme         WeightScheme... Becke
Basis function cutoff            BFCut       ... 1.0000e-11
Integration weight cutoff        WCut        ... 1.0000e-14
Angular grids for H and He will be reduced by one unit
Partially contracted basis set               ... on
Rotationally invariant grid construction     ... off

Total number of grid points                  ...   144551
Total number of batches                      ...     2286
Average number of points per batch           ...       63
Average number of grid points per atom       ...     2409
UseSFitting                                  ... on

GRIDX 3
-------
General Integration Accuracy     IntAcc      ... 4.871
Radial Grid Type                 RadialGrid  ... OptM3 with GC (2021)
Angular Grid (max. ang.)         AngularGrid ... 4 (Lebedev-302)
Angular grid pruning method      GridPruning ... 4 (adaptive)
Weight generation scheme         WeightScheme... Becke
Basis function cutoff            BFCut       ... 1.0000e-11
Integration weight cutoff        WCut        ... 1.0000e-14
Angular grids for H and He will be reduced by one unit
Partially contracted basis set               ... on
Rotationally invariant grid construction     ... off

Total number of grid points                  ...   279526
Total number of batches                      ...     4398
Average number of points per batch           ...       63
Average number of grid points per atom       ...     4659
UseSFitting                                  ... on

Time for X-Grid setup             =    3.780 sec


--------------------
CPCM SOLVATION MODEL
--------------------
CPCM parameters:
  Epsilon                                         ...      80.4000
  Refrac                                          ...       1.3300
  Rsolv                                           ...       1.3000
  Surface type                                    ... GAUSSIAN VDW
  Epsilon function type                           ...         CPCM
Radii:
 Radius for C  used is    3.8550 Bohr (=   2.0400 Ang.)
 Radius for O  used is    3.4469 Bohr (=   1.8240 Ang.)
 Radius for H  used is    2.4944 Bohr (=   1.3200 Ang.)
Calculating surface                               ...        done! (  0.0s)
GEPOL surface points                              ...         2814
GEPOL Volume                                      ...    3003.8132
GEPOL Surface-area                                ...    1392.1923
Calculating surface distance matrix               ...        done! (  0.0s)
Performing Cholesky decomposition & store         ...        done! (  0.4s)
Overall time for CPCM initialization              ...                 0.4s
--------------
SCF ITERATIONS
--------------
ITER       Energy         Delta-E        Max-DP      RMS-DP      [F,P]     Damp
               ***  Starting incremental Fock matrix formation  ***
                      *** Initiating the SOSCF procedure ***
                      *** Re-Reading the Fockian *** 
                      *** Removing any level shift *** 
ITER      Energy       Delta-E        Grad      Rot      Max-DP    RMS-DP
  0  -1009.71735524 -1009.7173552441  0.001329  0.001329  0.005997  0.000077
               *** Restarting incremental Fock matrix formation ***
  1  -1009.71776940  -0.0004141583  0.000511  0.001309  0.002507  0.000036
  2  -1009.71781295  -0.0000435430  0.000115  0.000321  0.000476  0.000008
  3  -1009.71781302  -0.0000000774  0.000114  0.000183  0.000334  0.000004
  4  -1009.71781381  -0.0000007831  0.000041  0.000104  0.000160  0.000003
  5  -1009.71781376   0.0000000446  0.000035  0.000062  0.000069  0.000001
  6  -1009.71781389  -0.0000001266  0.000006  0.000026  0.000022  0.000000
  7  -1009.71781390  -0.0000000114  0.000008  0.000020  0.000018  0.000000
  8  -1009.71781389   0.0000000066  0.000003  0.000008  0.000010  0.000000
                  ***Gradient check signals convergence***
              ***Rediagonalizing the Fockian in SOSCF/NRSCF***

               *****************************************************
               *                     SUCCESS                       *
               *           SCF CONVERGED AFTER   9 CYCLES          *
               *****************************************************

Old exchange energy                            =    -28.676093563 Eh
New exchange energy                            =    -28.676080176 Eh
Exchange energy change after final integration =      0.000013386 Eh
Total energy after final integration           =  -1009.717800511 Eh
Final COS-X integration done in                =    22.308 sec
Total Energy       :        -1009.71780051 Eh          -27475.81820 eV
  Last Energy change         ...   -4.3667e-09  Tolerance :   1.0000e-08
  Last MAX-Density change    ...    3.9968e-15  Tolerance :   1.0000e-07
             **** THE GBW FILE WAS UPDATED (Q6_0e_0H_B3LYP_631Gd_opt.gbw) ****
             **** DENSITY Q6_0e_0H_B3LYP_631Gd_opt.scfp WAS UPDATED ****
             **** ENERGY FILE WAS UPDATED (Q6_0e_0H_B3LYP_631Gd_opt.en.tmp) ****
             **** THE GBW FILE WAS UPDATED (Q6_0e_0H_B3LYP_631Gd_opt.gbw) ****
             **** DENSITY Q6_0e_0H_B3LYP_631Gd_opt.scfp WAS UPDATED ****
Total SCF time: 0 days 0 hours 2 min 21 sec 

Maximum memory used throughout the entire SCF-calculation: 229.5 MB

-------------------------   --------------------
FINAL SINGLE POINT ENERGY     -1009.717800510871
-------------------------   --------------------


           ************************************************************
           *        Program running with 8 parallel MPI-processes     *
           *              working on a common directory               *
           ************************************************************
------------------------------------------------------------------------------
                         ORCA SCF GRADIENT CALCULATION
------------------------------------------------------------------------------

 ... reading COSX grid (gridx3)
Gradient of the Kohn-Sham DFT energy:
Kohn-Sham wavefunction type      ... RKS
Hartree-Fock exchange scaling    ...    0.200
Number of operators              ...    1
Number of atoms                  ...   60
Basis set dimensions             ...  408
Integral neglect threshold       ... 2.5e-11
Integral primitive cutoff        ... 2.5e-12
SHARK Integral package           ... ON

Nuc. rep. gradient       (SHARK) ... done (  0.0 sec)
HCore & Overlap gradient (SHARK) ... done (  0.5 sec)
RI-J gradient            (SHARK) ... done (  1.8 sec)
COSX-gradient                    ... done ( 29.2 sec)
Exchange-correlation gradient    ... done

------------------
CARTESIAN GRADIENT
------------------

   1   C   :    0.000367241    0.000343032   -0.000088237
   2   C   :    0.000057064    0.000097490   -0.000361712
   3   C   :   -0.000057086    0.000097828   -0.000364687
   4   C   :   -0.000367310    0.000342752   -0.000085213
   5   C   :   -0.000001365   -0.001130012    0.000910194
   6   O   :    0.000001118    0.000429814   -0.000292791
   7   C   :   -0.000001412   -0.000145629    0.000353947
   8   O   :    0.000001033    0.000554349   -0.000694357
   9   C   :   -0.000028798    0.000042765    0.000032189
  10   C   :   -0.000168972    0.000056125    0.000048401
  11   C   :   -0.000023435   -0.000078813    0.000022861
  12   C   :    0.000087441    0.000154846    0.000082071
  13   H   :    0.000052888    0.000010312   -0.000079188
  14   H   :   -0.000120269   -0.000026141   -0.000057086
  15   H   :   -0.000050542    0.000094454   -0.000053306
  16   H   :   -0.000058403   -0.000070443   -0.000021965
  17   H   :   -0.000064230    0.000080758    0.000001401
  18   H   :   -0.000017886   -0.000010251    0.000012770
  19   H   :   -0.000072161    0.000078250   -0.000057427
  20   H   :   -0.000030888    0.000095904    0.000181434
  21   H   :    0.000003282   -0.000008302   -0.000027069
  22   C   :    0.000026910    0.000045876    0.000033917
  23   C   :    0.000170556    0.000058373    0.000048640
  24   C   :   -0.000088271    0.000152704    0.000085785
  25   C   :    0.000023687   -0.000079138    0.000021917
  26   H   :    0.000121279   -0.000026058   -0.000058069
  27   H   :   -0.000052849    0.000010290   -0.000079094
  28   H   :    0.000050790    0.000094292   -0.000053651
  29   H   :    0.000032863    0.000090453    0.000189347
  30   H   :    0.000072222    0.000077916   -0.000057064
  31   H   :   -0.000003195   -0.000009229   -0.000026972
  32   H   :    0.000063917    0.000081036    0.000001710
  33   H   :    0.000057531   -0.000067678   -0.000022011
  34   H   :    0.000016779   -0.000009740    0.000013395
  35   C   :   -0.000149426   -0.000214329   -0.000085440
  36   C   :    0.000387064   -0.000367605   -0.000023783
  37   C   :   -0.000165400    0.000008956    0.000018420
  38   C   :    0.000088286    0.000147910   -0.000064413
  39   H   :    0.000316670    0.000057215    0.000281871
  40   H   :   -0.000026397   -0.000001733    0.000085065
  41   H   :    0.000123584   -0.000070538    0.000099670
  42   H   :    0.000068631    0.000092970   -0.000157305
  43   H   :    0.000051441   -0.000058564    0.000055079
  44   H   :   -0.000005898    0.000062297    0.000056244
  45   H   :    0.000036994   -0.000105205   -0.000015836
  46   H   :   -0.000034223   -0.000208215    0.000046965
  47   H   :   -0.000057584   -0.000054426   -0.000073287
  48   C   :    0.000147591   -0.000211267   -0.000083623
  49   C   :   -0.000087955    0.000147641   -0.000065497
  50   C   :    0.000164489    0.000006903    0.000022197
  51   C   :   -0.000385327   -0.000365300   -0.000023612
  52   H   :    0.000056411   -0.000053855   -0.000072662
  53   H   :    0.000033346   -0.000205426    0.000047027
  54   H   :   -0.000037316   -0.000104960   -0.000015532
  55   H   :    0.000005953    0.000061435    0.000056351
  56   H   :   -0.000051381   -0.000058893    0.000055441
  57   H   :   -0.000066547    0.000087419   -0.000149433
  58   H   :   -0.000123303   -0.000070708    0.000099294
  59   H   :    0.000026428   -0.000001724    0.000085159
  60   H   :   -0.000315649    0.000057328    0.000280823

Difference to translation invariance:
           :    0.0000000099    0.0000055104    0.0000192620

Difference to rotation invariance:
           :    0.0004254502    0.0000000062    0.0000002648

Norm of the cartesian gradient     ...    0.0024613759
RMS gradient                       ...    0.0001834601
MAX gradient                       ...    0.0011300120

-------
TIMINGS
-------

Total SCF gradient time            ...       45.133 sec

One electron gradient       ....       0.463 sec  (  1.0%)
RI-J Coulomb gradient       ....       1.792 sec  (  4.0%)
COSX gradient               ....      29.175 sec  ( 64.6%)
XC gradient                 ....       9.775 sec  ( 21.7%)
CPCM gradient               ....       1.012 sec  (  2.2%)
   A-Matrix (El+Nuc)        ....       0.324 sec  (  0.7%)
   Potential                ....       0.688 sec  (  1.5%)

Maximum memory used throughout the entire SCFGRAD-calculation: 158.3 MB
------------------------------------------------------------------------------
                         ORCA GEOMETRY RELAXATION STEP
------------------------------------------------------------------------------

Reading the OPT-File                    .... done
Getting information on internals        .... done
Copying old internal coords+grads       .... done
Making the new internal coordinates     .... (new redundants).... done
Validating the new internal coordinates .... (new redundants).... done
Calculating the B-matrix                .... done
Calculating the G,G- and P matrices     .... done
Transforming gradient to internals      .... done
Projecting the internal gradient        .... done
Number of atoms                         ....  60
Number of internal coordinates          .... 330
Current Energy                          .... -1009.717800511 Eh
Current gradient norm                   ....     0.002461376 Eh/bohr
Maximum allowed component of the step   ....  0.300
Current trust radius                    ....  0.300
Updating the Hessian (BFGS)             .... done
Forming the augmented Hessian           .... done
Diagonalizing the augmented Hessian     .... done
Last element of RFO vector              ....  0.998116591
Lowest eigenvalues of augmented Hessian:
 -0.000106418  0.008982708  0.008993551  0.009221244  0.009264343
Length of the computed step             ....  0.061461257
The final length of the internal step   ....  0.061461257
Converting the step to cartesian space:
 Initial RMS(Int)=    0.0033833308
Transforming coordinates:
 Iter   0:  RMS(Cart)=    0.0179576785 RMS(Int)=    0.0033831453
 Iter   1:  RMS(Cart)=    0.0000898636 RMS(Int)=    0.0000400473
 Iter   2:  RMS(Cart)=    0.0000009003 RMS(Int)=    0.0000002780
 Iter   3:  RMS(Cart)=    0.0000000097 RMS(Int)=    0.0000000052
done
Storing new coordinates                 .... done

                                .--------------------.
          ----------------------|Geometry convergence|-------------------------
          Item                value                   Tolerance       Converged
          ---------------------------------------------------------------------
          Energy change      -0.0000124132            0.0000002000      NO
          RMS gradient        0.0002413079            0.0000080000      NO
          MAX gradient        0.0013292121            0.0000300000      NO
          RMS step            0.0033833308            0.0001000000      NO
          MAX step            0.0172698336            0.0002000000      NO
          ........................................................
          Max(Bonds)      0.0007      Max(Angles)    0.10
          Max(Dihed)        0.99      Max(Improp)    0.00
          ---------------------------------------------------------------------

The optimization has not yet converged - more geometry cycles are needed


    ---------------------------------------------------------------------------
                         Redundant Internal Coordinates
                            (Angstroem and degrees)

        Definition                    Value    dE/dq     Step     New-Value
    ----------------------------------------------------------------------------
     1. B(C   1,C   0)                1.3673 -0.000172  0.0002    1.3675   
     2. B(C   3,C   2)                1.3673 -0.000167  0.0002    1.3675   
     3. B(C   4,C   1)                1.5110 -0.000075 -0.0003    1.5108   
     4. B(C   4,C   2)                1.5110 -0.000076 -0.0003    1.5108   
     5. B(O   5,C   4)                1.2313 -0.000113  0.0000    1.2313   
     6. B(C   6,C   3)                1.5108 -0.000467  0.0004    1.5112   
     7. B(C   6,C   0)                1.5108 -0.000465  0.0004    1.5112   
     8. B(O   7,C   6)                1.2313 -0.000061  0.0000    1.2313   
     9. B(C   8,C   1)                1.5582 -0.000632  0.0005    1.5587   
    10. B(C   9,C   8)                1.5577 -0.000057  0.0000    1.5577   
    11. B(C  10,C   8)                1.5489 -0.000062  0.0001    1.5490   
    12. B(C  11,C   8)                1.5470  0.000205 -0.0001    1.5469   
    13. B(H  12,C   9)                1.0969 -0.000089  0.0001    1.0969   
    14. B(H  13,C   9)                1.0899  0.000121 -0.0000    1.0898   
    15. B(H  14,C   9)                1.0954 -0.000109  0.0001    1.0955   
    16. B(H  15,C  10)                1.0920 -0.000071  0.0000    1.0920   
    17. B(H  16,C  10)                1.0974 -0.000100  0.0001    1.0975   
    18. B(H  17,C  10)                1.0924  0.000008  0.0000    1.0924   
    19. B(H  18,C  11)                1.0959 -0.000115  0.0001    1.0960   
    20. B(H  19,C  11)                1.0877 -0.000002 -0.0001    1.0875   
    21. B(H  20,C  11)                1.0961 -0.000027  0.0000    1.0961   
    22. B(C  21,C   2)                1.5582 -0.000630  0.0005    1.5587   
    23. B(C  22,C  21)                1.5577 -0.000058  0.0000    1.5577   
    24. B(C  23,C  21)                1.5470  0.000210 -0.0001    1.5469   
    25. B(C  24,C  21)                1.5489 -0.000062  0.0001    1.5490   
    26. B(H  25,C  22)                1.0899  0.000122 -0.0000    1.0898   
    27. B(H  26,C  22)                1.0969 -0.000089  0.0001    1.0969   
    28. B(H  27,C  22)                1.0954 -0.000109  0.0001    1.0955   
    29. B(H  28,C  23)                1.0877 -0.000010 -0.0001    1.0875   
    30. B(H  29,C  23)                1.0959 -0.000115  0.0001    1.0960   
    31. B(H  30,C  23)                1.0961 -0.000027  0.0000    1.0961   
    32. B(H  31,C  24)                1.0974 -0.000100  0.0001    1.0975   
    33. B(H  32,C  24)                1.0920 -0.000068  0.0000    1.0920   
    34. B(H  33,C  24)                1.0924  0.000007  0.0000    1.0924   
    35. B(C  34,C   3)                1.5583 -0.000968  0.0007    1.5590   
    36. B(C  35,C  34)                1.5577 -0.000182  0.0001    1.5578   
    37. B(C  36,C  34)                1.5469  0.000026  0.0001    1.5469   
    38. B(C  37,C  34)                1.5489 -0.000170  0.0001    1.5490   
    39. B(H  38,C  35)                1.0899  0.000395 -0.0002    1.0897   
    40. B(H  39,C  35)                1.0969 -0.000082  0.0001    1.0969   
    41. B(H  40,C  35)                1.0954 -0.000161  0.0001    1.0955   
    42. B(H  41,C  36)                1.0876 -0.000159 -0.0000    1.0876   
    43. B(H  42,C  36)                1.0959 -0.000086  0.0001    1.0960   
    44. B(H  43,C  36)                1.0961 -0.000066  0.0000    1.0962   
    45. B(H  44,C  37)                1.0974 -0.000097  0.0001    1.0975   
    46. B(H  45,C  37)                1.0921  0.000195 -0.0002    1.0919   
    47. B(H  46,C  37)                1.0923 -0.000106  0.0001    1.0924   
    48. B(C  47,C   0)                1.5583 -0.000969  0.0007    1.5590   
    49. B(C  48,C  47)                1.5489 -0.000170  0.0001    1.5490   
    50. B(C  49,C  47)                1.5469  0.000022  0.0001    1.5469   
    51. B(C  50,C  47)                1.5577 -0.000181  0.0001    1.5578   
    52. B(H  51,C  48)                1.0923 -0.000105  0.0001    1.0924   
    53. B(H  52,C  48)                1.0921  0.000192 -0.0002    1.0919   
    54. B(H  53,C  48)                1.0974 -0.000097  0.0001    1.0975   
    55. B(H  54,C  49)                1.0961 -0.000066  0.0000    1.0962   
    56. B(H  55,C  49)                1.0959 -0.000087  0.0001    1.0960   
    57. B(H  56,C  49)                1.0876 -0.000151 -0.0000    1.0875   
    58. B(H  57,C  50)                1.0954 -0.000160  0.0001    1.0955   
    59. B(H  58,C  50)                1.0969 -0.000082  0.0001    1.0969   
    60. B(H  59,C  50)                1.0899  0.000394 -0.0002    1.0897   
    61. A(C   1,C   0,C   6)          112.90  0.000181   -0.01    112.89   
    62. A(C   6,C   0,C  47)          114.56 -0.001319    0.02    114.58   
    63. A(C   1,C   0,C  47)          132.44  0.001143   -0.01    132.43   
    64. A(C   0,C   1,C   8)          132.41  0.000047    0.08    132.49   
    65. A(C   0,C   1,C   4)          112.92  0.000068   -0.04    112.88   
    66. A(C   4,C   1,C   8)          114.58 -0.000107   -0.04    114.53   
    67. A(C   3,C   2,C  21)          132.41  0.000059    0.08    132.49   
    68. A(C   3,C   2,C   4)          112.92  0.000066   -0.04    112.88   
    69. A(C   4,C   2,C  21)          114.58 -0.000117   -0.04    114.53   
    70. A(C   2,C   3,C   6)          112.90  0.000180   -0.01    112.89   
    71. A(C   2,C   3,C  34)          132.44  0.001155   -0.01    132.43   
    72. A(C   6,C   3,C  34)          114.56 -0.001329    0.02    114.58   
    73. A(C   1,C   4,O   5)          117.06  0.000105    0.04    117.10   
    74. A(C   2,C   4,O   5)          117.06  0.000106    0.04    117.10   
    75. A(C   1,C   4,C   2)          125.29 -0.000273    0.00    125.29   
    76. A(C   3,C   6,O   7)          117.12  0.000131   -0.07    117.05   
    77. A(C   0,C   6,O   7)          117.12  0.000129   -0.07    117.05   
    78. A(C   0,C   6,C   3)          125.29 -0.000191    0.01    125.30   
    79. A(C   1,C   8,C  10)          113.26  0.000103   -0.01    113.25   
    80. A(C   9,C   8,C  10)          107.52 -0.000087   -0.00    107.51   
    81. A(C   1,C   8,C   9)          108.87 -0.000131   -0.01    108.86   
    82. A(C  10,C   8,C  11)          110.59  0.000141   -0.02    110.57   
    83. A(C   9,C   8,C  11)          104.17  0.000143   -0.04    104.13   
    84. A(C   1,C   8,C  11)          111.93 -0.000170    0.07    112.00   
    85. A(H  13,C   9,H  14)          107.95  0.000040   -0.01    107.95   
    86. A(H  12,C   9,H  14)          107.70  0.000043   -0.00    107.70   
    87. A(C   8,C   9,H  14)          108.56 -0.000055    0.01    108.57   
    88. A(H  12,C   9,H  13)          108.58  0.000003   -0.00    108.58   
    89. A(C   8,C   9,H  13)          112.64  0.000018   -0.01    112.63   
    90. A(C   8,C   9,H  12)          111.25 -0.000045    0.01    111.26   
    91. A(H  16,C  10,H  17)          108.43  0.000022   -0.00    108.43   
    92. A(H  15,C  10,H  17)          108.32 -0.000021    0.00    108.33   
    93. A(C   8,C  10,H  17)          110.36 -0.000043    0.01    110.37   
    94. A(H  15,C  10,H  16)          107.88 -0.000004   -0.00    107.87   
    95. A(C   8,C  10,H  15)          112.56  0.000078   -0.01    112.56   
    96. A(C   8,C  10,H  16)          109.18 -0.000032    0.00    109.18   
    97. A(C   8,C  11,H  18)          108.54 -0.000054    0.00    108.54   
    98. A(H  19,C  11,H  20)          108.16 -0.000109    0.02    108.17   
    99. A(H  18,C  11,H  20)          107.78  0.000032   -0.01    107.77   
   100. A(C   8,C  11,H  20)          110.82 -0.000066    0.01    110.83   
   101. A(H  18,C  11,H  19)          107.04 -0.000020   -0.02    107.02   
   102. A(C   8,C  11,H  19)          114.27  0.000212   -0.01    114.26   
   103. A(C  23,C  21,C  24)          110.59  0.000143   -0.02    110.57   
   104. A(C  22,C  21,C  24)          107.52 -0.000082   -0.00    107.51   
   105. A(C   2,C  21,C  24)          113.26  0.000100   -0.01    113.25   
   106. A(C  22,C  21,C  23)          104.17  0.000136   -0.04    104.13   
   107. A(C   2,C  21,C  23)          111.93 -0.000163    0.07    112.00   
   108. A(C   2,C  21,C  22)          108.87 -0.000136   -0.00    108.86   
   109. A(H  26,C  22,H  27)          107.70  0.000043   -0.00    107.70   
   110. A(H  25,C  22,H  27)          107.95  0.000040   -0.01    107.95   
   111. A(C  21,C  22,H  27)          108.56 -0.000055    0.01    108.57   
   112. A(H  25,C  22,H  26)          108.58  0.000003   -0.00    108.58   
   113. A(C  21,C  22,H  26)          111.25 -0.000044    0.01    111.26   
   114. A(C  21,C  22,H  25)          112.64  0.000017   -0.01    112.63   
   115. A(H  29,C  23,H  30)          107.78  0.000032   -0.01    107.77   
   116. A(H  28,C  23,H  30)          108.16 -0.000112    0.02    108.17   
   117. A(C  21,C  23,H  30)          110.82 -0.000069    0.01    110.83   
   118. A(H  28,C  23,H  29)          107.04 -0.000022   -0.02    107.02   
   119. A(C  21,C  23,H  29)          108.54 -0.000056    0.00    108.54   
   120. A(C  21,C  23,H  28)          114.27  0.000221   -0.01    114.26   
   121. A(H  32,C  24,H  33)          108.32 -0.000021    0.00    108.33   
   122. A(H  31,C  24,H  33)          108.43  0.000022   -0.00    108.43   
   123. A(C  21,C  24,H  33)          110.36 -0.000042    0.01    110.37   
   124. A(H  31,C  24,H  32)          107.88 -0.000004   -0.00    107.87   
   125. A(C  21,C  24,H  32)          112.56  0.000076   -0.01    112.56   
   126. A(C  21,C  24,H  31)          109.18 -0.000032    0.00    109.18   
   127. A(C  36,C  34,C  37)          110.57 -0.000277    0.00    110.58   
   128. A(C  35,C  34,C  37)          107.52  0.000262   -0.02    107.49   
   129. A(C   3,C  34,C  37)          113.25  0.000048    0.02    113.27   
   130. A(C  35,C  34,C  36)          104.18  0.000304   -0.08    104.10   
   131. A(C   3,C  34,C  36)          111.97  0.000393   -0.03    111.94   
   132. A(C   3,C  34,C  35)          108.84 -0.000727    0.10    108.94   
   133. A(H  39,C  35,H  40)          107.70  0.000030   -0.01    107.69   
   134. A(H  38,C  35,H  40)          107.96  0.000067   -0.01    107.96   
   135. A(C  34,C  35,H  40)          108.56  0.000053   -0.00    108.56   
   136. A(H  38,C  35,H  39)          108.58  0.000031    0.00    108.58   
   137. A(C  34,C  35,H  39)          111.26 -0.000006    0.00    111.26   
   138. A(C  34,C  35,H  38)          112.62 -0.000164    0.01    112.63   
   139. A(H  42,C  36,H  43)          107.78  0.000029   -0.00    107.77   
   140. A(H  41,C  36,H  43)          108.16 -0.000042    0.00    108.16   
   141. A(C  34,C  36,H  43)          110.81 -0.000070    0.01    110.83   
   142. A(H  41,C  36,H  42)          107.04 -0.000032   -0.01    107.03   
   143. A(C  34,C  36,H  42)          108.54 -0.000060    0.00    108.54   
   144. A(C  34,C  36,H  41)          114.26  0.000171   -0.01    114.26   
   145. A(H  45,C  37,H  46)          108.34  0.000040   -0.00    108.34   
   146. A(H  44,C  37,H  46)          108.43  0.000040   -0.01    108.42   
   147. A(C  34,C  37,H  46)          110.36  0.000003    0.00    110.36   
   148. A(H  44,C  37,H  45)          107.88  0.000055   -0.00    107.87   
   149. A(C  34,C  37,H  45)          112.56 -0.000121    0.01    112.57   
   150. A(C  34,C  37,H  44)          109.17 -0.000011   -0.00    109.17   
   151. A(C  49,C  47,C  50)          104.18  0.000311   -0.08    104.10   
   152. A(C  48,C  47,C  50)          107.52  0.000257   -0.02    107.49   
   153. A(C   0,C  47,C  50)          108.84 -0.000723    0.10    108.94   
   154. A(C  48,C  47,C  49)          110.57 -0.000279    0.01    110.58   
   155. A(C   0,C  47,C  49)          111.97  0.000386   -0.03    111.94   
   156. A(C   0,C  47,C  48)          113.25  0.000051    0.02    113.27   
   157. A(H  52,C  48,H  53)          107.88  0.000054   -0.00    107.87   
   158. A(H  51,C  48,H  53)          108.43  0.000040   -0.01    108.42   
   159. A(C  47,C  48,H  53)          109.17 -0.000011   -0.00    109.17   
   160. A(H  51,C  48,H  52)          108.34  0.000040   -0.00    108.34   
   161. A(C  47,C  48,H  52)          112.56 -0.000118    0.01    112.57   
   162. A(C  47,C  48,H  51)          110.36  0.000002    0.00    110.36   
   163. A(H  55,C  49,H  56)          107.04 -0.000029   -0.01    107.03   
   164. A(H  54,C  49,H  56)          108.16 -0.000039    0.00    108.16   
   165. A(C  47,C  49,H  56)          114.26  0.000162   -0.00    114.26   
   166. A(H  54,C  49,H  55)          107.78  0.000029   -0.00    107.77   
   167. A(C  47,C  49,H  55)          108.54 -0.000058    0.00    108.54   
   168. A(C  47,C  49,H  54)          110.81 -0.000068    0.01    110.82   
   169. A(H  58,C  50,H  59)          108.58  0.000031    0.00    108.58   
   170. A(H  57,C  50,H  59)          107.96  0.000066   -0.01    107.96   
   171. A(C  47,C  50,H  59)          112.62 -0.000163    0.01    112.63   
   172. A(H  57,C  50,H  58)          107.70  0.000030   -0.01    107.69   
   173. A(C  47,C  50,H  58)          111.26 -0.000006    0.00    111.26   
   174. A(C  47,C  50,H  57)          108.56  0.000052   -0.00    108.56   
   175. D(C   4,C   1,C   0,C  47)   -153.16  0.000101    0.06   -153.10   
   176. D(C   8,C   1,C   0,C  47)     22.97  0.000238    0.02     22.99   
   177. D(C   4,C   1,C   0,C   6)     30.74  0.000053    0.06     30.80   
   178. D(C   8,C   1,C   0,C   6)   -153.12  0.000189    0.01   -153.11   
   179. D(C  34,C   3,C   2,C   4)    153.16 -0.000111   -0.05    153.11   
   180. D(C   6,C   3,C   2,C  21)    153.12 -0.000199   -0.00    153.12   
   181. D(C  34,C   3,C   2,C  21)    -22.98 -0.000252    0.00    -22.98   
   182. D(C   6,C   3,C   2,C   4)    -30.74 -0.000059   -0.06    -30.80   
   183. D(O   5,C   4,C   2,C  21)     41.08  0.000329   -0.53     40.56   
   184. D(C   1,C   4,C   2,C   3)     35.17 -0.000254    0.25     35.42   
   185. D(O   5,C   4,C   2,C   3)   -135.78  0.000209   -0.49   -136.27   
   186. D(C   2,C   4,C   1,C   8)    147.97  0.000141   -0.22    147.75   
   187. D(C   1,C   4,C   2,C  21)   -147.97 -0.000134    0.21   -147.76   
   188. D(O   5,C   4,C   1,C   0)    135.78 -0.000206    0.48    136.27   
   189. D(O   5,C   4,C   1,C   8)    -41.08 -0.000322    0.52    -40.56   
   190. D(C   2,C   4,C   1,C   0)    -35.17  0.000257   -0.25    -35.42   
   191. D(C   0,C   6,C   3,C  34)   -147.87  0.000219   -0.10   -147.97   
   192. D(O   7,C   6,C   3,C   2)   -136.55 -0.000522    0.99   -135.57   
   193. D(C   3,C   6,C   0,C   1)    -35.30 -0.000081    0.09    -35.20   
   194. D(O   7,C   6,C   0,C  47)    -40.28  0.000394   -0.99    -41.27   
   195. D(O   7,C   6,C   3,C  34)     40.28 -0.000387    0.98     41.26   
   196. D(C   0,C   6,C   3,C   2)     35.30  0.000084   -0.10     35.20   
   197. D(C   3,C   6,C   0,C  47)    147.87 -0.000212    0.09    147.96   
   198. D(O   7,C   6,C   0,C   1)    136.55  0.000525   -0.99    135.56   
   199. D(C  11,C   8,C   1,C   0)     31.17 -0.000017    0.55     31.72   
   200. D(C  10,C   8,C   1,C   4)     81.41 -0.000009    0.47     81.89   
   201. D(C  10,C   8,C   1,C   0)    -94.67 -0.000153    0.52    -94.15   
   202. D(C   9,C   8,C   1,C   0)    145.79 -0.000018    0.53    146.32   
   203. D(C  11,C   8,C   1,C   4)   -152.74  0.000126    0.50   -152.24   
   204. D(C   9,C   8,C   1,C   4)    -38.13  0.000126    0.49    -37.64   
   205. D(H  12,C   9,C   8,C   1)    -52.22  0.000047    0.02    -52.20   
   206. D(H  14,C   9,C   8,C  11)    -51.00 -0.000129    0.07    -50.93   
   207. D(H  14,C   9,C   8,C   1)   -170.56  0.000055    0.01   -170.55   
   208. D(H  13,C   9,C   8,C  11)   -170.48 -0.000153    0.08   -170.41   
   209. D(H  13,C   9,C   8,C  10)    -53.10  0.000038    0.03    -53.07   
   210. D(H  13,C   9,C   8,C   1)     69.95  0.000031    0.02     69.97   
   211. D(H  12,C   9,C   8,C  10)   -175.27  0.000054    0.03   -175.24   
   212. D(H  14,C   9,C   8,C  10)     66.39  0.000062    0.03     66.42   
   213. D(H  12,C   9,C   8,C  11)     67.34 -0.000137    0.08     67.42   
   214. D(H  17,C  10,C   8,C  11)    174.97  0.000055    0.03    174.99   
   215. D(H  17,C  10,C   8,C   1)    -58.47  0.000023    0.10    -58.37   
   216. D(H  16,C  10,C   8,C  11)     55.89  0.000074    0.02     55.91   
   217. D(H  16,C  10,C   8,C   9)    -57.24 -0.000118    0.09    -57.16   
   218. D(H  16,C  10,C   8,C   1)   -177.55  0.000042    0.10   -177.46   
   219. D(H  15,C  10,C   8,C  11)    -63.88  0.000051    0.03    -63.85   
   220. D(H  17,C  10,C   8,C   9)     61.84 -0.000137    0.09     61.93   
   221. D(H  15,C  10,C   8,C   9)   -177.01 -0.000141    0.09   -176.91   
   222. D(H  15,C  10,C   8,C   1)     62.68  0.000019    0.11     62.79   
   223. D(H  20,C  11,C   8,C  10)   -178.99  0.000061   -0.11   -179.10   
   224. D(H  20,C  11,C   8,C   9)    -63.75  0.000100   -0.15    -63.89   
   225. D(H  20,C  11,C   8,C   1)     53.72 -0.000056   -0.14     53.58   
   226. D(H  19,C  11,C   8,C  10)     58.52  0.000100   -0.14     58.39   
   227. D(H  19,C  11,C   8,C   9)    173.76  0.000140   -0.17    173.59   
   228. D(H  19,C  11,C   8,C   1)    -68.77 -0.000016   -0.17    -68.94   
   229. D(H  18,C  11,C   8,C  10)    -60.82  0.000028   -0.11    -60.93   
   230. D(H  18,C  11,C   8,C   9)     54.42  0.000067   -0.15     54.27   
   231. D(H  18,C  11,C   8,C   1)    171.88 -0.000089   -0.14    171.74   
   232. D(C  24,C  21,C   2,C   3)     94.67  0.000145   -0.49     94.18   
   233. D(C  23,C  21,C   2,C   3)    -31.18  0.000005   -0.51    -31.69   
   234. D(C  22,C  21,C   2,C   4)     38.12 -0.000136   -0.45     37.67   
   235. D(C  22,C  21,C   2,C   3)   -145.79  0.000012   -0.50   -146.29   
   236. D(C  24,C  21,C   2,C   4)    -81.42 -0.000002   -0.44    -81.86   
   237. D(C  23,C  21,C   2,C   4)    152.73 -0.000143   -0.46    152.27   
   238. D(H  27,C  22,C  21,C  24)    -66.39 -0.000063   -0.03    -66.42   
   239. D(H  27,C  22,C  21,C   2)    170.56 -0.000053   -0.01    170.54   
   240. D(H  26,C  22,C  21,C  23)    -67.34  0.000137   -0.08    -67.42   
   241. D(H  26,C  22,C  21,C   2)     52.22 -0.000046   -0.02     52.20   
   242. D(H  26,C  22,C  21,C  24)    175.27 -0.000055   -0.03    175.24   
   243. D(H  25,C  22,C  21,C  24)     53.10 -0.000039   -0.03     53.07   
   244. D(H  27,C  22,C  21,C  23)     51.00  0.000129   -0.07     50.93   
   245. D(H  25,C  22,C  21,C  23)    170.48  0.000153   -0.08    170.41   
   246. D(H  25,C  22,C  21,C   2)    -69.95 -0.000029   -0.02    -69.97   
   247. D(H  30,C  23,C  21,C  24)    178.99 -0.000062    0.11    179.10   
   248. D(H  30,C  23,C  21,C  22)     63.75 -0.000104    0.15     63.89   
   249. D(H  30,C  23,C  21,C   2)    -53.72  0.000057    0.14    -53.58   
   250. D(H  29,C  23,C  21,C  24)     60.82 -0.000027    0.11     60.93   
   251. D(H  29,C  23,C  21,C  22)    -54.42 -0.000069    0.15    -54.27   
   252. D(H  29,C  23,C  21,C   2)   -171.88  0.000092    0.14   -171.74   
   253. D(H  28,C  23,C  21,C  24)    -58.52 -0.000101    0.14    -58.39   
   254. D(H  28,C  23,C  21,C  22)   -173.76 -0.000143    0.17   -173.59   
   255. D(H  28,C  23,C  21,C   2)     68.77  0.000019    0.17     68.94   
   256. D(H  33,C  24,C  21,C  23)   -174.97 -0.000051   -0.03   -175.00   
   257. D(H  33,C  24,C  21,C  22)    -61.84  0.000137   -0.09    -61.93   
   258. D(H  33,C  24,C  21,C   2)     58.47 -0.000027   -0.10     58.37   
   259. D(H  32,C  24,C  21,C  23)     63.88 -0.000047   -0.03     63.85   
   260. D(H  32,C  24,C  21,C  22)    177.01  0.000141   -0.09    176.91   
   261. D(H  32,C  24,C  21,C   2)    -62.68 -0.000023   -0.10    -62.79   
   262. D(H  31,C  24,C  21,C  23)    -55.88 -0.000069   -0.03    -55.91   
   263. D(H  31,C  24,C  21,C  22)     57.24  0.000118   -0.09     57.16   
   264. D(H  31,C  24,C  21,C   2)    177.55 -0.000046   -0.10    177.46   
   265. D(C  37,C  34,C   3,C   6)    -81.89 -0.000368    0.51    -81.38   
   266. D(C  37,C  34,C   3,C   2)     94.16 -0.000267    0.51     94.67   
   267. D(C  36,C  34,C   3,C   6)    152.26 -0.000353    0.51    152.77   
   268. D(C  36,C  34,C   3,C   2)    -31.69 -0.000253    0.51    -31.18   
   269. D(C  35,C  34,C   3,C   6)     37.63 -0.000506    0.57     38.20   
   270. D(C  35,C  34,C   3,C   2)   -146.33 -0.000406    0.56   -145.76   
   271. D(H  40,C  35,C  34,C  37)    -66.58 -0.000004   -0.03    -66.62   
   272. D(H  40,C  35,C  34,C  36)     50.79 -0.000055   -0.08     50.72   
   273. D(H  40,C  35,C  34,C   3)    170.39  0.000212   -0.11    170.29   
   274. D(H  39,C  35,C  34,C  37)    175.07 -0.000070   -0.02    175.05   
   275. D(H  39,C  35,C  34,C  36)    -67.55 -0.000121   -0.07    -67.61   
   276. D(H  39,C  35,C  34,C   3)     52.05  0.000146   -0.10     51.95   
   277. D(H  38,C  35,C  34,C  37)     52.91  0.000013   -0.04     52.88   
   278. D(H  38,C  35,C  34,C  36)    170.29 -0.000038   -0.08    170.21   
   279. D(H  38,C  35,C  34,C   3)    -70.11  0.000229   -0.11    -70.22   
   280. D(H  43,C  36,C  34,C  37)    178.82  0.000019    0.09    178.91   
   281. D(H  43,C  36,C  34,C  35)     63.58 -0.000322    0.16     63.74   
   282. D(H  43,C  36,C  34,C   3)    -53.88  0.000169    0.10    -53.78   
   283. D(H  42,C  36,C  34,C  37)     60.66  0.000061    0.09     60.75   
   284. D(H  42,C  36,C  34,C  35)    -54.59 -0.000279    0.16    -54.43   
   285. D(H  42,C  36,C  34,C   3)   -172.04  0.000211    0.10   -171.94   
   286. D(H  41,C  36,C  34,C  37)    -58.70  0.000035    0.10    -58.59   
   287. D(H  41,C  36,C  34,C  35)   -173.94 -0.000306    0.17   -173.77   
   288. D(H  41,C  36,C  34,C   3)     68.60  0.000185    0.11     68.72   
   289. D(H  46,C  37,C  34,C  35)    -62.02  0.000347   -0.14    -62.16   
   290. D(H  46,C  37,C  34,C   3)     58.25 -0.000355   -0.01     58.24   
   291. D(H  45,C  37,C  34,C  36)     63.68  0.000014   -0.04     63.64   
   292. D(H  45,C  37,C  34,C  35)    176.81  0.000376   -0.15    176.67   
   293. D(H  45,C  37,C  34,C   3)    -62.91 -0.000326   -0.03    -62.94   
   294. D(H  44,C  37,C  34,C  36)    -56.08  0.000029   -0.04    -56.12   
   295. D(H  44,C  37,C  34,C  35)     57.06  0.000391   -0.15     56.91   
   296. D(H  46,C  37,C  34,C  36)   -175.16 -0.000015   -0.03   -175.19   
   297. D(H  44,C  37,C  34,C   3)    177.33 -0.000311   -0.03    177.30   
   298. D(C  49,C  47,C   0,C   6)   -152.27  0.000336   -0.47   -152.74   
   299. D(C  49,C  47,C   0,C   1)     31.69  0.000240   -0.47     31.21   
   300. D(C  48,C  47,C   0,C   6)     81.88  0.000356   -0.48     81.41   
   301. D(C  48,C  47,C   0,C   1)    -94.16  0.000260   -0.48    -94.64   
   302. D(C  50,C  47,C   0,C   6)    -37.63  0.000496   -0.53    -38.16   
   303. D(C  50,C  47,C   0,C   1)    146.32  0.000400   -0.53    145.79   
   304. D(H  53,C  48,C  47,C  50)    -57.06 -0.000390    0.15    -56.91   
   305. D(H  53,C  48,C  47,C  49)     56.08 -0.000024    0.04     56.12   
   306. D(H  53,C  48,C  47,C   0)   -177.33  0.000307    0.03   -177.30   
   307. D(H  52,C  48,C  47,C  50)   -176.81 -0.000376    0.15   -176.67   
   308. D(H  52,C  48,C  47,C  49)    -63.68 -0.000010    0.04    -63.64   
   309. D(H  52,C  48,C  47,C   0)     62.91  0.000322    0.03     62.94   
   310. D(H  51,C  48,C  47,C  50)     62.02 -0.000347    0.14     62.16   
   311. D(H  51,C  48,C  47,C  49)    175.16  0.000019    0.03    175.19   
   312. D(H  51,C  48,C  47,C   0)    -58.25  0.000350    0.02    -58.24   
   313. D(H  56,C  49,C  47,C  50)    173.94  0.000302   -0.17    173.77   
   314. D(H  56,C  49,C  47,C  48)     58.70 -0.000035   -0.10     58.60   
   315. D(H  56,C  49,C  47,C   0)    -68.60 -0.000182   -0.11    -68.72   
   316. D(H  55,C  49,C  47,C  50)     54.59  0.000277   -0.16     54.43   
   317. D(H  55,C  49,C  47,C  48)    -60.66 -0.000060   -0.09    -60.75   
   318. D(H  55,C  49,C  47,C   0)    172.04 -0.000207   -0.10    171.94   
   319. D(H  54,C  49,C  47,C  50)    -63.58  0.000317   -0.16    -63.74   
   320. D(H  54,C  49,C  47,C  48)   -178.82 -0.000020   -0.09   -178.91   
   321. D(H  54,C  49,C  47,C   0)     53.88 -0.000167   -0.10     53.78   
   322. D(H  59,C  50,C  47,C  49)   -170.29  0.000038    0.08   -170.21   
   323. D(H  59,C  50,C  47,C  48)    -52.91 -0.000013    0.04    -52.88   
   324. D(H  59,C  50,C  47,C   0)     70.11 -0.000227    0.11     70.22   
   325. D(H  58,C  50,C  47,C  49)     67.55  0.000120    0.06     67.61   
   326. D(H  58,C  50,C  47,C  48)   -175.07  0.000069    0.02   -175.05   
   327. D(H  58,C  50,C  47,C   0)    -52.05 -0.000145    0.10    -51.96   
   328. D(H  57,C  50,C  47,C  49)    -50.79  0.000055    0.07    -50.72   
   329. D(H  57,C  50,C  47,C  48)     66.58  0.000003    0.03     66.61   
   330. D(H  57,C  50,C  47,C   0)   -170.39 -0.000210    0.11   -170.29   
    ----------------------------------------------------------------------------

         *************************************************************
         *                GEOMETRY OPTIMIZATION CYCLE   9            *
         *************************************************************
---------------------------------
CARTESIAN COORDINATES (ANGSTROEM)
---------------------------------
  C      1.342347    0.682753    0.038839
  C      1.341902   -0.682792   -0.035028
  C     -1.341812   -0.682790   -0.035056
  C     -1.342257    0.682753    0.038857
  C      0.000049   -1.248853   -0.436857
  O      0.000056   -2.152836   -1.272893
  C      0.000049    1.250252    0.438809
  O      0.000053    2.145054    1.284674
  C      2.467796   -1.746826    0.137557
  C      1.856033   -3.027843    0.778877
  C      3.125031   -2.164333   -1.201530
  C      3.543327   -1.293068    1.152578
  H      1.299705   -2.787940    1.693337
  H      1.192421   -3.561359    0.098640
  H      2.672641   -3.704379    1.053653
  H      3.629419   -1.332627   -1.697807
  H      3.872295   -2.944600   -1.008494
  H      2.373706   -2.567193   -1.884518
  H      4.220469   -2.133759    1.341891
  H      4.155879   -0.461268    0.812559
  H      3.084241   -1.011721    2.107333
  C     -2.467757   -1.746799    0.137345
  C     -1.856272   -3.027636    0.779291
  C     -3.543739   -1.292735    1.151747
  C     -3.124410   -2.164687   -1.201908
  H     -1.192371   -3.561348    0.099492
  H     -1.300337   -2.787475    1.693923
  H     -2.673001   -3.704092    1.053909
  H     -4.156140   -0.461041    0.811186
  H     -4.220964   -2.133369    1.341016
  H     -3.085082   -1.011087    2.106620
  H     -3.871754   -2.944903   -1.008975
  H     -3.628584   -1.333127   -1.698643
  H     -2.372785   -2.567739   -1.884455
  C     -2.470461    1.744962   -0.132424
  C     -1.866612    3.022691   -0.787782
  C     -3.552600    1.281962   -1.136214
  C     -3.118351    2.171196    1.208472
  H     -1.201774    3.564479   -0.115528
  H     -1.313893    2.777041   -1.702883
  H     -2.687165    3.693664   -1.064482
  H     -4.158907    0.449319   -0.787120
  H     -4.234619    2.119007   -1.324199
  H     -3.100207    0.997546   -2.093292
  H     -3.865629    2.951525    1.015708
  H     -3.620795    1.343394    1.712951
  H     -2.361918    2.577078    1.884045
  C      2.470504    1.744985   -0.132612
  C      3.118973    2.170824    1.208129
  C      3.552199    1.282294   -1.137027
  C      1.866376    3.022905   -0.787340
  H      2.362834    2.576513    1.884147
  H      3.621628    1.342867    1.712148
  H      3.866175    2.951203    1.015273
  H      3.099379    0.998189   -2.093996
  H      4.234139    2.119395   -1.325049
  H      4.158656    0.449539   -0.788478
  H      2.686810    3.693960   -1.064194
  H      1.313267    2.777522   -1.702276
  H      1.201824    3.564496   -0.114643

----------------------------
CARTESIAN COORDINATES (A.U.)
----------------------------
  NO LB      ZA    FRAG     MASS         X           Y           Z
   0 C     6.0000    0    12.011    2.536669    1.290217    0.073396
   1 C     6.0000    0    12.011    2.535827   -1.290290   -0.066194
   2 C     6.0000    0    12.011   -2.535657   -1.290286   -0.066246
   3 C     6.0000    0    12.011   -2.536498    1.290217    0.073428
   4 C     6.0000    0    12.011    0.000093   -2.359989   -0.825541
   5 O     8.0000    0    15.999    0.000106   -4.068271   -2.405419
   6 C     6.0000    0    12.011    0.000092    2.362633    0.829230
   7 O     8.0000    0    15.999    0.000101    4.053565    2.427682
   8 C     6.0000    0    12.011    4.663459   -3.301023    0.259945
   9 C     6.0000    0    12.011    3.507394   -5.721794    1.471864
  10 C     6.0000    0    12.011    5.905453   -4.089996   -2.270562
  11 C     6.0000    0    12.011    6.695917   -2.443544    2.178056
  12 H     1.0000    0     1.008    2.456086   -5.268443    3.199944
  13 H     1.0000    0     1.008    2.253349   -6.729993    0.186402
  14 H     1.0000    0     1.008    5.050559   -7.000263    1.991116
  15 H     1.0000    0     1.008    6.858608   -2.518300   -3.208391
  16 H     1.0000    0     1.008    7.317578   -5.564488   -1.905777
  17 H     1.0000    0     1.008    4.485654   -4.851291   -3.561223
  18 H     1.0000    0     1.008    7.975531   -4.032220    2.535806
  19 H     1.0000    0     1.008    7.853473   -0.871671    1.535513
  20 H     1.0000    0     1.008    5.828371   -1.911875    3.982282
  21 C     6.0000    0    12.011   -4.663385   -3.300972    0.259545
  22 C     6.0000    0    12.011   -3.507847   -5.721403    1.472647
  23 C     6.0000    0    12.011   -6.696696   -2.442916    2.176486
  24 C     6.0000    0    12.011   -5.904279   -4.090666   -2.271277
  25 H     1.0000    0     1.008   -2.253254   -6.729973    0.188012
  26 H     1.0000    0     1.008   -2.457280   -5.267565    3.201050
  27 H     1.0000    0     1.008   -5.051240   -6.999719    1.991600
  28 H     1.0000    0     1.008   -7.853967   -0.871241    1.532919
  29 H     1.0000    0     1.008   -7.976467   -4.031483    2.534154
  30 H     1.0000    0     1.008   -5.829960   -1.910677    3.980934
  31 H     1.0000    0     1.008   -7.316555   -5.565061   -1.906687
  32 H     1.0000    0     1.008   -6.857031   -2.519245   -3.209970
  33 H     1.0000    0     1.008   -4.483914   -4.852324   -3.561103
  34 C     6.0000    0    12.011   -4.668496    3.297500   -0.250244
  35 C     6.0000    0    12.011   -3.527385    5.712058   -1.488693
  36 C     6.0000    0    12.011   -6.713441    2.422558   -2.147133
  37 C     6.0000    0    12.011   -5.892830    4.102966    2.283680
  38 H     1.0000    0     1.008   -2.271024    6.735890   -0.218317
  39 H     1.0000    0     1.008   -2.482899    5.247846   -3.217982
  40 H     1.0000    0     1.008   -5.078006    6.980014   -2.011580
  41 H     1.0000    0     1.008   -7.859195    0.849090   -1.487442
  42 H     1.0000    0     1.008   -8.002271    4.004342   -2.502374
  43 H     1.0000    0     1.008   -5.858542    1.885089   -3.955748
  44 H     1.0000    0     1.008   -7.304981    5.577574    1.919411
  45 H     1.0000    0     1.008   -6.842311    2.538646    3.237008
  46 H     1.0000    0     1.008   -4.463378    4.869972    3.560329
  47 C     6.0000    0    12.011    4.668577    3.297544   -0.250601
  48 C     6.0000    0    12.011    5.894005    4.102262    2.283033
  49 C     6.0000    0    12.011    6.712684    2.423185   -2.148670
  50 C     6.0000    0    12.011    3.526939    5.712463   -1.487857
  51 H     1.0000    0     1.008    4.465110    4.868904    3.560522
  52 H     1.0000    0     1.008    6.843884    2.537650    3.235491
  53 H     1.0000    0     1.008    7.306012    5.576965    1.918587
  54 H     1.0000    0     1.008    5.856977    1.886305   -3.957078
  55 H     1.0000    0     1.008    8.001363    4.005076   -2.503980
  56 H     1.0000    0     1.008    7.858721    0.849505   -1.490008
  57 H     1.0000    0     1.008    5.077336    6.980573   -2.011035
  58 H     1.0000    0     1.008    2.481714    5.248756   -3.216835
  59 H     1.0000    0     1.008    2.271119    6.735921   -0.216644

--------------------------------
INTERNAL COORDINATES (ANGSTROEM)
--------------------------------
 C      0   0   0     0.000000000000     0.00000000     0.00000000
 C      1   0   0     1.367542096228     0.00000000     0.00000000
 C      2   1   0     2.683713661008    90.01865902     0.00000000
 C      3   2   1     1.367542411138    90.01866089     0.00000000
 C      2   1   3     1.510780821130   112.87921051    15.44352209
 O      5   2   1     1.231316981939   117.10746184   136.26820774
 C      1   2   3     1.511223557314   112.89108755    15.35890190
 O      7   1   2     1.231323773783   117.04579920   135.56488086
 C      2   1   3     1.558714891266   132.48699524   191.53220929
 C      9   2   1     1.557738407609   108.86142294   146.31926476
 C      9   2   1     1.549006971654   113.25047998   265.84675435
 C      9   2   1     1.546909928649   112.00124425    31.71892699
 H     10   9   2     1.096947023372   111.25593340   307.79870956
 H     10   9   2     1.089836189649   112.62764394    69.97207955
 H     10   9   2     1.095468839835   108.56507502   189.45443873
 H     11   9   2     1.091985659458   112.55541055    62.78692788
 H     11   9   2     1.097489922323   109.17585255   182.54388647
 H     11   9   2     1.092363752605   110.36993585   301.62856582
 H     12   9   2     1.095957487210   108.53678293   171.74063454
 H     12   9   2     1.087530842649   114.25638845   291.06191631
 H     12   9   2     1.096117504831   110.83189828    53.57583575
 C      3   2   1     1.558714236521   136.24912170   192.30058034
 C     22   3   2     1.557739111177   108.86265009    16.91137472
 C     22   3   2     1.546907171661   112.00015796   131.51329742
 C     22   3   2     1.549006948058   113.25025614   257.38343446
 H     23  22   3     1.089835388488   112.62773225   290.02721922
 H     23  22   3     1.096946987542   111.25592696    52.20066829
 H     23  22   3     1.095468968372   108.56501819   170.54485641
 H     24  22   3     1.087535436738   114.25562866    68.93771150
 H     24  22   3     1.095957286174   108.53691852   188.25870048
 H     24  22   3     1.096117576289   110.83210527   306.42396677
 H     25  22   3     1.097489824893   109.17586382   177.45716609
 H     25  22   3     1.091984085798   112.55562493   297.21427017
 H     25  22   3     1.092364640895   110.36982645    58.37263319
 C      4   3   2     1.558996082014   132.42642339   168.55066546
 C     35   4   3     1.557794021973   108.93827438   214.23763903
 C     35   4   3     1.546928362900   111.93798974   328.81516528
 C     35   4   3     1.549011558715   113.26975697    94.66593704
 H     36  35   4     1.089710390985   112.62905999   289.77769335
 H     36  35   4     1.096927498492   111.25983587    51.95477324
 H     36  35   4     1.095479603679   108.55942622   170.28689224
 H     37  35   4     1.087551529686   114.25842183    68.71719858
 H     37  35   4     1.095961463945   108.54405718   188.05714936
 H     37  35   4     1.096152789064   110.82506781   306.22457774
 H     38  35   4     1.097495225938   109.17137151   177.30316115
 H     38  35   4     1.091881927041   112.56958851   297.06170464
 H     38  35   4     1.092397015878   110.36233671    58.23723560
 C      1   2   3     1.558996588517   132.42750968   191.45772069
 C     48   1   2     1.549011538983   113.26995726   265.35906350
 C     48   1   2     1.546931043286   111.93905889    31.21185589
 C     48   1   2     1.557793296027   108.93704953   145.78779780
 H     49  48   1     1.092396185579   110.36244617   301.76385572
 H     49  48   1     1.091883544971   112.56937236    62.93936785
 H     49  48   1     1.097495297820   109.17137390   182.69778036
 H     50  48   1     1.096152767891   110.82484784    53.77522968
 H     50  48   1     1.095961672841   108.54393635   171.94220404
 H     50  48   1     1.087546800583   114.25917272   291.28246568
 H     51  48   1     1.095479476267   108.55948758   189.71246825
 H     51  48   1     1.096927560601   111.25984654   308.04467524
 H     51  48   1     1.089711168017   112.62895780    70.22166329

---------------------------
INTERNAL COORDINATES (A.U.)
---------------------------
 C      0   0   0     0.000000000000     0.00000000     0.00000000
 C      1   0   0     2.584280038479     0.00000000     0.00000000
 C      2   1   0     5.071483841169    90.01865902     0.00000000
 C      3   2   1     2.584280633572    90.01866089     0.00000000
 C      2   1   3     2.854962000316   112.87921051    15.44352209
 O      5   2   1     2.326851879911   117.10746184   136.26820774
 C      1   2   3     2.855798650453   112.89108755    15.35890190
 O      7   1   2     2.326864714637   117.04579920   135.56488086
 C      2   1   3     2.945544265358   132.48699524   191.53220929
 C      9   2   1     2.943698978671   108.86142294   146.31926476
 C      9   2   1     2.927198955962   113.25047998   265.84675435
 C      9   2   1     2.923236118991   112.00124425    31.71892699
 H     10   9   2     2.072929457593   111.25593340   307.79870956
 H     10   9   2     2.059491929273   112.62764394    69.97207955
 H     10   9   2     2.070136095532   108.56507502   189.45443873
 H     11   9   2     2.063553838546   112.55541055    62.78692788
 H     11   9   2     2.073955387929   109.17585255   182.54388647
 H     11   9   2     2.064268331045   110.36993585   301.62856582
 H     12   9   2     2.071059505248   108.53678293   171.74063454
 H     12   9   2     2.055135454799   114.25638845   291.06191631
 H     12   9   2     2.071361894727   110.83189828    53.57583575
 C      3   2   1     2.945543028069   136.24912170   192.30058034
 C     22   3   2     2.943700308223   108.86265009    16.91137472
 C     22   3   2     2.923230909039   112.00015796   131.51329742
 C     22   3   2     2.927198911371   113.25025614   257.38343446
 H     23  22   3     2.059490415298   112.62773225   290.02721922
 H     23  22   3     2.072929389884   111.25592696    52.20066829
 H     23  22   3     2.070136338432   108.56501819   170.54485641
 H     24  22   3     2.055144136370   114.25562866    68.93771150
 H     24  22   3     2.071059125344   108.53691852   188.25870048
 H     24  22   3     2.071362029765   110.83210527   306.42396677
 H     25  22   3     2.073955203812   109.17586382   177.45716609
 H     25  22   3     2.063550864758   112.55562493   297.21427017
 H     25  22   3     2.064270009671   110.36982645    58.37263319
 C      4   3   2     2.946075638863   132.42642339   168.55066546
 C     35   4   3     2.943804074589   108.93827438   214.23763903
 C     35   4   3     2.923270954677   111.93798974   328.81516528
 C     35   4   3     2.927207624249   113.26975697    94.66593704
 H     36  35   4     2.059254204250   112.62905999   289.77769335
 H     36  35   4     2.072892560918   111.25983587    51.95477324
 H     36  35   4     2.070156436249   108.55942622   170.28689224
 H     37  35   4     2.055174547633   114.25842183    68.71719858
 H     37  35   4     2.071067020188   108.54405718   188.05714936
 H     37  35   4     2.071428572265   110.82506781   306.22457774
 H     38  35   4     2.073965410308   109.17137151   177.30316115
 H     38  35   4     2.063357812685   112.56958851   297.06170464
 H     38  35   4     2.064331189522   110.36233671    58.23723560
 C      1   2   3     2.946076596016   132.42750968   191.45772069
 C     48   1   2     2.927207586961   113.26995726   265.35906350
 C     48   1   2     2.923276019872   111.93905889    31.21185589
 C     48   1   2     2.943802702750   108.93704953   145.78779780
 H     49  48   1     2.064329620484   110.36244617   301.76385572
 H     49  48   1     2.063360870131   112.56937236    62.93936785
 H     49  48   1     2.073965546145   109.17137390   182.69778036
 H     50  48   1     2.071428532253   110.82484784    53.77522968
 H     50  48   1     2.071067414944   108.54393635   171.94220404
 H     50  48   1     2.055165610924   114.25917272   291.28246568
 H     51  48   1     2.070156195477   108.55948758   189.71246825
 H     51  48   1     2.072892678286   111.25984654   308.04467524
 H     51  48   1     2.059255672628   112.62895780    70.22166329


           ************************************************************
           *        Program running with 8 parallel MPI-processes     *
           *              working on a common directory               *
           ************************************************************
------------------------------------------------------------------------------
                   ___                                                        
                  /   \      - P O W E R E D   B Y -                         
                 /     \                                                     
                 |  |  |   _    _      __       _____    __    __             
                 |  |  |  | |  | |    /  \     |  _  \  |  |  /  |          
                  \  \/   | |  | |   /    \    | | | |  |  | /  /          
                 / \  \   | |__| |  /  /\  \   | |_| |  |  |/  /          
                |  |  |   |  __  | /  /__\  \  |    /   |      \           
                |  |  |   | |  | | |   __   |  |    \   |  |\   \          
                \     /   | |  | | |  |  |  |  | |\  \  |  | \   \       
                 \___/    |_|  |_| |__|  |__|  |_| \__\ |__|  \__/        
                                                                              
                      - O R C A' S   B I G   F R I E N D -                    
                                      &                                       
                       - I N T E G R A L  F E E D E R -                       
                                                                              
 v1 FN, 2020, v2 2021                                                         
------------------------------------------------------------------------------


Reading SHARK input file Q6_0e_0H_B3LYP_631Gd_opt.SHARKINP.tmp ... ok
----------------------
SHARK INTEGRAL PACKAGE
----------------------

Number of atoms                             ...     60
Number of basis functions                   ...    408
Number of shells                            ...    216
Maximum angular momentum                    ...      2
Integral batch strategy                     ... SHARK/LIBINT Hybrid
RI-J (if used) integral strategy            ... SPLIT-RIJ (Revised 2003 algorithm where possible)
Printlevel                                  ...      1
Contraction scheme used                     ... SEGMENTED contraction
Coulomb Range Separation                    ... NOT USED
Exchange Range Separation                   ... NOT USED
Finite Nucleus Model                        ... NOT USED
Auxiliary Coulomb fitting basis             ... AVAILABLE
   # of basis functions in Aux-J            ...   1572
   # of shells in Aux-J                     ...    540
   Maximum angular momentum in Aux-J        ...      4
Auxiliary J/K fitting basis                 ... NOT available
Auxiliary Correlation fitting basis         ... NOT available
Auxiliary 'external' fitting basis          ... NOT available
Integral threshold                          ...     2.500000e-11
Primitive cut-off                           ...     2.500000e-12
Primitive pair pre-selection threshold      ...     2.500000e-12

Calculating pre-screening integrals         ... done (  0.1 sec) Dimension = 216
Organizing shell pair data                  ... done (  0.2 sec)
Shell pair information
Total number of shell pairs                 ...     23436
Shell pairs after pre-screening             ...     18045
Total number of primitive shell pairs       ...    127872
Primitive shell pairs kept                  ...     53165
          la=0 lb=0:   7565 shell pairs
          la=1 lb=0:   5810 shell pairs
          la=1 lb=1:   1109 shell pairs
          la=2 lb=0:   2394 shell pairs
          la=2 lb=1:    978 shell pairs
          la=2 lb=2:    189 shell pairs

Calculating one electron integrals          ... done (  0.1 sec)
Calculating RI/J V-Matrix + Cholesky decomp.... done (  0.2 sec)
Calculating Nuclear repulsion               ... done (  0.0 sec) ENN=   2371.372325452454 Eh

SHARK setup successfully completed in   0.8 seconds

Maximum memory used throughout the entire GTOINT-calculation: 32.1 MB
[1717918097.199407] [eu-a2p-240:83686:0]          mpool.c:38   UCX  WARN  object 0x43ec240 was not returned to mpool ucp_requests
[1717918097.199437] [eu-a2p-240:83686:0]          mpool.c:38   UCX  WARN  object 0x43ec400 was not returned to mpool ucp_requests
[1717918097.199443] [eu-a2p-240:83686:0]          mpool.c:38   UCX  WARN  object 0x43ec5c0 was not returned to mpool ucp_requests
[1717918097.199448] [eu-a2p-240:83686:0]          mpool.c:38   UCX  WARN  object 0x43ec780 was not returned to mpool ucp_requests
[1717918097.199453] [eu-a2p-240:83686:0]          mpool.c:38   UCX  WARN  object 0x43ec940 was not returned to mpool ucp_requests
[1717918097.199458] [eu-a2p-240:83686:0]          mpool.c:38   UCX  WARN  object 0x43ecb00 was not returned to mpool ucp_requests
[1717918097.199462] [eu-a2p-240:83686:0]          mpool.c:38   UCX  WARN  object 0x43eccc0 was not returned to mpool ucp_requests
[1717918097.199467] [eu-a2p-240:83686:0]          mpool.c:38   UCX  WARN  object 0x43ece80 was not returned to mpool ucp_requests
[1717918097.199471] [eu-a2p-240:83686:0]          mpool.c:38   UCX  WARN  object 0x43ed040 was not returned to mpool ucp_requests
[1717918097.199476] [eu-a2p-240:83686:0]          mpool.c:38   UCX  WARN  object 0x43ed200 was not returned to mpool ucp_requests
[1717918097.199481] [eu-a2p-240:83686:0]          mpool.c:38   UCX  WARN  object 0x43ed3c0 was not returned to mpool ucp_requests
[1717918097.199485] [eu-a2p-240:83686:0]          mpool.c:38   UCX  WARN  object 0x43ed580 was not returned to mpool ucp_requests
[1717918097.211394] [eu-a2p-240:83684:0]          mpool.c:38   UCX  WARN  object 0x3a21a00 was not returned to mpool ucp_requests
[1717918097.211426] [eu-a2p-240:83684:0]          mpool.c:38   UCX  WARN  object 0x3a21bc0 was not returned to mpool ucp_requests
[1717918097.211440] [eu-a2p-240:83684:0]          mpool.c:38   UCX  WARN  object 0x3a21d80 was not returned to mpool ucp_requests
[1717918097.211445] [eu-a2p-240:83684:0]          mpool.c:38   UCX  WARN  object 0x3a21f40 was not returned to mpool ucp_requests
[1717918097.211449] [eu-a2p-240:83684:0]          mpool.c:38   UCX  WARN  object 0x3a22100 was not returned to mpool ucp_requests
[1717918097.211461] [eu-a2p-240:83684:0]          mpool.c:38   UCX  WARN  object 0x3a222c0 was not returned to mpool ucp_requests
[1717918097.211465] [eu-a2p-240:83684:0]          mpool.c:38   UCX  WARN  object 0x3a22480 was not returned to mpool ucp_requests
[1717918097.211470] [eu-a2p-240:83684:0]          mpool.c:38   UCX  WARN  object 0x3a22640 was not returned to mpool ucp_requests
[1717918097.211474] [eu-a2p-240:83684:0]          mpool.c:38   UCX  WARN  object 0x3a22800 was not returned to mpool ucp_requests
[1717918097.211479] [eu-a2p-240:83684:0]          mpool.c:38   UCX  WARN  object 0x3a229c0 was not returned to mpool ucp_requests
[1717918097.211483] [eu-a2p-240:83684:0]          mpool.c:38   UCX  WARN  object 0x3a22b80 was not returned to mpool ucp_requests
[1717918097.211488] [eu-a2p-240:83684:0]          mpool.c:38   UCX  WARN  object 0x3a22d40 was not returned to mpool ucp_requests
[1717918097.216544] [eu-a2p-240:83685:0]          mpool.c:38   UCX  WARN  object 0x27f8a00 was not returned to mpool ucp_requests
[1717918097.216573] [eu-a2p-240:83685:0]          mpool.c:38   UCX  WARN  object 0x27f8bc0 was not returned to mpool ucp_requests
[1717918097.216580] [eu-a2p-240:83685:0]          mpool.c:38   UCX  WARN  object 0x27f8d80 was not returned to mpool ucp_requests
[1717918097.216586] [eu-a2p-240:83685:0]          mpool.c:38   UCX  WARN  object 0x27f8f40 was not returned to mpool ucp_requests
[1717918097.216591] [eu-a2p-240:83685:0]          mpool.c:38   UCX  WARN  object 0x27f9100 was not returned to mpool ucp_requests
[1717918097.216597] [eu-a2p-240:83685:0]          mpool.c:38   UCX  WARN  object 0x27f92c0 was not returned to mpool ucp_requests
[1717918097.216602] [eu-a2p-240:83685:0]          mpool.c:38   UCX  WARN  object 0x27f9480 was not returned to mpool ucp_requests
[1717918097.216607] [eu-a2p-240:83685:0]          mpool.c:38   UCX  WARN  object 0x27f9640 was not returned to mpool ucp_requests
[1717918097.216612] [eu-a2p-240:83685:0]          mpool.c:38   UCX  WARN  object 0x27f9800 was not returned to mpool ucp_requests
[1717918097.216617] [eu-a2p-240:83685:0]          mpool.c:38   UCX  WARN  object 0x27f99c0 was not returned to mpool ucp_requests
[1717918097.216622] [eu-a2p-240:83685:0]          mpool.c:38   UCX  WARN  object 0x27f9b80 was not returned to mpool ucp_requests
[1717918097.216628] [eu-a2p-240:83685:0]          mpool.c:38   UCX  WARN  object 0x27f9d40 was not returned to mpool ucp_requests
[1717918097.217494] [eu-a2p-240:83687:0]          mpool.c:38   UCX  WARN  object 0x38b9a00 was not returned to mpool ucp_requests
[1717918097.217518] [eu-a2p-240:83687:0]          mpool.c:38   UCX  WARN  object 0x38b9bc0 was not returned to mpool ucp_requests
[1717918097.217524] [eu-a2p-240:83687:0]          mpool.c:38   UCX  WARN  object 0x38b9d80 was not returned to mpool ucp_requests
[1717918097.217528] [eu-a2p-240:83687:0]          mpool.c:38   UCX  WARN  object 0x38b9f40 was not returned to mpool ucp_requests
[1717918097.217533] [eu-a2p-240:83687:0]          mpool.c:38   UCX  WARN  object 0x38ba100 was not returned to mpool ucp_requests
[1717918097.217537] [eu-a2p-240:83687:0]          mpool.c:38   UCX  WARN  object 0x38ba2c0 was not returned to mpool ucp_requests
[1717918097.217541] [eu-a2p-240:83687:0]          mpool.c:38   UCX  WARN  object 0x38ba480 was not returned to mpool ucp_requests
[1717918097.217545] [eu-a2p-240:83687:0]          mpool.c:38   UCX  WARN  object 0x38ba640 was not returned to mpool ucp_requests
[1717918097.217549] [eu-a2p-240:83687:0]          mpool.c:38   UCX  WARN  object 0x38ba800 was not returned to mpool ucp_requests
[1717918097.217553] [eu-a2p-240:83687:0]          mpool.c:38   UCX  WARN  object 0x38ba9c0 was not returned to mpool ucp_requests
[1717918097.217557] [eu-a2p-240:83687:0]          mpool.c:38   UCX  WARN  object 0x38bab80 was not returned to mpool ucp_requests
[1717918097.217562] [eu-a2p-240:83687:0]          mpool.c:38   UCX  WARN  object 0x38bad40 was not returned to mpool ucp_requests
[1717918097.219509] [eu-a2p-240:83681:0]          mpool.c:38   UCX  WARN  object 0x2dc9b00 was not returned to mpool ucp_requests
[1717918097.219535] [eu-a2p-240:83681:0]          mpool.c:38   UCX  WARN  object 0x2dc9cc0 was not returned to mpool ucp_requests
[1717918097.219542] [eu-a2p-240:83681:0]          mpool.c:38   UCX  WARN  object 0x2dc9e80 was not returned to mpool ucp_requests
[1717918097.219546] [eu-a2p-240:83681:0]          mpool.c:38   UCX  WARN  object 0x2dca040 was not returned to mpool ucp_requests
[1717918097.219551] [eu-a2p-240:83681:0]          mpool.c:38   UCX  WARN  object 0x2dca200 was not returned to mpool ucp_requests
[1717918097.219556] [eu-a2p-240:83681:0]          mpool.c:38   UCX  WARN  object 0x2dca3c0 was not returned to mpool ucp_requests
[1717918097.219561] [eu-a2p-240:83681:0]          mpool.c:38   UCX  WARN  object 0x2dca580 was not returned to mpool ucp_requests
[1717918097.219740] [eu-a2p-240:83683:0]          mpool.c:38   UCX  WARN  object 0x3fcdec0 was not returned to mpool ucp_requests
[1717918097.219764] [eu-a2p-240:83683:0]          mpool.c:38   UCX  WARN  object 0x3fce080 was not returned to mpool ucp_requests
[1717918097.219771] [eu-a2p-240:83683:0]          mpool.c:38   UCX  WARN  object 0x3fce240 was not returned to mpool ucp_requests
[1717918097.219776] [eu-a2p-240:83683:0]          mpool.c:38   UCX  WARN  object 0x3fce400 was not returned to mpool ucp_requests
[1717918097.219781] [eu-a2p-240:83683:0]          mpool.c:38   UCX  WARN  object 0x3fce5c0 was not returned to mpool ucp_requests
[1717918097.219786] [eu-a2p-240:83683:0]          mpool.c:38   UCX  WARN  object 0x3fce780 was not returned to mpool ucp_requests
[1717918097.219790] [eu-a2p-240:83683:0]          mpool.c:38   UCX  WARN  object 0x3fce940 was not returned to mpool ucp_requests
[1717918097.219795] [eu-a2p-240:83683:0]          mpool.c:38   UCX  WARN  object 0x3fceb00 was not returned to mpool ucp_requests
[1717918097.219799] [eu-a2p-240:83683:0]          mpool.c:38   UCX  WARN  object 0x3fcecc0 was not returned to mpool ucp_requests
[1717918097.219804] [eu-a2p-240:83683:0]          mpool.c:38   UCX  WARN  object 0x3fcee80 was not returned to mpool ucp_requests
[1717918097.219809] [eu-a2p-240:83683:0]          mpool.c:38   UCX  WARN  object 0x3fcf040 was not returned to mpool ucp_requests
[1717918097.219813] [eu-a2p-240:83683:0]          mpool.c:38   UCX  WARN  object 0x3fcf200 was not returned to mpool ucp_requests
[1717918097.219818] [eu-a2p-240:83683:0]          mpool.c:38   UCX  WARN  object 0x3fcf3c0 was not returned to mpool ucp_requests
[1717918097.219822] [eu-a2p-240:83683:0]          mpool.c:38   UCX  WARN  object 0x3fcf580 was not returned to mpool ucp_requests
[1717918097.220887] [eu-a2p-240:83682:0]          mpool.c:38   UCX  WARN  object 0x428a680 was not returned to mpool ucp_requests
[1717918097.220915] [eu-a2p-240:83682:0]          mpool.c:38   UCX  WARN  object 0x428a840 was not returned to mpool ucp_requests
[1717918097.220922] [eu-a2p-240:83682:0]          mpool.c:38   UCX  WARN  object 0x428aa00 was not returned to mpool ucp_requests
[1717918097.220928] [eu-a2p-240:83682:0]          mpool.c:38   UCX  WARN  object 0x428abc0 was not returned to mpool ucp_requests
[1717918097.220933] [eu-a2p-240:83682:0]          mpool.c:38   UCX  WARN  object 0x428ad80 was not returned to mpool ucp_requests
[1717918097.220939] [eu-a2p-240:83682:0]          mpool.c:38   UCX  WARN  object 0x428af40 was not returned to mpool ucp_requests
[1717918097.220944] [eu-a2p-240:83682:0]          mpool.c:38   UCX  WARN  object 0x428b100 was not returned to mpool ucp_requests
[1717918097.220949] [eu-a2p-240:83682:0]          mpool.c:38   UCX  WARN  object 0x428b2c0 was not returned to mpool ucp_requests
[1717918097.220954] [eu-a2p-240:83682:0]          mpool.c:38   UCX  WARN  object 0x428b480 was not returned to mpool ucp_requests
[1717918097.220960] [eu-a2p-240:83682:0]          mpool.c:38   UCX  WARN  object 0x428b640 was not returned to mpool ucp_requests
[1717918097.220965] [eu-a2p-240:83682:0]          mpool.c:38   UCX  WARN  object 0x428b800 was not returned to mpool ucp_requests
[1717918097.220970] [eu-a2p-240:83682:0]          mpool.c:38   UCX  WARN  object 0x428b9c0 was not returned to mpool ucp_requests
[1717918097.220975] [eu-a2p-240:83682:0]          mpool.c:38   UCX  WARN  object 0x428bb80 was not returned to mpool ucp_requests
[1717918097.220981] [eu-a2p-240:83682:0]          mpool.c:38   UCX  WARN  object 0x428bd40 was not returned to mpool ucp_requests


           ************************************************************
           *        Program running with 8 parallel MPI-processes     *
           *              working on a common directory               *
           ************************************************************

Diagonalization of the overlap matrix:
Smallest eigenvalue                        ... 1.152e-03
Time for diagonalization                   ...    0.038 sec
Threshold for overlap eigenvalues          ... 1.000e-08
Number of eigenvalues below threshold      ... 0
Time for construction of square roots      ...    0.019 sec
Total time needed                          ...    0.058 sec

-------------------
DFT GRID GENERATION
-------------------

General Integration Accuracy     IntAcc      ... 4.959
Radial Grid Type                 RadialGrid  ... OptM3 with GC (2021)
Angular Grid (max. ang.)         AngularGrid ... 6 (Lebedev-590)
Angular grid pruning method      GridPruning ... 4 (adaptive)
Weight generation scheme         WeightScheme... Becke
Basis function cutoff            BFCut       ... 1.0000e-11
Integration weight cutoff        WCut        ... 1.0000e-14
Angular grids for H and He will be reduced by one unit
Partially contracted basis set               ... off
Rotationally invariant grid construction     ... off

Total number of grid points                  ...   637203
Total number of batches                      ...     9987
Average number of points per batch           ...       63
Average number of grid points per atom       ...    10620
Time for grid setup =    7.866 sec

--------------------
COSX GRID GENERATION
--------------------

GRIDX 1
-------
General Integration Accuracy     IntAcc      ... 4.020
Radial Grid Type                 RadialGrid  ... OptM3 with GC (2021)
Angular Grid (max. ang.)         AngularGrid ... 2 (Lebedev-110)
Angular grid pruning method      GridPruning ... 4 (adaptive)
Weight generation scheme         WeightScheme... Becke
Basis function cutoff            BFCut       ... 1.0000e-11
Integration weight cutoff        WCut        ... 1.0000e-14
Angular grids for H and He will be reduced by one unit
Partially contracted basis set               ... on
Rotationally invariant grid construction     ... off

Total number of grid points                  ...    66834
Total number of batches                      ...     1064
Average number of points per batch           ...       62
Average number of grid points per atom       ...     1114
UseSFitting                                  ... on

GRIDX 2
-------
General Integration Accuracy     IntAcc      ... 4.338
Radial Grid Type                 RadialGrid  ... OptM3 with GC (2021)
Angular Grid (max. ang.)         AngularGrid ... 3 (Lebedev-194)
Angular grid pruning method      GridPruning ... 4 (adaptive)
Weight generation scheme         WeightScheme... Becke
Basis function cutoff            BFCut       ... 1.0000e-11
Integration weight cutoff        WCut        ... 1.0000e-14
Angular grids for H and He will be reduced by one unit
Partially contracted basis set               ... on
Rotationally invariant grid construction     ... off

Total number of grid points                  ...   144552
Total number of batches                      ...     2282
Average number of points per batch           ...       63
Average number of grid points per atom       ...     2409
UseSFitting                                  ... on

GRIDX 3
-------
General Integration Accuracy     IntAcc      ... 4.871
Radial Grid Type                 RadialGrid  ... OptM3 with GC (2021)
Angular Grid (max. ang.)         AngularGrid ... 4 (Lebedev-302)
Angular grid pruning method      GridPruning ... 4 (adaptive)
Weight generation scheme         WeightScheme... Becke
Basis function cutoff            BFCut       ... 1.0000e-11
Integration weight cutoff        WCut        ... 1.0000e-14
Angular grids for H and He will be reduced by one unit
Partially contracted basis set               ... on
Rotationally invariant grid construction     ... off

Total number of grid points                  ...   279523
Total number of batches                      ...     4400
Average number of points per batch           ...       63
Average number of grid points per atom       ...     4659
UseSFitting                                  ... on

Time for X-Grid setup             =    3.758 sec


--------------------
CPCM SOLVATION MODEL
--------------------
CPCM parameters:
  Epsilon                                         ...      80.4000
  Refrac                                          ...       1.3300
  Rsolv                                           ...       1.3000
  Surface type                                    ... GAUSSIAN VDW
  Epsilon function type                           ...         CPCM
Radii:
 Radius for C  used is    3.8550 Bohr (=   2.0400 Ang.)
 Radius for O  used is    3.4469 Bohr (=   1.8240 Ang.)
 Radius for H  used is    2.4944 Bohr (=   1.3200 Ang.)
Calculating surface                               ...        done! (  0.0s)
GEPOL surface points                              ...         2814
GEPOL Volume                                      ...    3005.0572
GEPOL Surface-area                                ...    1392.8385
Calculating surface distance matrix               ...        done! (  0.1s)
Performing Cholesky decomposition & store         ...        done! (  0.4s)
Overall time for CPCM initialization              ...                 0.5s
--------------
SCF ITERATIONS
--------------
ITER       Energy         Delta-E        Max-DP      RMS-DP      [F,P]     Damp
               ***  Starting incremental Fock matrix formation  ***
                      *** Initiating the SOSCF procedure ***
                      *** Re-Reading the Fockian *** 
                      *** Removing any level shift *** 
ITER      Energy       Delta-E        Grad      Rot      Max-DP    RMS-DP
  0  -1009.71722247 -1009.7172224737  0.001635  0.001635  0.006992  0.000083
               *** Restarting incremental Fock matrix formation ***
  1  -1009.71775751  -0.0005350346  0.000622  0.001649  0.002890  0.000041
  2  -1009.71781492  -0.0000574145  0.000144  0.000594  0.000898  0.000009
  3  -1009.71781470   0.0000002211  0.000181  0.000351  0.000607  0.000005
  4  -1009.71781602  -0.0000013224  0.000043  0.000077  0.000175  0.000003
  5  -1009.71781602   0.0000000030  0.000029  0.000043  0.000093  0.000002
  6  -1009.71781615  -0.0000001285  0.000008  0.000020  0.000048  0.000001
  7  -1009.71781616  -0.0000000102  0.000011  0.000014  0.000033  0.000000
  8  -1009.71781615   0.0000000083  0.000003  0.000005  0.000010  0.000000
                  ***Gradient check signals convergence***
              ***Rediagonalizing the Fockian in SOSCF/NRSCF***

               *****************************************************
               *                     SUCCESS                       *
               *           SCF CONVERGED AFTER   9 CYCLES          *
               *****************************************************

Old exchange energy                            =    -28.675561233 Eh
New exchange energy                            =    -28.675547487 Eh
Exchange energy change after final integration =      0.000013746 Eh
Total energy after final integration           =  -1009.717802403 Eh
Final COS-X integration done in                =    22.390 sec
Total Energy       :        -1009.71780240 Eh          -27475.81825 eV
  Last Energy change         ...    2.5987e-09  Tolerance :   1.0000e-08
  Last MAX-Density change    ...    4.8850e-15  Tolerance :   1.0000e-07
             **** THE GBW FILE WAS UPDATED (Q6_0e_0H_B3LYP_631Gd_opt.gbw) ****
             **** DENSITY Q6_0e_0H_B3LYP_631Gd_opt.scfp WAS UPDATED ****
             **** ENERGY FILE WAS UPDATED (Q6_0e_0H_B3LYP_631Gd_opt.en.tmp) ****
             **** THE GBW FILE WAS UPDATED (Q6_0e_0H_B3LYP_631Gd_opt.gbw) ****
             **** DENSITY Q6_0e_0H_B3LYP_631Gd_opt.scfp WAS UPDATED ****
Total SCF time: 0 days 0 hours 2 min 21 sec 

Maximum memory used throughout the entire SCF-calculation: 229.3 MB

-------------------------   --------------------
FINAL SINGLE POINT ENERGY     -1009.717802402994
-------------------------   --------------------


           ************************************************************
           *        Program running with 8 parallel MPI-processes     *
           *              working on a common directory               *
           ************************************************************
------------------------------------------------------------------------------
                         ORCA SCF GRADIENT CALCULATION
------------------------------------------------------------------------------

 ... reading COSX grid (gridx3)
Gradient of the Kohn-Sham DFT energy:
Kohn-Sham wavefunction type      ... RKS
Hartree-Fock exchange scaling    ...    0.200
Number of operators              ...    1
Number of atoms                  ...   60
Basis set dimensions             ...  408
Integral neglect threshold       ... 2.5e-11
Integral primitive cutoff        ... 2.5e-12
SHARK Integral package           ... ON

Nuc. rep. gradient       (SHARK) ... done (  0.0 sec)
HCore & Overlap gradient (SHARK) ... done (  0.5 sec)
RI-J gradient            (SHARK) ... done (  1.8 sec)
COSX-gradient                    ... done ( 29.3 sec)
Exchange-correlation gradient    ... done

------------------
CARTESIAN GRADIENT
------------------

   1   C   :   -0.000097844   -0.000174203    0.000449596
   2   C   :    0.000192636   -0.000349193   -0.000013885
   3   C   :   -0.000192243   -0.000350118   -0.000001504
   4   C   :    0.000098134   -0.000173302    0.000437369
   5   C   :    0.000005418   -0.000125792   -0.000059062
   6   O   :   -0.000003972   -0.000371879    0.000482923
   7   C   :    0.000005445    0.001205277   -0.001107042
   8   O   :   -0.000004368   -0.000671852    0.000599392
   9   C   :    0.000087411    0.000242439    0.000079694
  10   C   :   -0.000298140    0.000329408    0.000009399
  11   C   :   -0.000049391   -0.000114093    0.000009846
  12   C   :    0.000148658   -0.000103088    0.000017806
  13   H   :    0.000001868    0.000012768   -0.000032273
  14   H   :   -0.000254313   -0.000032853   -0.000217805
  15   H   :   -0.000067629    0.000019483   -0.000077908
  16   H   :   -0.000002354    0.000126215   -0.000039975
  17   H   :   -0.000004171    0.000072763    0.000015407
  18   H   :    0.000048381    0.000034500    0.000035457
  19   H   :   -0.000032792    0.000004588   -0.000029918
  20   H   :   -0.000099970   -0.000281287    0.000213397
  21   H   :    0.000006725   -0.000064575   -0.000035512
  22   C   :   -0.000079798    0.000230155    0.000072447
  23   C   :    0.000290963    0.000319925    0.000008555
  24   C   :   -0.000144943   -0.000095036    0.000003225
  25   C   :    0.000048030   -0.000112920    0.000013921
  26   H   :    0.000250053   -0.000033261   -0.000213532
  27   H   :   -0.000002028    0.000012785   -0.000032638
  28   H   :    0.000066439    0.000020124   -0.000076381
  29   H   :    0.000091643   -0.000259344    0.000182376
  30   H   :    0.000032563    0.000005967   -0.000031399
  31   H   :   -0.000007004   -0.000061202   -0.000036021
  32   H   :    0.000005512    0.000071759    0.000014140
  33   H   :    0.000006046    0.000114667   -0.000040116
  34   H   :   -0.000043672    0.000032228    0.000032952
  35   C   :    0.000086512    0.000020243    0.000027649
  36   C   :   -0.000044082    0.000108817   -0.000045193
  37   C   :   -0.000051559   -0.000034057   -0.000080222
  38   C   :   -0.000021461    0.000047129    0.000026238
  39   H   :   -0.000084216   -0.000034962   -0.000072775
  40   H   :   -0.000034829   -0.000010780    0.000049641
  41   H   :   -0.000023325   -0.000066929   -0.000022458
  42   H   :    0.000073154    0.000040489   -0.000228986
  43   H   :    0.000033605   -0.000020397    0.000033546
  44   H   :    0.000002212    0.000008295    0.000002870
  45   H   :    0.000041386   -0.000028054    0.000003279
  46   H   :    0.000088067    0.000201688    0.000000365
  47   H   :    0.000037933    0.000026424    0.000005913
  48   C   :   -0.000078711    0.000007669    0.000020712
  49   C   :    0.000020135    0.000048592    0.000030137
  50   C   :    0.000055044   -0.000026208   -0.000094697
  51   C   :    0.000037234    0.000099427   -0.000046219
  52   H   :   -0.000033296    0.000024278    0.000003357
  53   H   :   -0.000084451    0.000190504    0.000000538
  54   H   :   -0.000040013   -0.000029096    0.000002011
  55   H   :   -0.000002535    0.000011958    0.000002394
  56   H   :   -0.000033785   -0.000019060    0.000032064
  57   H   :   -0.000081113    0.000062025   -0.000260299
  58   H   :    0.000022177   -0.000066281   -0.000021001
  59   H   :    0.000034671   -0.000010698    0.000049320
  60   H   :    0.000079936   -0.000035077   -0.000068734

Difference to translation invariance:
           :   -0.0000000162   -0.0000030099   -0.0000176165

Difference to rotation invariance:
           :    0.0004120047    0.0000002648    0.0000008558

Norm of the cartesian gradient     ...    0.0024913686
RMS gradient                       ...    0.0001856957
MAX gradient                       ...    0.0012052770

-------
TIMINGS
-------

Total SCF gradient time            ...       45.220 sec

One electron gradient       ....       0.463 sec  (  1.0%)
RI-J Coulomb gradient       ....       1.794 sec  (  4.0%)
COSX gradient               ....      29.278 sec  ( 64.7%)
XC gradient                 ....       9.969 sec  ( 22.0%)
CPCM gradient               ....       1.016 sec  (  2.2%)
   A-Matrix (El+Nuc)        ....       0.328 sec  (  0.7%)
   Potential                ....       0.688 sec  (  1.5%)

Maximum memory used throughout the entire SCFGRAD-calculation: 158.6 MB
------------------------------------------------------------------------------
                         ORCA GEOMETRY RELAXATION STEP
------------------------------------------------------------------------------

Reading the OPT-File                    .... done
Getting information on internals        .... done
Copying old internal coords+grads       .... done
Making the new internal coordinates     .... (new redundants).... done
Validating the new internal coordinates .... (new redundants).... done
Calculating the B-matrix                .... done
Calculating the G,G- and P matrices     .... done
Transforming gradient to internals      .... done
Projecting the internal gradient        .... done
Number of atoms                         ....  60
Number of internal coordinates          .... 330
Current Energy                          .... -1009.717802403 Eh
Current gradient norm                   ....     0.002491369 Eh/bohr
Maximum allowed component of the step   ....  0.300
Current trust radius                    ....  0.300
Updating the Hessian (BFGS)             .... done
Forming the augmented Hessian           .... done
Diagonalizing the augmented Hessian     .... done
Last element of RFO vector              ....  0.998982019
Lowest eigenvalues of augmented Hessian:
 -0.000108536  0.008908364  0.008987737  0.009015386  0.009392367
Length of the computed step             ....  0.045156111
The final length of the internal step   ....  0.045156111
Converting the step to cartesian space:
 Initial RMS(Int)=    0.0024857621
Transforming coordinates:
 Iter   0:  RMS(Cart)=    0.0138656029 RMS(Int)=    0.0024872629
 Iter   1:  RMS(Cart)=    0.0000609242 RMS(Int)=    0.0000246669
 Iter   2:  RMS(Cart)=    0.0000005875 RMS(Int)=    0.0000001288
 Iter   3:  RMS(Cart)=    0.0000000059 RMS(Int)=    0.0000000025
done
Storing new coordinates                 .... done

                                .--------------------.
          ----------------------|Geometry convergence|-------------------------
          Item                value                   Tolerance       Converged
          ---------------------------------------------------------------------
          Energy change      -0.0000018921            0.0000002000      NO
          RMS gradient        0.0002738919            0.0000080000      NO
          MAX gradient        0.0019073725            0.0000300000      NO
          RMS step            0.0024857621            0.0001000000      NO
          MAX step            0.0127881955            0.0002000000      NO
          ........................................................
          Max(Bonds)      0.0013      Max(Angles)    0.20
          Max(Dihed)        0.73      Max(Improp)    0.00
          ---------------------------------------------------------------------

The optimization has not yet converged - more geometry cycles are needed


    ---------------------------------------------------------------------------
                         Redundant Internal Coordinates
                            (Angstroem and degrees)

        Definition                    Value    dE/dq     Step     New-Value
    ----------------------------------------------------------------------------
     1. B(C   1,C   0)                1.3675  0.000352  0.0001    1.3676   
     2. B(C   3,C   2)                1.3675  0.000332  0.0001    1.3676   
     3. B(C   4,C   1)                1.5108 -0.000552  0.0007    1.5115   
     4. B(C   4,C   2)                1.5108 -0.000547  0.0007    1.5115   
     5. B(O   5,C   4)                1.2313 -0.000055  0.0000    1.2314   
     6. B(C   6,C   3)                1.5112  0.000156  0.0001    1.5113   
     7. B(C   6,C   0)                1.5112  0.000151  0.0001    1.5113   
     8. B(O   7,C   6)                1.2313 -0.000077  0.0000    1.2314   
     9. B(C   8,C   1)                1.5587 -0.000546  0.0013    1.5600   
    10. B(C   9,C   8)                1.5577 -0.000157  0.0003    1.5580   
    11. B(C  10,C   8)                1.5490 -0.000058  0.0002    1.5492   
    12. B(C  11,C   8)                1.5469 -0.000002  0.0000    1.5470   
    13. B(H  12,C   9)                1.0969 -0.000023  0.0002    1.0971   
    14. B(H  13,C   9)                1.0898  0.000305 -0.0003    1.0895   
    15. B(H  14,C   9)                1.0955 -0.000082  0.0002    1.0957   
    16. B(H  15,C  10)                1.0920  0.000112 -0.0000    1.0920   
    17. B(H  16,C  10)                1.0975 -0.000051  0.0002    1.0977   
    18. B(H  17,C  10)                1.0924 -0.000069  0.0001    1.0925   
    19. B(H  18,C  11)                1.0960 -0.000029  0.0002    1.0961   
    20. B(H  19,C  11)                1.0875 -0.000338  0.0002    1.0877   
    21. B(H  20,C  11)                1.0961 -0.000049  0.0001    1.0962   
    22. B(C  21,C   2)                1.5587 -0.000550  0.0013    1.5600   
    23. B(C  22,C  21)                1.5577 -0.000153  0.0003    1.5580   
    24. B(C  23,C  21)                1.5469 -0.000020  0.0001    1.5470   
    25. B(C  24,C  21)                1.5490 -0.000058  0.0002    1.5492   
    26. B(H  25,C  22)                1.0898  0.000300 -0.0003    1.0895   
    27. B(H  26,C  22)                1.0969 -0.000024  0.0002    1.0971   
    28. B(H  27,C  22)                1.0955 -0.000081  0.0002    1.0957   
    29. B(H  28,C  23)                1.0875 -0.000307  0.0001    1.0877   
    30. B(H  29,C  23)                1.0960 -0.000030  0.0002    1.0961   
    31. B(H  30,C  23)                1.0961 -0.000049  0.0001    1.0962   
    32. B(H  31,C  24)                1.0975 -0.000052  0.0002    1.0977   
    33. B(H  32,C  24)                1.0920  0.000102 -0.0000    1.0920   
    34. B(H  33,C  24)                1.0924 -0.000063  0.0001    1.0925   
    35. B(C  34,C   3)                1.5590  0.000134  0.0009    1.5599   
    36. B(C  35,C  34)                1.5578 -0.000036  0.0003    1.5581   
    37. B(C  36,C  34)                1.5469  0.000140  0.0000    1.5470   
    38. B(C  37,C  34)                1.5490  0.000036  0.0002    1.5492   
    39. B(H  38,C  35)                1.0897 -0.000115 -0.0001    1.0896   
    40. B(H  39,C  35)                1.0969 -0.000055  0.0002    1.0971   
    41. B(H  40,C  35)                1.0955 -0.000018  0.0002    1.0957   
    42. B(H  41,C  36)                1.0876 -0.000145  0.0001    1.0877   
    43. B(H  42,C  36)                1.0960 -0.000043  0.0002    1.0961   
    44. B(H  43,C  36)                1.0962 -0.000003  0.0001    1.0963   
    45. B(H  44,C  37)                1.0975 -0.000048  0.0002    1.0977   
    46. B(H  45,C  37)                1.0919 -0.000194  0.0001    1.0920   
    47. B(H  46,C  37)                1.0924  0.000039  0.0001    1.0925   
    48. B(C  47,C   0)                1.5590  0.000139  0.0009    1.5599   
    49. B(C  48,C  47)                1.5490  0.000036  0.0002    1.5492   
    50. B(C  49,C  47)                1.5469  0.000158  0.0000    1.5469   
    51. B(C  50,C  47)                1.5578 -0.000040  0.0003    1.5581   
    52. B(H  51,C  48)                1.0924  0.000034  0.0001    1.0925   
    53. B(H  52,C  48)                1.0919 -0.000184  0.0001    1.0920   
    54. B(H  53,C  48)                1.0975 -0.000048  0.0002    1.0977   
    55. B(H  54,C  49)                1.0962 -0.000004  0.0001    1.0963   
    56. B(H  55,C  49)                1.0960 -0.000041  0.0002    1.0961   
    57. B(H  56,C  49)                1.0875 -0.000176  0.0001    1.0877   
    58. B(H  57,C  50)                1.0955 -0.000019  0.0002    1.0957   
    59. B(H  58,C  50)                1.0969 -0.000055  0.0002    1.0971   
    60. B(H  59,C  50)                1.0897 -0.000110 -0.0001    1.0896   
    61. A(C   1,C   0,C   6)          112.89 -0.000156   -0.06    112.83   
    62. A(C   6,C   0,C  47)          114.58 -0.000073    0.06    114.65   
    63. A(C   1,C   0,C  47)          132.43  0.000238   -0.01    132.41   
    64. A(C   0,C   1,C   8)          132.49  0.001717   -0.09    132.39   
    65. A(C   0,C   1,C   4)          112.88  0.000199   -0.06    112.82   
    66. A(C   4,C   1,C   8)          114.53 -0.001907    0.15    114.68   
    67. A(C   3,C   2,C  21)          132.49  0.001668   -0.09    132.40   
    68. A(C   3,C   2,C   4)          112.88  0.000205   -0.06    112.82   
    69. A(C   4,C   2,C  21)          114.53 -0.001866    0.14    114.68   
    70. A(C   2,C   3,C   6)          112.89 -0.000149   -0.06    112.83   
    71. A(C   2,C   3,C  34)          132.43  0.000190   -0.01    132.42   
    72. A(C   6,C   3,C  34)          114.58 -0.000033    0.06    114.64   
    73. A(C   1,C   4,O   5)          117.11  0.000048   -0.01    117.09   
    74. A(C   2,C   4,O   5)          117.11  0.000042   -0.01    117.09   
    75. A(C   1,C   4,C   2)          125.29 -0.000022    0.03    125.32   
    76. A(C   3,C   6,O   7)          117.05 -0.000005    0.05    117.09   
    77. A(C   0,C   6,O   7)          117.05  0.000002    0.05    117.09   
    78. A(C   0,C   6,C   3)          125.30 -0.000075    0.02    125.32   
    79. A(C   1,C   8,C  10)          113.25 -0.000039    0.01    113.26   
    80. A(C   9,C   8,C  10)          107.51  0.000305   -0.01    107.50   
    81. A(C   1,C   8,C   9)          108.86 -0.000672    0.20    109.07   
    82. A(C  10,C   8,C  11)          110.57 -0.000228   -0.06    110.51   
    83. A(C   9,C   8,C  11)          104.13  0.000047   -0.08    104.05   
    84. A(C   1,C   8,C  11)          112.00  0.000571   -0.07    111.93   
    85. A(H  13,C   9,H  14)          107.95  0.000051   -0.02    107.92   
    86. A(H  12,C   9,H  14)          107.70  0.000026   -0.01    107.69   
    87. A(C   8,C   9,H  14)          108.57  0.000051   -0.01    108.56   
    88. A(H  12,C   9,H  13)          108.58  0.000026    0.01    108.59   
    89. A(C   8,C   9,H  13)          112.63 -0.000137    0.02    112.65   
    90. A(C   8,C   9,H  12)          111.26 -0.000009    0.01    111.27   
    91. A(H  16,C  10,H  17)          108.43  0.000024   -0.01    108.42   
    92. A(H  15,C  10,H  17)          108.33  0.000008    0.00    108.33   
    93. A(C   8,C  10,H  17)          110.37  0.000024    0.00    110.37   
    94. A(H  15,C  10,H  16)          107.87  0.000035   -0.01    107.87   
    95. A(C   8,C  10,H  15)          112.56 -0.000076    0.01    112.57   
    96. A(C   8,C  10,H  16)          109.18 -0.000011   -0.00    109.18   
    97. A(C   8,C  11,H  18)          108.54 -0.000091    0.01    108.55   
    98. A(H  19,C  11,H  20)          108.17 -0.000046    0.01    108.18   
    99. A(H  18,C  11,H  20)          107.77  0.000019    0.00    107.77   
   100. A(C   8,C  11,H  20)          110.83 -0.000060    0.01    110.84   
   101. A(H  18,C  11,H  19)          107.02 -0.000061   -0.01    107.01   
   102. A(C   8,C  11,H  19)          114.26  0.000231   -0.02    114.24   
   103. A(C  23,C  21,C  24)          110.57 -0.000233   -0.06    110.51   
   104. A(C  22,C  21,C  24)          107.51  0.000285   -0.01    107.50   
   105. A(C   2,C  21,C  24)          113.25 -0.000029    0.01    113.26   
   106. A(C  22,C  21,C  23)          104.13  0.000073   -0.08    104.05   
   107. A(C   2,C  21,C  23)          112.00  0.000544   -0.07    111.93   
   108. A(C   2,C  21,C  22)          108.86 -0.000654    0.20    109.06   
   109. A(H  26,C  22,H  27)          107.70  0.000026   -0.01    107.69   
   110. A(H  25,C  22,H  27)          107.95  0.000050   -0.02    107.92   
   111. A(C  21,C  22,H  27)          108.57  0.000049   -0.01    108.56   
   112. A(H  25,C  22,H  26)          108.58  0.000025    0.01    108.59   
   113. A(C  21,C  22,H  26)          111.26 -0.000009    0.01    111.27   
   114. A(C  21,C  22,H  25)          112.63 -0.000133    0.02    112.64   
   115. A(H  29,C  23,H  30)          107.77  0.000019   -0.00    107.77   
   116. A(H  28,C  23,H  30)          108.17 -0.000034    0.01    108.18   
   117. A(C  21,C  23,H  30)          110.83 -0.000051    0.01    110.84   
   118. A(H  28,C  23,H  29)          107.02 -0.000051   -0.01    107.01   
   119. A(C  21,C  23,H  29)          108.54 -0.000086    0.01    108.55   
   120. A(C  21,C  23,H  28)          114.26  0.000195   -0.02    114.24   
   121. A(H  32,C  24,H  33)          108.33  0.000005    0.00    108.33   
   122. A(H  31,C  24,H  33)          108.43  0.000024   -0.01    108.42   
   123. A(C  21,C  24,H  33)          110.37  0.000019    0.00    110.37   
   124. A(H  31,C  24,H  32)          107.87  0.000032   -0.01    107.87   
   125. A(C  21,C  24,H  32)          112.56 -0.000067    0.01    112.57   
   126. A(C  21,C  24,H  31)          109.18 -0.000011   -0.00    109.18   
   127. A(C  36,C  34,C  37)          110.58  0.000287   -0.06    110.52   
   128. A(C  35,C  34,C  37)          107.49 -0.000155    0.01    107.51   
   129. A(C   3,C  34,C  37)          113.27  0.000013   -0.00    113.27   
   130. A(C  35,C  34,C  36)          104.10 -0.000202   -0.04    104.06   
   131. A(C   3,C  34,C  36)          111.94 -0.000138   -0.00    111.93   
   132. A(C   3,C  34,C  35)          108.94  0.000175    0.10    109.03   
   133. A(H  39,C  35,H  40)          107.69  0.000025   -0.01    107.68   
   134. A(H  38,C  35,H  40)          107.96  0.000028   -0.02    107.94   
   135. A(C  34,C  35,H  40)          108.56 -0.000078    0.01    108.56   
   136. A(H  38,C  35,H  39)          108.58  0.000010    0.00    108.58   
   137. A(C  34,C  35,H  39)          111.26 -0.000034    0.01    111.27   
   138. A(C  34,C  35,H  38)          112.63  0.000051    0.01    112.64   
   139. A(H  42,C  36,H  43)          107.77  0.000024   -0.00    107.77   
   140. A(H  41,C  36,H  43)          108.16 -0.000111    0.01    108.17   
   141. A(C  34,C  36,H  43)          110.83 -0.000063    0.01    110.84   
   142. A(H  41,C  36,H  42)          107.03 -0.000039   -0.01    107.02   
   143. A(C  34,C  36,H  42)          108.54 -0.000064    0.01    108.55   
   144. A(C  34,C  36,H  41)          114.26  0.000245   -0.02    114.24   
   145. A(H  45,C  37,H  46)          108.34 -0.000047   -0.00    108.34   
   146. A(H  44,C  37,H  46)          108.42  0.000009   -0.00    108.41   
   147. A(C  34,C  37,H  46)          110.36 -0.000061    0.01    110.37   
   148. A(H  44,C  37,H  45)          107.87 -0.000038   -0.01    107.86   
   149. A(C  34,C  37,H  45)          112.57  0.000164   -0.00    112.57   
   150. A(C  34,C  37,H  44)          109.17 -0.000032    0.00    109.17   
   151. A(C  49,C  47,C  50)          104.10 -0.000228   -0.03    104.07   
   152. A(C  48,C  47,C  50)          107.49 -0.000135    0.01    107.51   
   153. A(C   0,C  47,C  50)          108.94  0.000157    0.10    109.04   
   154. A(C  48,C  47,C  49)          110.58  0.000292   -0.06    110.52   
   155. A(C   0,C  47,C  49)          111.94 -0.000112   -0.01    111.93   
   156. A(C   0,C  47,C  48)          113.27  0.000003   -0.00    113.27   
   157. A(H  52,C  48,H  53)          107.87 -0.000035   -0.01    107.86   
   158. A(H  51,C  48,H  53)          108.42  0.000010   -0.00    108.41   
   159. A(C  47,C  48,H  53)          109.17 -0.000032    0.00    109.17   
   160. A(H  51,C  48,H  52)          108.34 -0.000044   -0.00    108.34   
   161. A(C  47,C  48,H  52)          112.57  0.000155   -0.00    112.57   
   162. A(C  47,C  48,H  51)          110.36 -0.000057    0.01    110.37   
   163. A(H  55,C  49,H  56)          107.03 -0.000049   -0.01    107.02   
   164. A(H  54,C  49,H  56)          108.16 -0.000123    0.01    108.17   
   165. A(C  47,C  49,H  56)          114.26  0.000281   -0.02    114.24   
   166. A(H  54,C  49,H  55)          107.77  0.000024   -0.00    107.77   
   167. A(C  47,C  49,H  55)          108.54 -0.000070    0.01    108.55   
   168. A(C  47,C  49,H  54)          110.82 -0.000073    0.01    110.84   
   169. A(H  58,C  50,H  59)          108.58  0.000010    0.00    108.58   
   170. A(H  57,C  50,H  59)          107.96  0.000029   -0.02    107.94   
   171. A(C  47,C  50,H  59)          112.63  0.000047    0.01    112.64   
   172. A(H  57,C  50,H  58)          107.69  0.000025   -0.01    107.68   
   173. A(C  47,C  50,H  58)          111.26 -0.000034    0.01    111.27   
   174. A(C  47,C  50,H  57)          108.56 -0.000076    0.00    108.56   
   175. D(C   4,C   1,C   0,C  47)   -153.10  0.000194   -0.02   -153.12   
   176. D(C   8,C   1,C   0,C  47)     22.99  0.000269   -0.22     22.77   
   177. D(C   4,C   1,C   0,C   6)     30.80  0.000027    0.15     30.95   
   178. D(C   8,C   1,C   0,C   6)   -153.11  0.000103   -0.05   -153.16   
   179. D(C  34,C   3,C   2,C   4)    153.11 -0.000153   -0.02    153.09   
   180. D(C   6,C   3,C   2,C  21)    153.12 -0.000063    0.01    153.13   
   181. D(C  34,C   3,C   2,C  21)    -22.97 -0.000213    0.16    -22.82   
   182. D(C   6,C   3,C   2,C   4)    -30.80 -0.000003   -0.16    -30.96   
   183. D(O   5,C   4,C   2,C  21)     40.56 -0.000235   -0.06     40.49   
   184. D(C   1,C   4,C   2,C   3)     35.42  0.000166    0.10     35.52   
   185. D(O   5,C   4,C   2,C   3)   -136.27 -0.000415    0.09   -136.18   
   186. D(C   2,C   4,C   1,C   8)    147.75 -0.000375    0.08    147.83   
   187. D(C   1,C   4,C   2,C  21)   -147.76  0.000347   -0.05   -147.81   
   188. D(O   5,C   4,C   1,C   0)    136.27  0.000402   -0.08    136.19   
   189. D(O   5,C   4,C   1,C   8)    -40.56  0.000206    0.09    -40.47   
   190. D(C   2,C   4,C   1,C   0)    -35.42 -0.000179   -0.10    -35.51   
   191. D(C   0,C   6,C   3,C  34)   -147.97 -0.000074    0.21   -147.76   
   192. D(O   7,C   6,C   3,C   2)   -135.57  0.000389   -0.58   -136.15   
   193. D(C   3,C   6,C   0,C   1)    -35.20  0.000193   -0.32    -35.52   
   194. D(O   7,C   6,C   0,C  47)    -41.27 -0.000550    0.73    -40.54   
   195. D(O   7,C   6,C   3,C  34)     41.26  0.000521   -0.70     40.56   
   196. D(C   0,C   6,C   3,C   2)     35.20 -0.000206    0.33     35.53   
   197. D(C   3,C   6,C   0,C  47)    147.96  0.000045   -0.18    147.78   
   198. D(O   7,C   6,C   0,C   1)    135.56 -0.000402    0.59    136.16   
   199. D(C  11,C   8,C   1,C   0)     31.72  0.000356   -0.43     31.29   
   200. D(C  10,C   8,C   1,C   4)     81.89  0.000369   -0.51     81.37   
   201. D(C  10,C   8,C   1,C   0)    -94.15  0.000227   -0.30    -94.46   
   202. D(C   9,C   8,C   1,C   0)    146.32  0.000329   -0.44    145.87   
   203. D(C  11,C   8,C   1,C   4)   -152.24  0.000498   -0.64   -152.88   
   204. D(C   9,C   8,C   1,C   4)    -37.64  0.000471   -0.65    -38.30   
   205. D(H  12,C   9,C   8,C   1)    -52.20 -0.000198    0.18    -52.02   
   206. D(H  14,C   9,C   8,C  11)    -50.93  0.000107    0.17    -50.75   
   207. D(H  14,C   9,C   8,C   1)   -170.55 -0.000257    0.20   -170.35   
   208. D(H  13,C   9,C   8,C  11)   -170.41  0.000094    0.19   -170.21   
   209. D(H  13,C   9,C   8,C  10)    -53.07 -0.000007    0.09    -52.98   
   210. D(H  13,C   9,C   8,C   1)     69.97 -0.000270    0.22     70.19   
   211. D(H  12,C   9,C   8,C  10)   -175.24  0.000064    0.05   -175.19   
   212. D(H  14,C   9,C   8,C  10)     66.42  0.000006    0.06     66.48   
   213. D(H  12,C   9,C   8,C  11)     67.42  0.000165    0.16     67.58   
   214. D(H  17,C  10,C   8,C  11)    174.99 -0.000147    0.07    175.06   
   215. D(H  17,C  10,C   8,C   1)    -58.37  0.000404   -0.07    -58.44   
   216. D(H  16,C  10,C   8,C  11)     55.91 -0.000184    0.07     55.98   
   217. D(H  16,C  10,C   8,C   9)    -57.16 -0.000290    0.20    -56.96   
   218. D(H  16,C  10,C   8,C   1)   -177.46  0.000367   -0.06   -177.52   
   219. D(H  15,C  10,C   8,C  11)    -63.85 -0.000172    0.08    -63.77   
   220. D(H  17,C  10,C   8,C   9)     61.93 -0.000253    0.19     62.12   
   221. D(H  15,C  10,C   8,C   9)   -176.91 -0.000278    0.20   -176.71   
   222. D(H  15,C  10,C   8,C   1)     62.79  0.000379   -0.06     62.73   
   223. D(H  20,C  11,C   8,C  10)   -179.10  0.000028   -0.09   -179.19   
   224. D(H  20,C  11,C   8,C   9)    -63.89  0.000303   -0.16    -64.06   
   225. D(H  20,C  11,C   8,C   1)     53.58 -0.000185   -0.00     53.57   
   226. D(H  19,C  11,C   8,C  10)     58.39 -0.000035   -0.09     58.30   
   227. D(H  19,C  11,C   8,C   9)    173.59  0.000240   -0.17    173.43   
   228. D(H  19,C  11,C   8,C   1)    -68.94 -0.000248   -0.00    -68.94   
   229. D(H  18,C  11,C   8,C  10)    -60.93 -0.000040   -0.08    -61.01   
   230. D(H  18,C  11,C   8,C   9)     54.27  0.000236   -0.15     54.12   
   231. D(H  18,C  11,C   8,C   1)    171.74 -0.000252    0.01    171.75   
   232. D(C  24,C  21,C   2,C   3)     94.18 -0.000196    0.20     94.38   
   233. D(C  23,C  21,C   2,C   3)    -31.69 -0.000305    0.32    -31.37   
   234. D(C  22,C  21,C   2,C   4)     37.67 -0.000431    0.53     38.20   
   235. D(C  22,C  21,C   2,C   3)   -146.29 -0.000306    0.34   -145.95   
   236. D(C  24,C  21,C   2,C   4)    -81.86 -0.000322    0.39    -81.47   
   237. D(C  23,C  21,C   2,C   4)    152.27 -0.000430    0.51    152.78   
   238. D(H  27,C  22,C  21,C  24)    -66.42 -0.000003   -0.06    -66.48   
   239. D(H  27,C  22,C  21,C   2)    170.54  0.000249   -0.19    170.35   
   240. D(H  26,C  22,C  21,C  23)    -67.42 -0.000163   -0.16    -67.57   
   241. D(H  26,C  22,C  21,C   2)     52.20  0.000192   -0.18     52.02   
   242. D(H  26,C  22,C  21,C  24)    175.24 -0.000060   -0.05    175.19   
   243. D(H  25,C  22,C  21,C  24)     53.07  0.000010   -0.08     52.98   
   244. D(H  27,C  22,C  21,C  23)     50.93 -0.000106   -0.17     50.76   
   245. D(H  25,C  22,C  21,C  23)    170.41 -0.000093   -0.19    170.22   
   246. D(H  25,C  22,C  21,C   2)    -69.97  0.000262   -0.22    -70.19   
   247. D(H  30,C  23,C  21,C  24)    179.10 -0.000023    0.08    179.18   
   248. D(H  30,C  23,C  21,C  22)     63.89 -0.000286    0.16     64.05   
   249. D(H  30,C  23,C  21,C   2)    -53.58  0.000178    0.00    -53.57   
   250. D(H  29,C  23,C  21,C  24)     60.93  0.000036    0.07     61.01   
   251. D(H  29,C  23,C  21,C  22)    -54.27 -0.000228    0.15    -54.12   
   252. D(H  29,C  23,C  21,C   2)   -171.74  0.000237   -0.01   -171.75   
   253. D(H  28,C  23,C  21,C  24)    -58.39  0.000037    0.09    -58.30   
   254. D(H  28,C  23,C  21,C  22)   -173.59 -0.000227    0.16   -173.43   
   255. D(H  28,C  23,C  21,C   2)     68.94  0.000238    0.01     68.94   
   256. D(H  33,C  24,C  21,C  23)   -175.00  0.000131   -0.06   -175.06   
   257. D(H  33,C  24,C  21,C  22)    -61.93  0.000254   -0.19    -62.12   
   258. D(H  33,C  24,C  21,C   2)     58.37 -0.000388    0.06     58.43   
   259. D(H  32,C  24,C  21,C  23)     63.85  0.000156   -0.07     63.77   
   260. D(H  32,C  24,C  21,C  22)    176.91  0.000279   -0.20    176.71   
   261. D(H  32,C  24,C  21,C   2)    -62.79 -0.000363    0.05    -62.73   
   262. D(H  31,C  24,C  21,C  23)    -55.91  0.000165   -0.07    -55.98   
   263. D(H  31,C  24,C  21,C  22)     57.16  0.000289   -0.20     56.96   
   264. D(H  31,C  24,C  21,C   2)    177.46 -0.000353    0.06    177.51   
   265. D(C  37,C  34,C   3,C   6)    -81.38  0.000110   -0.16    -81.54   
   266. D(C  37,C  34,C   3,C   2)     94.67  0.000258   -0.32     94.35   
   267. D(C  36,C  34,C   3,C   6)    152.77 -0.000176   -0.08    152.70   
   268. D(C  36,C  34,C   3,C   2)    -31.18 -0.000027   -0.23    -31.41   
   269. D(C  35,C  34,C   3,C   6)     38.20  0.000042   -0.09     38.11   
   270. D(C  35,C  34,C   3,C   2)   -145.76  0.000191   -0.24   -146.00   
   271. D(H  40,C  35,C  34,C  37)    -66.62 -0.000079    0.03    -66.59   
   272. D(H  40,C  35,C  34,C  36)     50.72  0.000082   -0.05     50.66   
   273. D(H  40,C  35,C  34,C   3)    170.29 -0.000103   -0.03    170.25   
   274. D(H  39,C  35,C  34,C  37)    175.05 -0.000040    0.03    175.08   
   275. D(H  39,C  35,C  34,C  36)    -67.61  0.000120   -0.05    -67.67   
   276. D(H  39,C  35,C  34,C   3)     51.95 -0.000064   -0.03     51.92   
   277. D(H  38,C  35,C  34,C  37)     52.88 -0.000064    0.01     52.89   
   278. D(H  38,C  35,C  34,C  36)    170.21  0.000096   -0.07    170.14   
   279. D(H  38,C  35,C  34,C   3)    -70.22 -0.000089   -0.05    -70.27   
   280. D(H  43,C  36,C  34,C  37)    178.91 -0.000136    0.12    179.03   
   281. D(H  43,C  36,C  34,C  35)     63.74  0.000021    0.15     63.89   
   282. D(H  43,C  36,C  34,C   3)    -53.78  0.000000    0.06    -53.71   
   283. D(H  42,C  36,C  34,C  37)     60.75 -0.000089    0.11     60.86   
   284. D(H  42,C  36,C  34,C  35)    -54.43  0.000068    0.15    -54.28   
   285. D(H  42,C  36,C  34,C   3)   -171.94  0.000048    0.06   -171.89   
   286. D(H  41,C  36,C  34,C  37)    -58.59 -0.000151    0.13    -58.46   
   287. D(H  41,C  36,C  34,C  35)   -173.77  0.000006    0.17   -173.60   
   288. D(H  41,C  36,C  34,C   3)     68.72 -0.000015    0.08     68.80   
   289. D(H  46,C  37,C  34,C  35)    -62.16 -0.000074   -0.11    -62.27   
   290. D(H  46,C  37,C  34,C   3)     58.24  0.000047    0.02     58.25   
   291. D(H  45,C  37,C  34,C  36)     63.64  0.000095   -0.05     63.59   
   292. D(H  45,C  37,C  34,C  35)    176.67 -0.000083   -0.11    176.55   
   293. D(H  45,C  37,C  34,C   3)    -62.94  0.000037    0.01    -62.93   
   294. D(H  44,C  37,C  34,C  36)    -56.12  0.000060   -0.04    -56.16   
   295. D(H  44,C  37,C  34,C  35)     56.91 -0.000119   -0.10     56.80   
   296. D(H  46,C  37,C  34,C  36)   -175.19  0.000105   -0.04   -175.23   
   297. D(H  44,C  37,C  34,C   3)    177.30  0.000002    0.02    177.33   
   298. D(C  49,C  47,C   0,C   6)   -152.74  0.000244   -0.06   -152.80   
   299. D(C  49,C  47,C   0,C   1)     31.21  0.000078    0.12     31.33   
   300. D(C  48,C  47,C   0,C   6)     81.41 -0.000063    0.04     81.45   
   301. D(C  48,C  47,C   0,C   1)    -94.64 -0.000229    0.21    -94.43   
   302. D(C  50,C  47,C   0,C   6)    -38.16 -0.000002   -0.04    -38.21   
   303. D(C  50,C  47,C   0,C   1)    145.79 -0.000168    0.13    145.92   
   304. D(H  53,C  48,C  47,C  50)    -56.91  0.000118    0.11    -56.80   
   305. D(H  53,C  48,C  47,C  49)     56.12 -0.000078    0.04     56.16   
   306. D(H  53,C  48,C  47,C   0)   -177.30  0.000012   -0.03   -177.33   
   307. D(H  52,C  48,C  47,C  50)   -176.67  0.000085    0.11   -176.55   
   308. D(H  52,C  48,C  47,C  49)    -63.64 -0.000111    0.05    -63.59   
   309. D(H  52,C  48,C  47,C   0)     62.94 -0.000022   -0.02     62.92   
   310. D(H  51,C  48,C  47,C  50)     62.16  0.000076    0.11     62.27   
   311. D(H  51,C  48,C  47,C  49)    175.19 -0.000120    0.04    175.23   
   312. D(H  51,C  48,C  47,C   0)    -58.24 -0.000031   -0.02    -58.26   
   313. D(H  56,C  49,C  47,C  50)    173.77  0.000008   -0.17    173.60   
   314. D(H  56,C  49,C  47,C  48)     58.60  0.000154   -0.14     58.46   
   315. D(H  56,C  49,C  47,C   0)    -68.72  0.000005   -0.08    -68.79   
   316. D(H  55,C  49,C  47,C  50)     54.43 -0.000060   -0.15     54.28   
   317. D(H  55,C  49,C  47,C  48)    -60.75  0.000085   -0.12    -60.86   
   318. D(H  55,C  49,C  47,C   0)    171.94 -0.000063   -0.05    171.89   
   319. D(H  54,C  49,C  47,C  50)    -63.74 -0.000004   -0.16    -63.90   
   320. D(H  54,C  49,C  47,C  48)   -178.91  0.000142   -0.13   -179.04   
   321. D(H  54,C  49,C  47,C   0)     53.78 -0.000007   -0.06     53.71   
   322. D(H  59,C  50,C  47,C  49)   -170.21 -0.000095    0.07   -170.14   
   323. D(H  59,C  50,C  47,C  48)    -52.88  0.000067   -0.01    -52.89   
   324. D(H  59,C  50,C  47,C   0)     70.22  0.000082    0.05     70.27   
   325. D(H  58,C  50,C  47,C  49)     67.61 -0.000118    0.06     67.67   
   326. D(H  58,C  50,C  47,C  48)   -175.05  0.000044   -0.03   -175.08   
   327. D(H  58,C  50,C  47,C   0)    -51.96  0.000059    0.04    -51.92   
   328. D(H  57,C  50,C  47,C  49)    -50.72 -0.000081    0.06    -50.66   
   329. D(H  57,C  50,C  47,C  48)     66.61  0.000081   -0.03     66.59   
   330. D(H  57,C  50,C  47,C   0)   -170.29  0.000096    0.04   -170.25   
    ----------------------------------------------------------------------------

         *************************************************************
         *                GEOMETRY OPTIMIZATION CYCLE  10            *
         *************************************************************
---------------------------------
CARTESIAN COORDINATES (ANGSTROEM)
---------------------------------
  C      1.342321    0.680867    0.039750
  C      1.342512   -0.684761   -0.034282
  C     -1.342794   -0.684762   -0.034215
  C     -1.342602    0.680872    0.039677
  C     -0.000153   -1.250093   -0.437154
  O     -0.000170   -2.152690   -1.274754
  C     -0.000153    1.246118    0.442649
  O     -0.000170    2.148407    1.280581
  C      2.472189   -1.747137    0.135433
  C      1.872351   -3.027892    0.789126
  C      3.121716   -2.169283   -1.206229
  C      3.554263   -1.284491    1.139495
  H      1.320714   -2.785645    1.706019
  H      1.207951   -3.570054    0.117052
  H      2.695069   -3.697774    1.062804
  H      3.620810   -1.338774   -1.709792
  H      3.872341   -2.946907   -1.014482
  H      2.366916   -2.577341   -1.882426
  H      4.235090   -2.122376    1.329044
  H      4.162262   -0.453380    0.789242
  H      3.101810   -0.998038    2.096044
  C     -2.472320   -1.747214    0.136039
  C     -1.871609   -3.028561    0.787763
  C     -3.553008   -1.285537    1.142051
  C     -3.123656   -2.168124   -1.205134
  H     -1.208099   -3.570102    0.114306
  H     -1.318751   -2.787148    1.704140
  H     -2.693957   -3.698699    1.061923
  H     -4.161484   -0.454078    0.793500
  H     -4.233580   -2.123604    1.331715
  H     -3.099222   -1.000051    2.098258
  H     -3.874042   -2.945906   -1.013089
  H     -3.623409   -1.337137   -1.707261
  H     -2.369778   -2.575577   -1.882720
  C     -2.471186    1.744005   -0.131366
  C     -1.868159    3.025133   -0.781539
  C     -3.550829    1.283576   -1.139054
  C     -3.123811    2.164779    1.209228
  H     -1.206184    3.566351   -0.106180
  H     -1.312693    2.783473   -1.696276
  H     -2.689434    3.695544   -1.058196
  H     -4.158568    0.450632   -0.792871
  H     -4.232143    2.121366   -1.327222
  H     -3.096128    1.000743   -2.095641
  H     -3.871098    2.945494    1.016994
  H     -3.627530    1.334701    1.708852
  H     -2.369912    2.568556    1.889012
  C      2.471059    1.743923   -0.130727
  C      3.121890    2.165878    1.210368
  C      3.552081    1.282557   -1.136494
  C      1.868900    3.024486   -0.782821
  H      2.367073    2.570239    1.888789
  H      3.624955    1.336256    1.711395
  H      3.869417    2.946441    1.018449
  H      3.098703    0.998787   -2.093432
  H      4.233648    2.120171   -1.324525
  H      4.159349    0.449945   -0.788641
  H      2.690546    3.694648   -1.058979
  H      1.314645    2.782027   -1.698081
  H      1.206037    3.566302   -0.108816

----------------------------
CARTESIAN COORDINATES (A.U.)
----------------------------
  NO LB      ZA    FRAG     MASS         X           Y           Z
   0 C     6.0000    0    12.011    2.536620    1.286652    0.075117
   1 C     6.0000    0    12.011    2.536980   -1.294010   -0.064783
   2 C     6.0000    0    12.011   -2.537512   -1.294013   -0.064657
   3 C     6.0000    0    12.011   -2.537151    1.286662    0.074979
   4 C     6.0000    0    12.011   -0.000289   -2.362334   -0.826102
   5 O     8.0000    0    15.999   -0.000322   -4.067995   -2.408936
   6 C     6.0000    0    12.011   -0.000288    2.354821    0.836485
   7 O     8.0000    0    15.999   -0.000321    4.059900    2.419947
   8 C     6.0000    0    12.011    4.671760   -3.301610    0.255932
   9 C     6.0000    0    12.011    3.538230   -5.721887    1.491232
  10 C     6.0000    0    12.011    5.899189   -4.099350   -2.279442
  11 C     6.0000    0    12.011    6.716584   -2.427337    2.153333
  12 H     1.0000    0     1.008    2.495789   -5.264106    3.223908
  13 H     1.0000    0     1.008    2.282696   -6.746425    0.221197
  14 H     1.0000    0     1.008    5.092943   -6.987780    2.008408
  15 H     1.0000    0     1.008    6.842339   -2.529917   -3.231038
  16 H     1.0000    0     1.008    7.317664   -5.568847   -1.917093
  17 H     1.0000    0     1.008    4.472824   -4.870469   -3.557270
  18 H     1.0000    0     1.008    8.003161   -4.010709    2.511528
  19 H     1.0000    0     1.008    7.865536   -0.856765    1.491451
  20 H     1.0000    0     1.008    5.861571   -1.886018    3.960949
  21 C     6.0000    0    12.011   -4.672008   -3.301756    0.257077
  22 C     6.0000    0    12.011   -3.536828   -5.723150    1.488656
  23 C     6.0000    0    12.011   -6.714212   -2.429312    2.158164
  24 C     6.0000    0    12.011   -5.902854   -4.097161   -2.277374
  25 H     1.0000    0     1.008   -2.282977   -6.746516    0.216008
  26 H     1.0000    0     1.008   -2.492078   -5.266946    3.220358
  27 H     1.0000    0     1.008   -5.090841   -6.989528    2.006744
  28 H     1.0000    0     1.008   -7.864065   -0.858084    1.499499
  29 H     1.0000    0     1.008   -8.000307   -4.013029    2.516576
  30 H     1.0000    0     1.008   -5.856681   -1.889822    3.965133
  31 H     1.0000    0     1.008   -7.320878   -5.566955   -1.914460
  32 H     1.0000    0     1.008   -6.847251   -2.526822   -3.226257
  33 H     1.0000    0     1.008   -4.478232   -4.867136   -3.557825
  34 C     6.0000    0    12.011   -4.669864    3.295691   -0.248245
  35 C     6.0000    0    12.011   -3.530309    5.716673   -1.476895
  36 C     6.0000    0    12.011   -6.710094    2.425608   -2.152500
  37 C     6.0000    0    12.011   -5.903147    4.090839    2.285111
  38 H     1.0000    0     1.008   -2.279357    6.739427   -0.200651
  39 H     1.0000    0     1.008   -2.480631    5.260003   -3.205498
  40 H     1.0000    0     1.008   -5.082295    6.983566   -1.999700
  41 H     1.0000    0     1.008   -7.858555    0.851571   -1.498309
  42 H     1.0000    0     1.008   -7.997591    4.008801   -2.508087
  43 H     1.0000    0     1.008   -5.850833    1.891130   -3.960188
  44 H     1.0000    0     1.008   -7.315315    5.566177    1.921840
  45 H     1.0000    0     1.008   -6.855039    2.522219    3.229262
  46 H     1.0000    0     1.008   -4.478484    4.853868    3.569715
  47 C     6.0000    0    12.011    4.669625    3.295536   -0.247039
  48 C     6.0000    0    12.011    5.899517    4.092917    2.287263
  49 C     6.0000    0    12.011    6.712460    2.423681   -2.147662
  50 C     6.0000    0    12.011    3.531709    5.715449   -1.479317
  51 H     1.0000    0     1.008    4.473120    4.857049    3.569294
  52 H     1.0000    0     1.008    6.850172    2.525158    3.234067
  53 H     1.0000    0     1.008    7.312138    5.567967    1.924591
  54 H     1.0000    0     1.008    5.855701    1.887434   -3.956013
  55 H     1.0000    0     1.008    8.000435    4.006543   -2.502990
  56 H     1.0000    0     1.008    7.860030    0.850274   -1.490316
  57 H     1.0000    0     1.008    5.084396    6.981872   -2.001180
  58 H     1.0000    0     1.008    2.484319    5.257269   -3.208907
  59 H     1.0000    0     1.008    2.279079    6.739333   -0.205633

--------------------------------
INTERNAL COORDINATES (ANGSTROEM)
--------------------------------
 C      0   0   0     0.000000000000     0.00000000     0.00000000
 C      1   0   0     1.367632761138     0.00000000     0.00000000
 C      2   1   0     2.685305688781    89.99197630     0.00000000
 C      3   2   1     1.367631859862    89.99202420     0.00000000
 C      3   2   1     1.511503755967    27.34111200   147.62595275
 O      5   3   2     1.231362632060   117.09584144   188.30027654
 C      4   3   2     1.511310752133   112.82977431   344.51557074
 O      7   4   3     1.231363108619   117.09645893   223.84842395
 C      2   1   3     1.560005084458   132.39372540   191.36344315
 C      9   2   1     1.558028871310   109.06628464   145.87433112
 C      9   2   1     1.549241976586   113.26307042   265.54208544
 C      9   2   1     1.546953583849   111.93020198    31.28499314
 H     10   9   2     1.097122647121   111.26675897   307.98142034
 H     10   9   2     1.089518441300   112.64527118    70.19154314
 H     10   9   2     1.095676481723   108.55976167   189.65093630
 H     11   9   2     1.091977186612   112.56567546    62.73082707
 H     11   9   2     1.097681198699   109.17503645   182.48401717
 H     11   9   2     1.092463995683   110.37365523   301.56253759
 H     12   9   2     1.096131958661   108.54769158   171.75080906
 H     12   9   2     1.087697287477   114.23701188   291.05737704
 H     12   9   2     1.096246115907   110.84218045    53.57341554
 C      3   2   1     1.560006663952   136.39032610   192.20561707
 C     22   3   2     1.558026718027   109.06245989    17.41851714
 C     22   3   2     1.546962194411   111.93358946   132.00296670
 C     22   3   2     1.549241996581   113.26364966   257.75215240
 H     23  22   3     1.089520893009   112.64497115   289.81063205
 H     23  22   3     1.097122842704   111.26679007    52.02048029
 H     23  22   3     1.095676014525   108.55993090   170.35122579
 H     24  22   3     1.087682538467   114.23935995    68.94386358
 H     24  22   3     1.096132551630   108.54730119   188.25135815
 H     24  22   3     1.096246033987   110.84151363   306.42734773
 H     25  22   3     1.097681432891   109.17503588   177.51307617
 H     25  22   3     1.091982247189   112.56500696   297.26586598
 H     25  22   3     1.092461258932   110.37397946    58.43409191
 C      4   3   2     1.559874111529   132.41758898   168.56728833
 C     35   4   3     1.558093882949   109.03442321   214.00167251
 C     35   4   3     1.546951328575   111.93303748   328.58742415
 C     35   4   3     1.549245854529   113.26630865    94.35101779
 H     36  35   4     1.089605123601   112.63792767   289.72854963
 H     36  35   4     1.097126073098   111.26945012    51.92091835
 H     36  35   4     1.095665366767   108.56443276   170.25287444
 H     37  35   4     1.087651491457   114.24088289    68.79562050
 H     37  35   4     1.096124106527   108.55029220   188.11327822
 H     37  35   4     1.096269623565   110.83736843   306.28940168
 H     38  35   4     1.097683061702   109.17254657   177.32509617
 H     38  35   4     1.091964311141   112.56834057   297.07399708
 H     38  35   4     1.092476947270   110.37239527    58.25494131
 C      1   2   3     1.559871520551   132.41425229   191.40586831
 C     48   1   2     1.549245857881   113.26561287   265.57375873
 C     48   1   2     1.546943008192   111.92972581    31.33104293
 C     48   1   2     1.558095953694   109.03806395   145.92174159
 H     49  48   1     1.092479621617   110.37210792   301.74187633
 H     49  48   1     1.091959442820   112.56894897    62.92283710
 H     49  48   1     1.097682858660   109.17257942   182.67213241
 H     50  48   1     1.096269819271   110.83805755    53.71105739
 H     50  48   1     1.096123540738   108.55069470   171.88863482
 H     50  48   1     1.087665878012   114.23850350   291.20535001
 H     51  48   1     1.095665778447   108.56429939   189.74910581
 H     51  48   1     1.097125944338   111.26940479   308.08081948
 H     51  48   1     1.089602705423   112.63819212    70.27341218

---------------------------
INTERNAL COORDINATES (A.U.)
---------------------------
 C      0   0   0     0.000000000000     0.00000000     0.00000000
 C      1   0   0     2.584451370329     0.00000000     0.00000000
 C      2   1   0     5.074492337656    89.99197630     0.00000000
 C      3   2   1     2.584449667165    89.99202420     0.00000000
 C      3   2   1     2.856328149172    27.34111200   147.62595275
 O      5   3   2     2.326938146138   117.09584144   188.30027654
 C      4   3   2     2.855963424781   112.82977431   344.51557074
 O      7   4   3     2.326939046703   117.09645893   223.84842395
 C      2   1   3     2.947982377151   132.39372540   191.36344315
 C      9   2   1     2.944247875519   109.06628464   145.87433112
 C      9   2   1     2.927643050923   113.26307042   265.54208544
 C      9   2   1     2.923318615363   111.93020198    31.28499314
 H     10   9   2     2.073261338381   111.26675897   307.98142034
 H     10   9   2     2.058891471914   112.64527118    70.19154314
 H     10   9   2     2.070528481834   108.55976167   189.65093630
 H     11   9   2     2.063537827187   112.56567546    62.73082707
 H     11   9   2     2.074316847895   109.17503645   182.48401717
 H     11   9   2     2.064457763011   110.37365523   301.56253759
 H     12   9   2     2.071389208509   108.54769158   171.75080906
 H     12   9   2     2.055449989940   114.23701188   291.05737704
 H     12   9   2     2.071604934440   110.84218045    53.57341554
 C      3   2   1     2.947985361961   136.39032610   192.20561707
 C     22   3   2     2.944243806403   109.06245989    17.41851714
 C     22   3   2     2.923334886967   111.93358946   132.00296670
 C     22   3   2     2.927643088707   113.26364966   257.75215240
 H     23  22   3     2.058896104973   112.64497115   289.81063205
 H     23  22   3     2.073261707979   111.26679007    52.02048029
 H     23  22   3     2.070527598958   108.55993090   170.35122579
 H     24  22   3     2.055422118352   114.23935995    68.94386358
 H     24  22   3     2.071390329057   108.54730119   188.25135815
 H     24  22   3     2.071604779632   110.84151363   306.42734773
 H     25  22   3     2.074317290454   109.17503588   177.51307617
 H     25  22   3     2.063547390291   112.56500696   297.26586598
 H     25  22   3     2.064452591300   110.37397946    58.43409191
 C      4   3   2     2.947734874183   132.41758898   168.56728833
 C     35   4   3     2.944370729712   109.03442321   214.00167251
 C     35   4   3     2.923314353513   111.93303748   328.58742415
 C     35   4   3     2.927650379172   113.26630865    94.35101779
 H     36  35   4     2.059055277723   112.63792767   289.72854963
 H     36  35   4     2.073267812540   111.26945012    51.92091835
 H     36  35   4     2.070507477612   108.56443276   170.25287444
 H     37  35   4     2.055363448004   114.24088289    68.79562050
 H     37  35   4     2.071374370125   108.55029220   188.11327822
 H     37  35   4     2.071649357474   110.83736843   306.28940168
 H     38  35   4     2.074320368460   109.17254657   177.32509617
 H     38  35   4     2.063513496073   112.56834057   297.07399708
 H     38  35   4     2.064482237963   110.37239527    58.25494131
 C      1   2   3     2.947729977945   132.41425229   191.40586831
 C     48   1   2     2.927650385507   113.26561287   265.57375873
 C     48   1   2     2.923298630267   111.92972581    31.33104293
 C     48   1   2     2.944374642852   109.03806395   145.92174159
 H     49  48   1     2.064487291746   110.37210792   301.74187633
 H     49  48   1     2.063504296279   112.56894897    62.92283710
 H     49  48   1     2.074319984767   109.17257942   182.67213241
 H     50  48   1     2.071649727305   110.83805755    53.71105739
 H     50  48   1     2.071373300939   108.55069470   171.88863482
 H     50  48   1     2.055390634654   114.23850350   291.20535001
 H     51  48   1     2.070508255575   108.56429939   189.74910581
 H     51  48   1     2.073267569219   111.26940479   308.08081948
 H     51  48   1     2.059050708030   112.63819212    70.27341218


           ************************************************************
           *        Program running with 8 parallel MPI-processes     *
           *              working on a common directory               *
           ************************************************************
------------------------------------------------------------------------------
                   ___                                                        
                  /   \      - P O W E R E D   B Y -                         
                 /     \                                                     
                 |  |  |   _    _      __       _____    __    __             
                 |  |  |  | |  | |    /  \     |  _  \  |  |  /  |          
                  \  \/   | |  | |   /    \    | | | |  |  | /  /          
                 / \  \   | |__| |  /  /\  \   | |_| |  |  |/  /          
                |  |  |   |  __  | /  /__\  \  |    /   |      \           
                |  |  |   | |  | | |   __   |  |    \   |  |\   \          
                \     /   | |  | | |  |  |  |  | |\  \  |  | \   \       
                 \___/    |_|  |_| |__|  |__|  |_| \__\ |__|  \__/        
                                                                              
                      - O R C A' S   B I G   F R I E N D -                    
                                      &                                       
                       - I N T E G R A L  F E E D E R -                       
                                                                              
 v1 FN, 2020, v2 2021                                                         
------------------------------------------------------------------------------


Reading SHARK input file Q6_0e_0H_B3LYP_631Gd_opt.SHARKINP.tmp ... ok
----------------------
SHARK INTEGRAL PACKAGE
----------------------

Number of atoms                             ...     60
Number of basis functions                   ...    408
Number of shells                            ...    216
Maximum angular momentum                    ...      2
Integral batch strategy                     ... SHARK/LIBINT Hybrid
RI-J (if used) integral strategy            ... SPLIT-RIJ (Revised 2003 algorithm where possible)
Printlevel                                  ...      1
Contraction scheme used                     ... SEGMENTED contraction
Coulomb Range Separation                    ... NOT USED
Exchange Range Separation                   ... NOT USED
Finite Nucleus Model                        ... NOT USED
Auxiliary Coulomb fitting basis             ... AVAILABLE
   # of basis functions in Aux-J            ...   1572
   # of shells in Aux-J                     ...    540
   Maximum angular momentum in Aux-J        ...      4
Auxiliary J/K fitting basis                 ... NOT available
Auxiliary Correlation fitting basis         ... NOT available
Auxiliary 'external' fitting basis          ... NOT available
Integral threshold                          ...     2.500000e-11
Primitive cut-off                           ...     2.500000e-12
Primitive pair pre-selection threshold      ...     2.500000e-12

Calculating pre-screening integrals         ... done (  0.1 sec) Dimension = 216
Organizing shell pair data                  ... done (  0.2 sec)
Shell pair information
Total number of shell pairs                 ...     23436
Shell pairs after pre-screening             ...     18038
Total number of primitive shell pairs       ...    127872
Primitive shell pairs kept                  ...     53145
          la=0 lb=0:   7560 shell pairs
          la=1 lb=0:   5810 shell pairs
          la=1 lb=1:   1109 shell pairs
          la=2 lb=0:   2392 shell pairs
          la=2 lb=1:    978 shell pairs
          la=2 lb=2:    189 shell pairs

Calculating one electron integrals          ... done (  0.1 sec)
Calculating RI/J V-Matrix + Cholesky decomp.... done (  0.2 sec)
Calculating Nuclear repulsion               ... done (  0.0 sec) ENN=   2370.280106882690 Eh

SHARK setup successfully completed in   0.8 seconds

Maximum memory used throughout the entire GTOINT-calculation: 32.1 MB
[1717918289.637810] [eu-a2p-240:84525:0]          mpool.c:38   UCX  WARN  object 0x3da6a00 was not returned to mpool ucp_requests
[1717918289.637849] [eu-a2p-240:84525:0]          mpool.c:38   UCX  WARN  object 0x3da6bc0 was not returned to mpool ucp_requests
[1717918289.637859] [eu-a2p-240:84525:0]          mpool.c:38   UCX  WARN  object 0x3da6d80 was not returned to mpool ucp_requests
[1717918289.637866] [eu-a2p-240:84525:0]          mpool.c:38   UCX  WARN  object 0x3da6f40 was not returned to mpool ucp_requests
[1717918289.637872] [eu-a2p-240:84525:0]          mpool.c:38   UCX  WARN  object 0x3da7100 was not returned to mpool ucp_requests
[1717918289.637879] [eu-a2p-240:84525:0]          mpool.c:38   UCX  WARN  object 0x3da72c0 was not returned to mpool ucp_requests
[1717918289.637885] [eu-a2p-240:84525:0]          mpool.c:38   UCX  WARN  object 0x3da7480 was not returned to mpool ucp_requests
[1717918289.637892] [eu-a2p-240:84525:0]          mpool.c:38   UCX  WARN  object 0x3da7640 was not returned to mpool ucp_requests
[1717918289.637898] [eu-a2p-240:84525:0]          mpool.c:38   UCX  WARN  object 0x3da7800 was not returned to mpool ucp_requests
[1717918289.637905] [eu-a2p-240:84525:0]          mpool.c:38   UCX  WARN  object 0x3da79c0 was not returned to mpool ucp_requests
[1717918289.637911] [eu-a2p-240:84525:0]          mpool.c:38   UCX  WARN  object 0x3da7b80 was not returned to mpool ucp_requests
[1717918289.637920] [eu-a2p-240:84525:0]          mpool.c:38   UCX  WARN  object 0x3da7d40 was not returned to mpool ucp_requests
[1717918289.652630] [eu-a2p-240:84524:0]          mpool.c:38   UCX  WARN  object 0x2f5fd00 was not returned to mpool ucp_requests
[1717918289.652659] [eu-a2p-240:84524:0]          mpool.c:38   UCX  WARN  object 0x2f5fec0 was not returned to mpool ucp_requests
[1717918289.652666] [eu-a2p-240:84524:0]          mpool.c:38   UCX  WARN  object 0x2f60080 was not returned to mpool ucp_requests
[1717918289.652671] [eu-a2p-240:84524:0]          mpool.c:38   UCX  WARN  object 0x2f60240 was not returned to mpool ucp_requests
[1717918289.652683] [eu-a2p-240:84524:0]          mpool.c:38   UCX  WARN  object 0x2f60400 was not returned to mpool ucp_requests
[1717918289.652688] [eu-a2p-240:84524:0]          mpool.c:38   UCX  WARN  object 0x2f605c0 was not returned to mpool ucp_requests
[1717918289.652693] [eu-a2p-240:84524:0]          mpool.c:38   UCX  WARN  object 0x2f60780 was not returned to mpool ucp_requests
[1717918289.652697] [eu-a2p-240:84524:0]          mpool.c:38   UCX  WARN  object 0x2f60940 was not returned to mpool ucp_requests
[1717918289.652702] [eu-a2p-240:84524:0]          mpool.c:38   UCX  WARN  object 0x2f60b00 was not returned to mpool ucp_requests
[1717918289.652706] [eu-a2p-240:84524:0]          mpool.c:38   UCX  WARN  object 0x2f60cc0 was not returned to mpool ucp_requests
[1717918289.652711] [eu-a2p-240:84524:0]          mpool.c:38   UCX  WARN  object 0x2f60e80 was not returned to mpool ucp_requests
[1717918289.652716] [eu-a2p-240:84524:0]          mpool.c:38   UCX  WARN  object 0x2f61040 was not returned to mpool ucp_requests
[1717918289.652721] [eu-a2p-240:84524:0]          mpool.c:38   UCX  WARN  object 0x2f61200 was not returned to mpool ucp_requests
[1717918289.652725] [eu-a2p-240:84524:0]          mpool.c:38   UCX  WARN  object 0x2f613c0 was not returned to mpool ucp_requests
[1717918289.656196] [eu-a2p-240:84527:0]          mpool.c:38   UCX  WARN  object 0x3035a00 was not returned to mpool ucp_requests
[1717918289.656231] [eu-a2p-240:84527:0]          mpool.c:38   UCX  WARN  object 0x3035bc0 was not returned to mpool ucp_requests
[1717918289.656238] [eu-a2p-240:84527:0]          mpool.c:38   UCX  WARN  object 0x3035d80 was not returned to mpool ucp_requests
[1717918289.656244] [eu-a2p-240:84527:0]          mpool.c:38   UCX  WARN  object 0x3035f40 was not returned to mpool ucp_requests
[1717918289.656249] [eu-a2p-240:84527:0]          mpool.c:38   UCX  WARN  object 0x3036100 was not returned to mpool ucp_requests
[1717918289.656254] [eu-a2p-240:84527:0]          mpool.c:38   UCX  WARN  object 0x30362c0 was not returned to mpool ucp_requests
[1717918289.656259] [eu-a2p-240:84527:0]          mpool.c:38   UCX  WARN  object 0x3036480 was not returned to mpool ucp_requests
[1717918289.656265] [eu-a2p-240:84527:0]          mpool.c:38   UCX  WARN  object 0x3036640 was not returned to mpool ucp_requests
[1717918289.656270] [eu-a2p-240:84527:0]          mpool.c:38   UCX  WARN  object 0x3036800 was not returned to mpool ucp_requests
[1717918289.656275] [eu-a2p-240:84527:0]          mpool.c:38   UCX  WARN  object 0x30369c0 was not returned to mpool ucp_requests
[1717918289.656281] [eu-a2p-240:84527:0]          mpool.c:38   UCX  WARN  object 0x3036b80 was not returned to mpool ucp_requests
[1717918289.656286] [eu-a2p-240:84527:0]          mpool.c:38   UCX  WARN  object 0x3036d40 was not returned to mpool ucp_requests
[1717918289.662493] [eu-a2p-240:84522:0]          mpool.c:38   UCX  WARN  object 0x315c2c0 was not returned to mpool ucp_requests
[1717918289.662524] [eu-a2p-240:84522:0]          mpool.c:38   UCX  WARN  object 0x315c480 was not returned to mpool ucp_requests
[1717918289.662531] [eu-a2p-240:84522:0]          mpool.c:38   UCX  WARN  object 0x315c640 was not returned to mpool ucp_requests
[1717918289.662537] [eu-a2p-240:84522:0]          mpool.c:38   UCX  WARN  object 0x315c800 was not returned to mpool ucp_requests
[1717918289.662543] [eu-a2p-240:84522:0]          mpool.c:38   UCX  WARN  object 0x315cb80 was not returned to mpool ucp_requests
[1717918289.662548] [eu-a2p-240:84522:0]          mpool.c:38   UCX  WARN  object 0x315cd40 was not returned to mpool ucp_requests
[1717918289.661790] [eu-a2p-240:84523:0]          mpool.c:38   UCX  WARN  object 0x31c9ec0 was not returned to mpool ucp_requests
[1717918289.661817] [eu-a2p-240:84523:0]          mpool.c:38   UCX  WARN  object 0x31ca080 was not returned to mpool ucp_requests
[1717918289.661822] [eu-a2p-240:84523:0]          mpool.c:38   UCX  WARN  object 0x31ca240 was not returned to mpool ucp_requests
[1717918289.661827] [eu-a2p-240:84523:0]          mpool.c:38   UCX  WARN  object 0x31ca400 was not returned to mpool ucp_requests
[1717918289.661831] [eu-a2p-240:84523:0]          mpool.c:38   UCX  WARN  object 0x31ca5c0 was not returned to mpool ucp_requests
[1717918289.661835] [eu-a2p-240:84523:0]          mpool.c:38   UCX  WARN  object 0x31ca780 was not returned to mpool ucp_requests
[1717918289.661839] [eu-a2p-240:84523:0]          mpool.c:38   UCX  WARN  object 0x31ca940 was not returned to mpool ucp_requests
[1717918289.661843] [eu-a2p-240:84523:0]          mpool.c:38   UCX  WARN  object 0x31cab00 was not returned to mpool ucp_requests
[1717918289.661848] [eu-a2p-240:84523:0]          mpool.c:38   UCX  WARN  object 0x31cacc0 was not returned to mpool ucp_requests
[1717918289.661852] [eu-a2p-240:84523:0]          mpool.c:38   UCX  WARN  object 0x31cae80 was not returned to mpool ucp_requests
[1717918289.661856] [eu-a2p-240:84523:0]          mpool.c:38   UCX  WARN  object 0x31cb040 was not returned to mpool ucp_requests
[1717918289.661860] [eu-a2p-240:84523:0]          mpool.c:38   UCX  WARN  object 0x31cb200 was not returned to mpool ucp_requests
[1717918289.661864] [eu-a2p-240:84523:0]          mpool.c:38   UCX  WARN  object 0x31cb3c0 was not returned to mpool ucp_requests
[1717918289.661869] [eu-a2p-240:84523:0]          mpool.c:38   UCX  WARN  object 0x31cb580 was not returned to mpool ucp_requests
[1717918289.661498] [eu-a2p-240:84528:0]          mpool.c:38   UCX  WARN  object 0x3ab9240 was not returned to mpool ucp_requests
[1717918289.661534] [eu-a2p-240:84528:0]          mpool.c:38   UCX  WARN  object 0x3ab9400 was not returned to mpool ucp_requests
[1717918289.661541] [eu-a2p-240:84528:0]          mpool.c:38   UCX  WARN  object 0x3ab95c0 was not returned to mpool ucp_requests
[1717918289.661546] [eu-a2p-240:84528:0]          mpool.c:38   UCX  WARN  object 0x3ab9780 was not returned to mpool ucp_requests
[1717918289.661552] [eu-a2p-240:84528:0]          mpool.c:38   UCX  WARN  object 0x3ab9940 was not returned to mpool ucp_requests
[1717918289.661557] [eu-a2p-240:84528:0]          mpool.c:38   UCX  WARN  object 0x3ab9b00 was not returned to mpool ucp_requests
[1717918289.661562] [eu-a2p-240:84528:0]          mpool.c:38   UCX  WARN  object 0x3ab9cc0 was not returned to mpool ucp_requests
[1717918289.661568] [eu-a2p-240:84528:0]          mpool.c:38   UCX  WARN  object 0x3ab9e80 was not returned to mpool ucp_requests
[1717918289.661573] [eu-a2p-240:84528:0]          mpool.c:38   UCX  WARN  object 0x3aba040 was not returned to mpool ucp_requests
[1717918289.661578] [eu-a2p-240:84528:0]          mpool.c:38   UCX  WARN  object 0x3aba200 was not returned to mpool ucp_requests
[1717918289.661583] [eu-a2p-240:84528:0]          mpool.c:38   UCX  WARN  object 0x3aba3c0 was not returned to mpool ucp_requests
[1717918289.661589] [eu-a2p-240:84528:0]          mpool.c:38   UCX  WARN  object 0x3aba580 was not returned to mpool ucp_requests
[1717918289.667803] [eu-a2p-240:84526:0]          mpool.c:38   UCX  WARN  object 0x3130240 was not returned to mpool ucp_requests
[1717918289.667832] [eu-a2p-240:84526:0]          mpool.c:38   UCX  WARN  object 0x3130400 was not returned to mpool ucp_requests
[1717918289.667840] [eu-a2p-240:84526:0]          mpool.c:38   UCX  WARN  object 0x31305c0 was not returned to mpool ucp_requests
[1717918289.667845] [eu-a2p-240:84526:0]          mpool.c:38   UCX  WARN  object 0x3130780 was not returned to mpool ucp_requests
[1717918289.667851] [eu-a2p-240:84526:0]          mpool.c:38   UCX  WARN  object 0x3130940 was not returned to mpool ucp_requests
[1717918289.667856] [eu-a2p-240:84526:0]          mpool.c:38   UCX  WARN  object 0x3130b00 was not returned to mpool ucp_requests
[1717918289.667862] [eu-a2p-240:84526:0]          mpool.c:38   UCX  WARN  object 0x3130cc0 was not returned to mpool ucp_requests
[1717918289.667867] [eu-a2p-240:84526:0]          mpool.c:38   UCX  WARN  object 0x3130e80 was not returned to mpool ucp_requests
[1717918289.667873] [eu-a2p-240:84526:0]          mpool.c:38   UCX  WARN  object 0x3131040 was not returned to mpool ucp_requests
[1717918289.667878] [eu-a2p-240:84526:0]          mpool.c:38   UCX  WARN  object 0x3131200 was not returned to mpool ucp_requests
[1717918289.667883] [eu-a2p-240:84526:0]          mpool.c:38   UCX  WARN  object 0x31313c0 was not returned to mpool ucp_requests
[1717918289.667889] [eu-a2p-240:84526:0]          mpool.c:38   UCX  WARN  object 0x3131580 was not returned to mpool ucp_requests


           ************************************************************
           *        Program running with 8 parallel MPI-processes     *
           *              working on a common directory               *
           ************************************************************

Diagonalization of the overlap matrix:
Smallest eigenvalue                        ... 1.163e-03
Time for diagonalization                   ...    0.037 sec
Threshold for overlap eigenvalues          ... 1.000e-08
Number of eigenvalues below threshold      ... 0
Time for construction of square roots      ...    0.020 sec
Total time needed                          ...    0.063 sec

-------------------
DFT GRID GENERATION
-------------------

General Integration Accuracy     IntAcc      ... 4.959
Radial Grid Type                 RadialGrid  ... OptM3 with GC (2021)
Angular Grid (max. ang.)         AngularGrid ... 6 (Lebedev-590)
Angular grid pruning method      GridPruning ... 4 (adaptive)
Weight generation scheme         WeightScheme... Becke
Basis function cutoff            BFCut       ... 1.0000e-11
Integration weight cutoff        WCut        ... 1.0000e-14
Angular grids for H and He will be reduced by one unit
Partially contracted basis set               ... off
Rotationally invariant grid construction     ... off

Total number of grid points                  ...   637242
Total number of batches                      ...     9983
Average number of points per batch           ...       63
Average number of grid points per atom       ...    10621
Time for grid setup =    7.899 sec

--------------------
COSX GRID GENERATION
--------------------

GRIDX 1
-------
General Integration Accuracy     IntAcc      ... 4.020
Radial Grid Type                 RadialGrid  ... OptM3 with GC (2021)
Angular Grid (max. ang.)         AngularGrid ... 2 (Lebedev-110)
Angular grid pruning method      GridPruning ... 4 (adaptive)
Weight generation scheme         WeightScheme... Becke
Basis function cutoff            BFCut       ... 1.0000e-11
Integration weight cutoff        WCut        ... 1.0000e-14
Angular grids for H and He will be reduced by one unit
Partially contracted basis set               ... on
Rotationally invariant grid construction     ... off

Total number of grid points                  ...    66832
Total number of batches                      ...     1062
Average number of points per batch           ...       62
Average number of grid points per atom       ...     1114
UseSFitting                                  ... on

GRIDX 2
-------
General Integration Accuracy     IntAcc      ... 4.338
Radial Grid Type                 RadialGrid  ... OptM3 with GC (2021)
Angular Grid (max. ang.)         AngularGrid ... 3 (Lebedev-194)
Angular grid pruning method      GridPruning ... 4 (adaptive)
Weight generation scheme         WeightScheme... Becke
Basis function cutoff            BFCut       ... 1.0000e-11
Integration weight cutoff        WCut        ... 1.0000e-14
Angular grids for H and He will be reduced by one unit
Partially contracted basis set               ... on
Rotationally invariant grid construction     ... off

Total number of grid points                  ...   144551
Total number of batches                      ...     2284
Average number of points per batch           ...       63
Average number of grid points per atom       ...     2409
UseSFitting                                  ... on

GRIDX 3
-------
General Integration Accuracy     IntAcc      ... 4.871
Radial Grid Type                 RadialGrid  ... OptM3 with GC (2021)
Angular Grid (max. ang.)         AngularGrid ... 4 (Lebedev-302)
Angular grid pruning method      GridPruning ... 4 (adaptive)
Weight generation scheme         WeightScheme... Becke
Basis function cutoff            BFCut       ... 1.0000e-11
Integration weight cutoff        WCut        ... 1.0000e-14
Angular grids for H and He will be reduced by one unit
Partially contracted basis set               ... on
Rotationally invariant grid construction     ... off

Total number of grid points                  ...   279553
Total number of batches                      ...     4400
Average number of points per batch           ...       63
Average number of grid points per atom       ...     4659
UseSFitting                                  ... on

Time for X-Grid setup             =    3.739 sec


--------------------
CPCM SOLVATION MODEL
--------------------
CPCM parameters:
  Epsilon                                         ...      80.4000
  Refrac                                          ...       1.3300
  Rsolv                                           ...       1.3000
  Surface type                                    ... GAUSSIAN VDW
  Epsilon function type                           ...         CPCM
Radii:
 Radius for C  used is    3.8550 Bohr (=   2.0400 Ang.)
 Radius for O  used is    3.4469 Bohr (=   1.8240 Ang.)
 Radius for H  used is    2.4944 Bohr (=   1.3200 Ang.)
Calculating surface                               ...        done! (  0.0s)
GEPOL surface points                              ...         2821
GEPOL Volume                                      ...    3006.5622
GEPOL Surface-area                                ...    1394.3734
Calculating surface distance matrix               ...        done! (  0.0s)
Performing Cholesky decomposition & store         ...        done! (  0.4s)
Overall time for CPCM initialization              ...                 0.5s
--------------
SCF ITERATIONS
--------------
ITER       Energy         Delta-E        Max-DP      RMS-DP      [F,P]     Damp
               ***  Starting incremental Fock matrix formation  ***
                      *** Initiating the SOSCF procedure ***
                      *** Re-Reading the Fockian *** 
                      *** Removing any level shift *** 
ITER      Energy       Delta-E        Grad      Rot      Max-DP    RMS-DP
  0  -1009.71758448 -1009.7175844789  0.000793  0.000793  0.003843  0.000055
               *** Restarting incremental Fock matrix formation ***
  1  -1009.71781936  -0.0002348799  0.000284  0.000794  0.001600  0.000027
  2  -1009.71784319  -0.0000238315  0.000078  0.000465  0.000406  0.000007
  3  -1009.71784297   0.0000002177  0.000166  0.000336  0.000307  0.000004
  4  -1009.71784367  -0.0000006951  0.000039  0.000092  0.000114  0.000002
  5  -1009.71784365   0.0000000169  0.000022  0.000028  0.000053  0.000001
  6  -1009.71784373  -0.0000000817  0.000003  0.000009  0.000018  0.000000
  7  -1009.71784373  -0.0000000019  0.000005  0.000009  0.000013  0.000000
                  ***Gradient check signals convergence***
              ***Rediagonalizing the Fockian in SOSCF/NRSCF***

               *****************************************************
               *                     SUCCESS                       *
               *           SCF CONVERGED AFTER   8 CYCLES          *
               *****************************************************

Old exchange energy                            =    -28.674464921 Eh
New exchange energy                            =    -28.674450692 Eh
Exchange energy change after final integration =      0.000014229 Eh
Total energy after final integration           =  -1009.717829507 Eh
Final COS-X integration done in                =    22.470 sec
Total Energy       :        -1009.71782951 Eh          -27475.81898 eV
  Last Energy change         ...   -1.8570e-09  Tolerance :   1.0000e-08
  Last MAX-Density change    ...    3.9968e-15  Tolerance :   1.0000e-07
             **** THE GBW FILE WAS UPDATED (Q6_0e_0H_B3LYP_631Gd_opt.gbw) ****
             **** DENSITY Q6_0e_0H_B3LYP_631Gd_opt.scfp WAS UPDATED ****
             **** ENERGY FILE WAS UPDATED (Q6_0e_0H_B3LYP_631Gd_opt.en.tmp) ****
             **** THE GBW FILE WAS UPDATED (Q6_0e_0H_B3LYP_631Gd_opt.gbw) ****
             **** DENSITY Q6_0e_0H_B3LYP_631Gd_opt.scfp WAS UPDATED ****
Total SCF time: 0 days 0 hours 2 min 12 sec 

Maximum memory used throughout the entire SCF-calculation: 229.3 MB

-------------------------   --------------------
FINAL SINGLE POINT ENERGY     -1009.717829507331
-------------------------   --------------------


           ************************************************************
           *        Program running with 8 parallel MPI-processes     *
           *              working on a common directory               *
           ************************************************************
------------------------------------------------------------------------------
                         ORCA SCF GRADIENT CALCULATION
------------------------------------------------------------------------------

 ... reading COSX grid (gridx3)
Gradient of the Kohn-Sham DFT energy:
Kohn-Sham wavefunction type      ... RKS
Hartree-Fock exchange scaling    ...    0.200
Number of operators              ...    1
Number of atoms                  ...   60
Basis set dimensions             ...  408
Integral neglect threshold       ... 2.5e-11
Integral primitive cutoff        ... 2.5e-12
SHARK Integral package           ... ON

Nuc. rep. gradient       (SHARK) ... done (  0.0 sec)
HCore & Overlap gradient (SHARK) ... done (  0.5 sec)
RI-J gradient            (SHARK) ... done (  1.8 sec)
COSX-gradient                    ... done ( 28.9 sec)
Exchange-correlation gradient    ... done

------------------
CARTESIAN GRADIENT
------------------

   1   C   :   -0.000118498   -0.000076829   -0.000113041
   2   C   :   -0.000073364    0.000090816    0.000148473
   3   C   :    0.000072307    0.000094188    0.000110856
   4   C   :    0.000117171   -0.000080402   -0.000074540
   5   C   :   -0.000016883    0.000698752   -0.000568561
   6   O   :    0.000013374   -0.000022165   -0.000101368
   7   C   :   -0.000016500   -0.000559182    0.000444630
   8   O   :    0.000013855    0.000047474    0.000057305
   9   C   :   -0.000075684   -0.000050565   -0.000000145
  10   C   :    0.000156160   -0.000230305   -0.000000729
  11   C   :    0.000083286   -0.000007757    0.000017191
  12   C   :   -0.000037698   -0.000064207   -0.000140390
  13   H   :    0.000000674    0.000018683    0.000065701
  14   H   :    0.000245753    0.000026268    0.000155929
  15   H   :    0.000093133   -0.000074888    0.000046982
  16   H   :   -0.000014837   -0.000027704   -0.000042476
  17   H   :    0.000071531   -0.000035805    0.000007329
  18   H   :   -0.000027984   -0.000009912   -0.000021656
  19   H   :    0.000051973   -0.000076531   -0.000005718
  20   H   :    0.000031593    0.000120970   -0.000116593
  21   H   :   -0.000034022    0.000016308    0.000040948
  22   C   :    0.000051494   -0.000011332    0.000021162
  23   C   :   -0.000134844   -0.000201176    0.000002428
  24   C   :    0.000025864   -0.000091149   -0.000093271
  25   C   :   -0.000078957   -0.000011773    0.000005380
  26   H   :   -0.000232195    0.000026480    0.000143257
  27   H   :   -0.000000184    0.000018325    0.000066718
  28   H   :   -0.000089438   -0.000076928    0.000042394
  29   H   :   -0.000006072    0.000048904   -0.000014768
  30   H   :   -0.000051108   -0.000081133   -0.000000903
  31   H   :    0.000035118    0.000004956    0.000042522
  32   H   :   -0.000075831   -0.000032518    0.000011305
  33   H   :    0.000003085    0.000008436   -0.000042693
  34   H   :    0.000013315   -0.000002830   -0.000013907
  35   C   :    0.000048319   -0.000012623   -0.000021728
  36   C   :   -0.000087742    0.000166495   -0.000012730
  37   C   :    0.000005141    0.000070468    0.000098600
  38   C   :   -0.000068351   -0.000008956    0.000009190
  39   H   :   -0.000149181   -0.000014840   -0.000089684
  40   H   :    0.000022525   -0.000013827   -0.000068122
  41   H   :   -0.000077526    0.000068610   -0.000049254
  42   H   :    0.000001720   -0.000054242    0.000004109
  43   H   :   -0.000052024    0.000065688    0.000007107
  44   H   :    0.000035120   -0.000001913   -0.000049780
  45   H   :   -0.000070805    0.000035982   -0.000008664
  46   H   :   -0.000002497    0.000000445    0.000038435
  47   H   :    0.000021811    0.000005004    0.000020640
  48   C   :   -0.000072071    0.000026087   -0.000000348
  49   C   :    0.000072351   -0.000012996   -0.000002822
  50   C   :   -0.000016392    0.000044262    0.000146172
  51   C   :    0.000108275    0.000194779   -0.000009557
  52   H   :   -0.000036298    0.000011835    0.000028367
  53   H   :   -0.000008943    0.000035078    0.000038443
  54   H   :    0.000066591    0.000039111   -0.000004737
  55   H   :   -0.000033952   -0.000013117   -0.000048151
  56   H   :    0.000052865    0.000061171    0.000011940
  57   H   :    0.000024111   -0.000125412    0.000106055
  58   H   :    0.000081047    0.000066603   -0.000053686
  59   H   :   -0.000022004   -0.000014098   -0.000067125
  60   H   :    0.000162083   -0.000014505   -0.000102034

Difference to translation invariance:
           :   -0.0000002409    0.0000005594    0.0000003879

Difference to rotation invariance:
           :    0.0003432196   -0.0000002990    0.0000003210

Norm of the cartesian gradient     ...    0.0015036218
RMS gradient                       ...    0.0001120734
MAX gradient                       ...    0.0006987519

-------
TIMINGS
-------

Total SCF gradient time            ...       44.758 sec

One electron gradient       ....       0.456 sec  (  1.0%)
RI-J Coulomb gradient       ....       1.786 sec  (  4.0%)
COSX gradient               ....      28.899 sec  ( 64.6%)
XC gradient                 ....       9.911 sec  ( 22.1%)
CPCM gradient               ....       1.012 sec  (  2.3%)
   A-Matrix (El+Nuc)        ....       0.325 sec  (  0.7%)
   Potential                ....       0.686 sec  (  1.5%)

Maximum memory used throughout the entire SCFGRAD-calculation: 158.1 MB
------------------------------------------------------------------------------
                         ORCA GEOMETRY RELAXATION STEP
------------------------------------------------------------------------------

Reading the OPT-File                    .... done
Getting information on internals        .... done
Copying old internal coords+grads       .... done
Making the new internal coordinates     .... (new redundants).... done
Validating the new internal coordinates .... (new redundants).... done
Calculating the B-matrix                .... done
Calculating the G,G- and P matrices     .... done
Transforming gradient to internals      .... done
Projecting the internal gradient        .... done
Number of atoms                         ....  60
Number of internal coordinates          .... 330
Current Energy                          .... -1009.717829507 Eh
Current gradient norm                   ....     0.001503622 Eh/bohr
Maximum allowed component of the step   ....  0.300
Current trust radius                    ....  0.300
Updating the Hessian (BFGS)             .... done
Forming the augmented Hessian           .... done
Diagonalizing the augmented Hessian     .... done
Last element of RFO vector              ....  0.999505715
Lowest eigenvalues of augmented Hessian:
 -0.000040543  0.008732084  0.008988211  0.009119856  0.009392338
Length of the computed step             ....  0.031453201
The final length of the internal step   ....  0.031453201
Converting the step to cartesian space:
 Initial RMS(Int)=    0.0017314417
Transforming coordinates:
 Iter   0:  RMS(Cart)=    0.0105300044 RMS(Int)=    0.0017313597
 Iter   1:  RMS(Cart)=    0.0000323573 RMS(Int)=    0.0000131074
 Iter   2:  RMS(Cart)=    0.0000002009 RMS(Int)=    0.0000000369
 Iter   3:  RMS(Cart)=    0.0000000014 RMS(Int)=    0.0000000006
done
Storing new coordinates                 .... done

                                .--------------------.
          ----------------------|Geometry convergence|-------------------------
          Item                value                   Tolerance       Converged
          ---------------------------------------------------------------------
          Energy change      -0.0000271043            0.0000002000      NO
          RMS gradient        0.0001874548            0.0000080000      NO
          MAX gradient        0.0011087812            0.0000300000      NO
          RMS step            0.0017314417            0.0001000000      NO
          MAX step            0.0086211533            0.0002000000      NO
          ........................................................
          Max(Bonds)      0.0008      Max(Angles)    0.11
          Max(Dihed)        0.49      Max(Improp)    0.00
          ---------------------------------------------------------------------

The optimization has not yet converged - more geometry cycles are needed


    ---------------------------------------------------------------------------
                         Redundant Internal Coordinates
                            (Angstroem and degrees)

        Definition                    Value    dE/dq     Step     New-Value
    ----------------------------------------------------------------------------
     1. B(C   1,C   0)                1.3676 -0.000064 -0.0001    1.3675   
     2. B(C   3,C   2)                1.3676  0.000009 -0.0001    1.3675   
     3. B(C   4,C   1)                1.5115  0.000401 -0.0003    1.5112   
     4. B(C   4,C   2)                1.5115  0.000387 -0.0003    1.5112   
     5. B(O   5,C   4)                1.2314  0.000085 -0.0000    1.2313   
     6. B(C   6,C   3)                1.5113  0.000178 -0.0002    1.5111   
     7. B(C   6,C   0)                1.5113  0.000192 -0.0002    1.5111   
     8. B(O   7,C   6)                1.2314  0.000074 -0.0000    1.2313   
     9. B(C   8,C   1)                1.5600  0.000664 -0.0008    1.5592   
    10. B(C   9,C   8)                1.5580  0.000137 -0.0002    1.5579   
    11. B(C  10,C   8)                1.5492  0.000101 -0.0002    1.5491   
    12. B(C  11,C   8)                1.5470 -0.000135  0.0000    1.5470   
    13. B(H  12,C   9)                1.0971  0.000060 -0.0001    1.0970   
    14. B(H  13,C   9)                1.0895 -0.000260  0.0002    1.0897   
    15. B(H  14,C   9)                1.0957  0.000128 -0.0001    1.0955   
    16. B(H  15,C  10)                1.0920 -0.000009 -0.0000    1.0920   
    17. B(H  16,C  10)                1.0977  0.000076 -0.0001    1.0976   
    18. B(H  17,C  10)                1.0925  0.000036 -0.0001    1.0924   
    19. B(H  18,C  11)                1.0961  0.000090 -0.0001    1.0960   
    20. B(H  19,C  11)                1.0877  0.000148 -0.0000    1.0877   
    21. B(H  20,C  11)                1.0962  0.000055 -0.0001    1.0962   
    22. B(C  21,C   2)                1.5600  0.000683 -0.0008    1.5592   
    23. B(C  22,C  21)                1.5580  0.000124 -0.0002    1.5579   
    24. B(C  23,C  21)                1.5470 -0.000079 -0.0000    1.5470   
    25. B(C  24,C  21)                1.5492  0.000100 -0.0002    1.5491   
    26. B(H  25,C  22)                1.0895 -0.000244  0.0002    1.0897   
    27. B(H  26,C  22)                1.0971  0.000061 -0.0001    1.0970   
    28. B(H  27,C  22)                1.0957  0.000125 -0.0001    1.0955   
    29. B(H  28,C  23)                1.0877  0.000046  0.0001    1.0877   
    30. B(H  29,C  23)                1.0961  0.000093 -0.0001    1.0960   
    31. B(H  30,C  23)                1.0962  0.000054 -0.0001    1.0962   
    32. B(H  31,C  24)                1.0977  0.000077 -0.0001    1.0976   
    33. B(H  32,C  24)                1.0920  0.000024 -0.0000    1.0919   
    34. B(H  33,C  24)                1.0925  0.000018 -0.0000    1.0924   
    35. B(C  34,C   3)                1.5599  0.000493 -0.0007    1.5592   
    36. B(C  35,C  34)                1.5581  0.000150 -0.0002    1.5579   
    37. B(C  36,C  34)                1.5470 -0.000054 -0.0000    1.5469   
    38. B(C  37,C  34)                1.5492  0.000108 -0.0002    1.5491   
    39. B(H  38,C  35)                1.0896 -0.000155  0.0001    1.0897   
    40. B(H  39,C  35)                1.0971  0.000072 -0.0001    1.0970   
    41. B(H  40,C  35)                1.0957  0.000113 -0.0001    1.0955   
    42. B(H  41,C  36)                1.0877  0.000042  0.0001    1.0877   
    43. B(H  42,C  36)                1.0961  0.000081 -0.0001    1.0960   
    44. B(H  43,C  36)                1.0963  0.000059 -0.0001    1.0962   
    45. B(H  44,C  37)                1.0977  0.000076 -0.0001    1.0976   
    46. B(H  45,C  37)                1.0920  0.000018  0.0000    1.0920   
    47. B(H  46,C  37)                1.0925  0.000029 -0.0001    1.0924   
    48. B(C  47,C   0)                1.5599  0.000473 -0.0007    1.5592   
    49. B(C  48,C  47)                1.5492  0.000108 -0.0002    1.5491   
    50. B(C  49,C  47)                1.5469 -0.000110  0.0000    1.5469   
    51. B(C  50,C  47)                1.5581  0.000162 -0.0002    1.5579   
    52. B(H  51,C  48)                1.0925  0.000047 -0.0001    1.0924   
    53. B(H  52,C  48)                1.0920 -0.000014  0.0000    1.0920   
    54. B(H  53,C  48)                1.0977  0.000075 -0.0001    1.0976   
    55. B(H  54,C  49)                1.0963  0.000060 -0.0001    1.0962   
    56. B(H  55,C  49)                1.0961  0.000077 -0.0001    1.0960   
    57. B(H  56,C  49)                1.0877  0.000144 -0.0000    1.0876   
    58. B(H  57,C  50)                1.0957  0.000115 -0.0001    1.0955   
    59. B(H  58,C  50)                1.0971  0.000071 -0.0001    1.0970   
    60. B(H  59,C  50)                1.0896 -0.000170  0.0001    1.0897   
    61. A(C   1,C   0,C   6)          112.83  0.000005    0.03    112.86   
    62. A(C   6,C   0,C  47)          114.65  0.000747   -0.04    114.60   
    63. A(C   1,C   0,C  47)          132.41 -0.000759    0.02    132.43   
    64. A(C   0,C   1,C   8)          132.39 -0.000955    0.03    132.42   
    65. A(C   0,C   1,C   4)          112.82 -0.000162    0.05    112.87   
    66. A(C   4,C   1,C   8)          114.68  0.001109   -0.07    114.61   
    67. A(C   3,C   2,C  21)          132.40 -0.000792    0.00    132.40   
    68. A(C   3,C   2,C   4)          112.81 -0.000186    0.06    112.87   
    69. A(C   4,C   2,C  21)          114.68  0.000972   -0.06    114.62   
    70. A(C   2,C   3,C   6)          112.83 -0.000019    0.04    112.87   
    71. A(C   2,C   3,C  34)          132.42 -0.000599   -0.00    132.42   
    72. A(C   6,C   3,C  34)          114.65  0.000614   -0.04    114.61   
    73. A(C   1,C   4,O   5)          117.10 -0.000093   -0.01    117.08   
    74. A(C   2,C   4,O   5)          117.10 -0.000072   -0.01    117.08   
    75. A(C   1,C   4,C   2)          125.32  0.000164   -0.01    125.31   
    76. A(C   3,C   6,O   7)          117.10 -0.000059   -0.00    117.09   
    77. A(C   0,C   6,O   7)          117.10 -0.000081   -0.00    117.09   
    78. A(C   0,C   6,C   3)          125.31  0.000145   -0.01    125.31   
    79. A(C   1,C   8,C  10)          113.26 -0.000059   -0.01    113.26   
    80. A(C   9,C   8,C  10)          107.50 -0.000122    0.01    107.52   
    81. A(C   1,C   8,C   9)          109.07  0.000468   -0.11    108.95   
    82. A(C  10,C   8,C  11)          110.51  0.000068    0.04    110.54   
    83. A(C   9,C   8,C  11)          104.05 -0.000169    0.07    104.12   
    84. A(C   1,C   8,C  11)          111.93 -0.000181    0.01    111.94   
    85. A(H  13,C   9,H  14)          107.92 -0.000059    0.02    107.94   
    86. A(H  12,C   9,H  14)          107.69 -0.000010    0.01    107.69   
    87. A(C   8,C   9,H  14)          108.56 -0.000026    0.01    108.57   
    88. A(H  12,C   9,H  13)          108.59  0.000016   -0.01    108.58   
    89. A(C   8,C   9,H  13)          112.65  0.000091   -0.01    112.63   
    90. A(C   8,C   9,H  12)          111.27 -0.000018   -0.00    111.26   
    91. A(H  16,C  10,H  17)          108.42  0.000007   -0.00    108.42   
    92. A(H  15,C  10,H  17)          108.33 -0.000029    0.01    108.33   
    93. A(C   8,C  10,H  17)          110.37 -0.000020    0.00    110.38   
    94. A(H  15,C  10,H  16)          107.87 -0.000027    0.00    107.87   
    95. A(C   8,C  10,H  15)          112.57  0.000063   -0.01    112.56   
    96. A(C   8,C  10,H  16)          109.18  0.000005    0.00    109.18   
    97. A(C   8,C  11,H  18)          108.55 -0.000001    0.00    108.55   
    98. A(H  19,C  11,H  20)          108.18  0.000049   -0.00    108.18   
    99. A(H  18,C  11,H  20)          107.77  0.000017   -0.00    107.77   
   100. A(C   8,C  11,H  20)          110.84  0.000012    0.00    110.84   
   101. A(H  18,C  11,H  19)          107.01  0.000053    0.00    107.01   
   102. A(C   8,C  11,H  19)          114.24 -0.000122    0.00    114.24   
   103. A(C  23,C  21,C  24)          110.51  0.000085    0.02    110.53   
   104. A(C  22,C  21,C  24)          107.50 -0.000057    0.01    107.51   
   105. A(C   2,C  21,C  24)          113.26 -0.000091   -0.01    113.25   
   106. A(C  22,C  21,C  23)          104.05 -0.000257    0.09    104.14   
   107. A(C   2,C  21,C  23)          111.93 -0.000095   -0.02    111.92   
   108. A(C   2,C  21,C  22)          109.06  0.000413   -0.09    108.97   
   109. A(H  26,C  22,H  27)          107.69 -0.000010    0.01    107.69   
   110. A(H  25,C  22,H  27)          107.92 -0.000056    0.02    107.94   
   111. A(C  21,C  22,H  27)          108.56 -0.000020    0.01    108.57   
   112. A(H  25,C  22,H  26)          108.59  0.000018   -0.01    108.58   
   113. A(C  21,C  22,H  26)          111.27 -0.000015   -0.00    111.26   
   114. A(C  21,C  22,H  25)          112.64  0.000079   -0.01    112.64   
   115. A(H  29,C  23,H  30)          107.77  0.000017    0.00    107.77   
   116. A(H  28,C  23,H  30)          108.18  0.000009    0.00    108.18   
   117. A(C  21,C  23,H  30)          110.84 -0.000017    0.00    110.85   
   118. A(H  28,C  23,H  29)          107.01  0.000019    0.00    107.01   
   119. A(C  21,C  23,H  29)          108.55 -0.000020    0.01    108.55   
   120. A(C  21,C  23,H  28)          114.24 -0.000006   -0.01    114.22   
   121. A(H  32,C  24,H  33)          108.33 -0.000021    0.01    108.33   
   122. A(H  31,C  24,H  33)          108.42  0.000008   -0.00    108.42   
   123. A(C  21,C  24,H  33)          110.37 -0.000008   -0.00    110.37   
   124. A(H  31,C  24,H  32)          107.87 -0.000018    0.00    107.87   
   125. A(C  21,C  24,H  32)          112.57  0.000033   -0.01    112.56   
   126. A(C  21,C  24,H  31)          109.18  0.000004    0.00    109.18   
   127. A(C  36,C  34,C  37)          110.52  0.000052    0.01    110.53   
   128. A(C  35,C  34,C  37)          107.51 -0.000033    0.01    107.52   
   129. A(C   3,C  34,C  37)          113.27 -0.000062   -0.01    113.25   
   130. A(C  35,C  34,C  36)          104.06 -0.000177    0.08    104.14   
   131. A(C   3,C  34,C  36)          111.93 -0.000067   -0.00    111.93   
   132. A(C   3,C  34,C  35)          109.03  0.000285   -0.07    108.96   
   133. A(H  39,C  35,H  40)          107.68 -0.000016    0.01    107.69   
   134. A(H  38,C  35,H  40)          107.94 -0.000037    0.01    107.95   
   135. A(C  34,C  35,H  40)          108.56 -0.000003    0.00    108.57   
   136. A(H  38,C  35,H  39)          108.58  0.000008   -0.01    108.57   
   137. A(C  34,C  35,H  39)          111.27 -0.000004   -0.00    111.27   
   138. A(C  34,C  35,H  38)          112.64  0.000048   -0.01    112.63   
   139. A(H  42,C  36,H  43)          107.77  0.000015    0.00    107.77   
   140. A(H  41,C  36,H  43)          108.17  0.000004    0.00    108.18   
   141. A(C  34,C  36,H  43)          110.84 -0.000017    0.01    110.84   
   142. A(H  41,C  36,H  42)          107.02  0.000015    0.00    107.02   
   143. A(C  34,C  36,H  42)          108.55 -0.000013    0.00    108.55   
   144. A(C  34,C  36,H  41)          114.24 -0.000001   -0.02    114.23   
   145. A(H  45,C  37,H  46)          108.34 -0.000021    0.01    108.34   
   146. A(H  44,C  37,H  46)          108.41  0.000007   -0.00    108.41   
   147. A(C  34,C  37,H  46)          110.37 -0.000010    0.00    110.37   
   148. A(H  44,C  37,H  45)          107.86 -0.000022    0.00    107.87   
   149. A(C  34,C  37,H  45)          112.57  0.000039   -0.01    112.56   
   150. A(C  34,C  37,H  44)          109.17  0.000005    0.00    109.17   
   151. A(C  49,C  47,C  50)          104.07 -0.000090    0.05    104.12   
   152. A(C  48,C  47,C  50)          107.51 -0.000095    0.01    107.52   
   153. A(C   0,C  47,C  50)          109.04  0.000338   -0.09    108.95   
   154. A(C  48,C  47,C  49)          110.52  0.000033    0.02    110.54   
   155. A(C   0,C  47,C  49)          111.93 -0.000151    0.02    111.95   
   156. A(C   0,C  47,C  48)          113.27 -0.000031   -0.01    113.26   
   157. A(H  52,C  48,H  53)          107.86 -0.000031    0.00    107.87   
   158. A(H  51,C  48,H  53)          108.41  0.000006    0.00    108.42   
   159. A(C  47,C  48,H  53)          109.17  0.000006    0.00    109.17   
   160. A(H  51,C  48,H  52)          108.34 -0.000028    0.01    108.34   
   161. A(C  47,C  48,H  52)          112.57  0.000068   -0.01    112.55   
   162. A(C  47,C  48,H  51)          110.37 -0.000023    0.00    110.38   
   163. A(H  55,C  49,H  56)          107.02  0.000048    0.00    107.02   
   164. A(H  54,C  49,H  56)          108.17  0.000043    0.00    108.18   
   165. A(C  47,C  49,H  56)          114.24 -0.000117   -0.00    114.24   
   166. A(H  54,C  49,H  55)          107.77  0.000015   -0.00    107.77   
   167. A(C  47,C  49,H  55)          108.55  0.000006    0.00    108.55   
   168. A(C  47,C  49,H  54)          110.84  0.000012    0.00    110.84   
   169. A(H  58,C  50,H  59)          108.58  0.000006   -0.01    108.57   
   170. A(H  57,C  50,H  59)          107.94 -0.000040    0.01    107.95   
   171. A(C  47,C  50,H  59)          112.64  0.000060   -0.01    112.63   
   172. A(H  57,C  50,H  58)          107.68 -0.000015    0.01    107.69   
   173. A(C  47,C  50,H  58)          111.27 -0.000006   -0.00    111.27   
   174. A(C  47,C  50,H  57)          108.56 -0.000008    0.00    108.57   
   175. D(C   4,C   1,C   0,C  47)   -153.12 -0.000152    0.01   -153.11   
   176. D(C   8,C   1,C   0,C  47)     22.77 -0.000270    0.18     22.95   
   177. D(C   4,C   1,C   0,C   6)     30.95 -0.000053   -0.08     30.87   
   178. D(C   8,C   1,C   0,C   6)   -153.16 -0.000170    0.08   -153.08   
   179. D(C  34,C   3,C   2,C   4)    153.09  0.000021    0.17    153.26   
   180. D(C   6,C   3,C   2,C  21)    153.13  0.000040    0.10    153.23   
   181. D(C  34,C   3,C   2,C  21)    -22.82  0.000088    0.11    -22.70   
   182. D(C   6,C   3,C   2,C   4)    -30.96 -0.000027    0.15    -30.81   
   183. D(O   5,C   4,C   2,C  21)     40.49  0.000002    0.14     40.64   
   184. D(C   1,C   4,C   2,C   3)     35.52  0.000109   -0.19     35.33   
   185. D(O   5,C   4,C   2,C   3)   -136.18  0.000124    0.10   -136.08   
   186. D(C   2,C   4,C   1,C   8)    147.83  0.000110    0.01    147.84   
   187. D(C   1,C   4,C   2,C  21)   -147.81 -0.000014   -0.15   -147.95   
   188. D(O   5,C   4,C   1,C   0)    136.19 -0.000080   -0.14    136.05   
   189. D(O   5,C   4,C   1,C   8)    -40.47  0.000095   -0.28    -40.75   
   190. D(C   2,C   4,C   1,C   0)    -35.51 -0.000066    0.15    -35.36   
   191. D(C   0,C   6,C   3,C  34)   -147.76  0.000027   -0.18   -147.94   
   192. D(O   7,C   6,C   3,C   2)   -136.15  0.000081   -0.06   -136.21   
   193. D(C   3,C   6,C   0,C   1)    -35.52 -0.000071    0.12    -35.40   
   194. D(O   7,C   6,C   0,C  47)    -40.54  0.000103   -0.07    -40.60   
   195. D(O   7,C   6,C   3,C  34)     40.56 -0.000006   -0.07     40.49   
   196. D(C   0,C   6,C   3,C   2)     35.53  0.000114   -0.16     35.37   
   197. D(C   3,C   6,C   0,C  47)    147.78  0.000069    0.04    147.82   
   198. D(O   7,C   6,C   0,C   1)    136.16 -0.000037    0.01    136.17   
   199. D(C  11,C   8,C   1,C   0)     31.28 -0.000182    0.27     31.56   
   200. D(C  10,C   8,C   1,C   4)     81.37 -0.000238    0.39     81.77   
   201. D(C  10,C   8,C   1,C   0)    -94.46 -0.000077    0.22    -94.24   
   202. D(C   9,C   8,C   1,C   0)    145.87 -0.000209    0.29    146.16   
   203. D(C  11,C   8,C   1,C   4)   -152.88 -0.000343    0.44   -152.44   
   204. D(C   9,C   8,C   1,C   4)    -38.30 -0.000370    0.46    -37.84   
   205. D(H  12,C   9,C   8,C   1)    -52.02  0.000055   -0.07    -52.09   
   206. D(H  14,C   9,C   8,C  11)    -50.75  0.000018   -0.10    -50.85   
   207. D(H  14,C   9,C   8,C   1)   -170.35  0.000094   -0.08   -170.43   
   208. D(H  13,C   9,C   8,C  11)   -170.21  0.000053   -0.11   -170.33   
   209. D(H  13,C   9,C   8,C  10)    -52.98 -0.000006   -0.03    -53.02   
   210. D(H  13,C   9,C   8,C   1)     70.19  0.000129   -0.10     70.09   
   211. D(H  12,C   9,C   8,C  10)   -175.19 -0.000080   -0.01   -175.20   
   212. D(H  14,C   9,C   8,C  10)     66.48 -0.000041   -0.02     66.46   
   213. D(H  12,C   9,C   8,C  11)     67.58 -0.000021   -0.09     67.49   
   214. D(H  17,C  10,C   8,C  11)    175.06 -0.000007    0.07    175.14   
   215. D(H  17,C  10,C   8,C   1)    -58.44 -0.000242    0.11    -58.33   
   216. D(H  16,C  10,C   8,C  11)     55.98 -0.000006    0.08     56.06   
   217. D(H  16,C  10,C   8,C   9)    -56.96  0.000225   -0.03    -56.98   
   218. D(H  16,C  10,C   8,C   1)   -177.52 -0.000241    0.11   -177.41   
   219. D(H  15,C  10,C   8,C  11)    -63.77 -0.000015    0.08    -63.69   
   220. D(H  17,C  10,C   8,C   9)     62.12  0.000225   -0.03     62.09   
   221. D(H  15,C  10,C   8,C   9)   -176.71  0.000216   -0.02   -176.74   
   222. D(H  15,C  10,C   8,C   1)     62.73 -0.000250    0.11     62.84   
   223. D(H  20,C  11,C   8,C  10)   -179.19  0.000000   -0.03   -179.22   
   224. D(H  20,C  11,C   8,C   9)    -64.06 -0.000200    0.03    -64.03   
   225. D(H  20,C  11,C   8,C   1)     53.57  0.000166   -0.06     53.51   
   226. D(H  19,C  11,C   8,C  10)     58.30  0.000017   -0.03     58.27   
   227. D(H  19,C  11,C   8,C   9)    173.43 -0.000184    0.04    173.46   
   228. D(H  19,C  11,C   8,C   1)    -68.94  0.000182   -0.06    -69.00   
   229. D(H  18,C  11,C   8,C  10)    -61.01  0.000028   -0.03    -61.04   
   230. D(H  18,C  11,C   8,C   9)     54.12 -0.000172    0.03     54.15   
   231. D(H  18,C  11,C   8,C   1)    171.75  0.000194   -0.06    171.69   
   232. D(C  24,C  21,C   2,C   3)     94.38 -0.000020    0.27     94.65   
   233. D(C  23,C  21,C   2,C   3)    -31.37  0.000016    0.26    -31.11   
   234. D(C  22,C  21,C   2,C   4)     38.20  0.000241    0.15     38.35   
   235. D(C  22,C  21,C   2,C   3)   -145.95  0.000134    0.21   -145.74   
   236. D(C  24,C  21,C   2,C   4)    -81.47  0.000087    0.20    -81.26   
   237. D(C  23,C  21,C   2,C   4)    152.78  0.000123    0.20    152.98   
   238. D(H  27,C  22,C  21,C  24)    -66.48  0.000032    0.01    -66.47   
   239. D(H  27,C  22,C  21,C   2)    170.35 -0.000070    0.07    170.42   
   240. D(H  26,C  22,C  21,C  23)    -67.57  0.000013    0.08    -67.50   
   241. D(H  26,C  22,C  21,C   2)     52.02 -0.000036    0.06     52.08   
   242. D(H  26,C  22,C  21,C  24)    175.19  0.000066    0.00    175.20   
   243. D(H  25,C  22,C  21,C  24)     52.98 -0.000003    0.03     53.01   
   244. D(H  27,C  22,C  21,C  23)     50.76 -0.000021    0.08     50.84   
   245. D(H  25,C  22,C  21,C  23)    170.22 -0.000056    0.10    170.32   
   246. D(H  25,C  22,C  21,C   2)    -70.19 -0.000105    0.09    -70.10   
   247. D(H  30,C  23,C  21,C  24)    179.18 -0.000018    0.06    179.24   
   248. D(H  30,C  23,C  21,C  22)     64.05  0.000147   -0.01     64.05   
   249. D(H  30,C  23,C  21,C   2)    -53.57 -0.000145    0.05    -53.52   
   250. D(H  29,C  23,C  21,C  24)     61.01 -0.000016    0.05     61.06   
   251. D(H  29,C  23,C  21,C  22)    -54.12  0.000148   -0.02    -54.14   
   252. D(H  29,C  23,C  21,C   2)   -171.75 -0.000144    0.05   -171.70   
   253. D(H  28,C  23,C  21,C  24)    -58.30 -0.000023    0.05    -58.25   
   254. D(H  28,C  23,C  21,C  22)   -173.43  0.000141   -0.01   -173.44   
   255. D(H  28,C  23,C  21,C   2)     68.94 -0.000151    0.05     68.99   
   256. D(H  33,C  24,C  21,C  23)   -175.06  0.000059   -0.10   -175.16   
   257. D(H  33,C  24,C  21,C  22)    -62.12 -0.000232    0.02    -62.10   
   258. D(H  33,C  24,C  21,C   2)     58.43  0.000189   -0.09     58.35   
   259. D(H  32,C  24,C  21,C  23)     63.77  0.000069   -0.10     63.67   
   260. D(H  32,C  24,C  21,C  22)    176.71 -0.000223    0.02    176.73   
   261. D(H  32,C  24,C  21,C   2)    -62.73  0.000198   -0.09    -62.82   
   262. D(H  31,C  24,C  21,C  23)    -55.98  0.000067   -0.10    -56.08   
   263. D(H  31,C  24,C  21,C  22)     56.96 -0.000224    0.02     56.98   
   264. D(H  31,C  24,C  21,C   2)    177.51  0.000197   -0.09    177.42   
   265. D(C  37,C  34,C   3,C   6)    -81.54  0.000059    0.16    -81.38   
   266. D(C  37,C  34,C   3,C   2)     94.35 -0.000011    0.14     94.49   
   267. D(C  36,C  34,C   3,C   6)    152.70  0.000093    0.16    152.86   
   268. D(C  36,C  34,C   3,C   2)    -31.41  0.000023    0.15    -31.27   
   269. D(C  35,C  34,C   3,C   6)     38.11  0.000175    0.11     38.22   
   270. D(C  35,C  34,C   3,C   2)   -146.00  0.000105    0.10   -145.90   
   271. D(H  40,C  35,C  34,C  37)    -66.59  0.000020    0.03    -66.56   
   272. D(H  40,C  35,C  34,C  36)     50.66 -0.000021    0.08     50.74   
   273. D(H  40,C  35,C  34,C   3)    170.25 -0.000056    0.08    170.34   
   274. D(H  39,C  35,C  34,C  37)    175.08  0.000043    0.02    175.10   
   275. D(H  39,C  35,C  34,C  36)    -67.67  0.000003    0.07    -67.60   
   276. D(H  39,C  35,C  34,C   3)     51.92 -0.000033    0.08     52.00   
   277. D(H  38,C  35,C  34,C  37)     52.89  0.000002    0.04     52.92   
   278. D(H  38,C  35,C  34,C  36)    170.14 -0.000039    0.09    170.23   
   279. D(H  38,C  35,C  34,C   3)    -70.27 -0.000074    0.09    -70.18   
   280. D(H  43,C  36,C  34,C  37)    179.03 -0.000015    0.09    179.13   
   281. D(H  43,C  36,C  34,C  35)     63.89  0.000094    0.04     63.93   
   282. D(H  43,C  36,C  34,C   3)    -53.71 -0.000108    0.08    -53.64   
   283. D(H  42,C  36,C  34,C  37)     60.86 -0.000015    0.08     60.94   
   284. D(H  42,C  36,C  34,C  35)    -54.28  0.000093    0.03    -54.26   
   285. D(H  42,C  36,C  34,C   3)   -171.89 -0.000108    0.07   -171.82   
   286. D(H  41,C  36,C  34,C  37)    -58.46 -0.000024    0.09    -58.37   
   287. D(H  41,C  36,C  34,C  35)   -173.60  0.000084    0.03   -173.57   
   288. D(H  41,C  36,C  34,C   3)     68.80 -0.000117    0.07     68.87   
   289. D(H  46,C  37,C  34,C  35)    -62.27 -0.000162    0.03    -62.24   
   290. D(H  46,C  37,C  34,C   3)     58.25  0.000134   -0.06     58.19   
   291. D(H  45,C  37,C  34,C  36)     63.59  0.000045   -0.07     63.52   
   292. D(H  45,C  37,C  34,C  35)    176.55 -0.000155    0.03    176.58   
   293. D(H  45,C  37,C  34,C   3)    -62.93  0.000141   -0.06    -62.99   
   294. D(H  44,C  37,C  34,C  36)    -56.16  0.000044   -0.07    -56.23   
   295. D(H  44,C  37,C  34,C  35)     56.80 -0.000156    0.03     56.83   
   296. D(H  46,C  37,C  34,C  36)   -175.23  0.000039   -0.07   -175.30   
   297. D(H  44,C  37,C  34,C   3)    177.33  0.000140   -0.06    177.26   
   298. D(C  49,C  47,C   0,C   6)   -152.80 -0.000313    0.48   -152.32   
   299. D(C  49,C  47,C   0,C   1)     31.33 -0.000188    0.37     31.71   
   300. D(C  48,C  47,C   0,C   6)     81.45 -0.000210    0.44     81.89   
   301. D(C  48,C  47,C   0,C   1)    -94.43 -0.000084    0.34    -94.09   
   302. D(C  50,C  47,C   0,C   6)    -38.21 -0.000303    0.49    -37.71   
   303. D(C  50,C  47,C   0,C   1)    145.92 -0.000178    0.39    146.32   
   304. D(H  53,C  48,C  47,C  50)    -56.80  0.000157   -0.03    -56.84   
   305. D(H  53,C  48,C  47,C  49)     56.16  0.000016    0.05     56.21   
   306. D(H  53,C  48,C  47,C   0)   -177.33 -0.000183    0.08   -177.25   
   307. D(H  52,C  48,C  47,C  50)   -176.55  0.000148   -0.03   -176.58   
   308. D(H  52,C  48,C  47,C  49)    -63.59  0.000008    0.05    -63.53   
   309. D(H  52,C  48,C  47,C   0)     62.92 -0.000192    0.08     63.01   
   310. D(H  51,C  48,C  47,C  50)     62.27  0.000154   -0.03     62.24   
   311. D(H  51,C  48,C  47,C  49)    175.23  0.000013    0.05    175.28   
   312. D(H  51,C  48,C  47,C   0)    -58.26 -0.000186    0.08    -58.17   
   313. D(H  56,C  49,C  47,C  50)    173.60 -0.000127   -0.01    173.59   
   314. D(H  56,C  49,C  47,C  48)     58.46  0.000016   -0.06     58.39   
   315. D(H  56,C  49,C  47,C   0)    -68.79  0.000148   -0.08    -68.88   
   316. D(H  55,C  49,C  47,C  50)     54.28 -0.000117   -0.01     54.27   
   317. D(H  55,C  49,C  47,C  48)    -60.86  0.000026   -0.06    -60.92   
   318. D(H  55,C  49,C  47,C   0)    171.89  0.000157   -0.08    171.81   
   319. D(H  54,C  49,C  47,C  50)    -63.90 -0.000146   -0.01    -63.91   
   320. D(H  54,C  49,C  47,C  48)   -179.04 -0.000004   -0.06   -179.10   
   321. D(H  54,C  49,C  47,C   0)     53.71  0.000128   -0.08     53.63   
   322. D(H  59,C  50,C  47,C  49)   -170.14  0.000037   -0.10   -170.24   
   323. D(H  59,C  50,C  47,C  48)    -52.89 -0.000011   -0.04    -52.93   
   324. D(H  59,C  50,C  47,C   0)     70.27  0.000097   -0.10     70.17   
   325. D(H  58,C  50,C  47,C  49)     67.67 -0.000009   -0.08     67.59   
   326. D(H  58,C  50,C  47,C  48)   -175.08 -0.000057   -0.03   -175.10   
   327. D(H  58,C  50,C  47,C   0)    -51.92  0.000051   -0.09    -52.00   
   328. D(H  57,C  50,C  47,C  49)    -50.66  0.000019   -0.09    -50.75   
   329. D(H  57,C  50,C  47,C  48)     66.59 -0.000029   -0.03     66.56   
   330. D(H  57,C  50,C  47,C   0)   -170.25  0.000079   -0.09   -170.35   
    ----------------------------------------------------------------------------

         *************************************************************
         *                GEOMETRY OPTIMIZATION CYCLE  11            *
         *************************************************************
---------------------------------
CARTESIAN COORDINATES (ANGSTROEM)
---------------------------------
  C      1.342988    0.680946    0.038572
  C      1.343061   -0.684603   -0.034547
  C     -1.341559   -0.684581   -0.034950
  C     -1.341487    0.680927    0.038953
  C      0.000818   -1.251222   -0.435804
  O      0.000919   -2.152764   -1.274495
  C      0.000815    1.247278    0.440162
  O      0.000910    2.150409    1.277151
  C      2.471094   -1.747078    0.138030
  C      1.864855   -3.028272    0.784524
  C      3.126662   -2.166263   -1.201430
  C      3.548016   -1.287592    1.149127
  H      1.309175   -2.787536    1.699246
  H      1.202140   -3.566389    0.107227
  H      2.684330   -3.701090    1.060143
  H      3.629876   -1.335043   -1.699673
  H      3.874759   -2.945813   -1.008250
  H      2.374654   -2.570807   -1.882746
  H      4.226988   -2.126380    1.340635
  H      4.158637   -0.456249    0.804113
  H      3.090544   -1.002835    2.103704
  C     -2.470412   -1.746638    0.134658
  C     -1.868807   -3.024761    0.791504
  C     -3.554703   -1.282074    1.135441
  C     -3.116382   -2.172226   -1.207443
  H     -1.201344   -3.566104    0.121500
  H     -1.319619   -2.779686    1.708990
  H     -2.690249   -3.696249    1.064509
  H     -4.162763   -0.452524    0.781458
  H     -4.235068   -2.119884    1.326262
  H     -3.104300   -0.992285    2.091865
  H     -3.865772   -2.950941   -1.015918
  H     -3.616075   -1.343478   -1.713236
  H     -2.359480   -2.579935   -1.881436
  C     -2.470046    1.743357   -0.130282
  C     -1.867159    3.022716   -0.783565
  C     -3.552902    1.281064   -1.133588
  C     -3.118017    2.166259    1.211680
  H     -1.201801    3.563294   -0.110808
  H     -1.315173    2.779275   -1.699799
  H     -2.688104    3.694217   -1.058005
  H     -4.160221    0.449546   -0.783102
  H     -4.234080    2.118750   -1.322083
  H     -3.101284    0.995164   -2.090623
  H     -3.865059    2.947410    1.020893
  H     -3.620962    1.337124    1.713649
  H     -2.361671    2.570053    1.888640
  C      2.470726    1.743793   -0.133648
  C      3.128254    2.160370    1.205642
  C      3.546222    1.286537   -1.147195
  C      1.863245    3.026171   -0.776651
  H      2.376802    2.561015    1.889860
  H      3.634685    1.328813    1.700095
  H      3.874007    2.942348    1.013207
  H      3.087554    1.005625   -2.102352
  H      4.226032    2.125176   -1.336407
  H      4.156061    0.453257   -0.805624
  H      2.682220    3.698995   -1.053718
  H      1.304799    2.787011   -1.690095
  H      1.202637    3.563546   -0.096667

----------------------------
CARTESIAN COORDINATES (A.U.)
----------------------------
  NO LB      ZA    FRAG     MASS         X           Y           Z
   0 C     6.0000    0    12.011    2.537880    1.286801    0.072891
   1 C     6.0000    0    12.011    2.538017   -1.293712   -0.065284
   2 C     6.0000    0    12.011   -2.535180   -1.293671   -0.066046
   3 C     6.0000    0    12.011   -2.535043    1.286765    0.073611
   4 C     6.0000    0    12.011    0.001545   -2.364467   -0.823550
   5 O     8.0000    0    15.999    0.001737   -4.068134   -2.408446
   6 C     6.0000    0    12.011    0.001540    2.357014    0.831786
   7 O     8.0000    0    15.999    0.001720    4.063683    2.413466
   8 C     6.0000    0    12.011    4.669691   -3.301498    0.260838
   9 C     6.0000    0    12.011    3.524065   -5.722605    1.482535
  10 C     6.0000    0    12.011    5.908535   -4.093644   -2.270374
  11 C     6.0000    0    12.011    6.704779   -2.433196    2.171535
  12 H     1.0000    0     1.008    2.473982   -5.267679    3.211110
  13 H     1.0000    0     1.008    2.271716   -6.739499    0.202630
  14 H     1.0000    0     1.008    5.072648   -6.994047    2.003380
  15 H     1.0000    0     1.008    6.859471   -2.522865   -3.211917
  16 H     1.0000    0     1.008    7.322233   -5.566780   -1.905316
  17 H     1.0000    0     1.008    4.487445   -4.858120   -3.557875
  18 H     1.0000    0     1.008    7.987849   -4.018276    2.533433
  19 H     1.0000    0     1.008    7.858685   -0.862186    1.519553
  20 H     1.0000    0     1.008    5.840282   -1.895084    3.975425
  21 C     6.0000    0    12.011   -4.668402   -3.300668    0.254467
  22 C     6.0000    0    12.011   -3.531534   -5.715970    1.495725
  23 C     6.0000    0    12.011   -6.717415   -2.422768    2.145672
  24 C     6.0000    0    12.011   -5.889109   -4.104913   -2.281737
  25 H     1.0000    0     1.008   -2.270211   -6.738960    0.229602
  26 H     1.0000    0     1.008   -2.493719   -5.252846    3.229523
  27 H     1.0000    0     1.008   -5.083833   -6.984898    2.011630
  28 H     1.0000    0     1.008   -7.866482   -0.855146    1.476741
  29 H     1.0000    0     1.008   -8.003119   -4.006000    2.506273
  30 H     1.0000    0     1.008   -5.866278   -1.875147    3.953052
  31 H     1.0000    0     1.008   -7.305250   -5.576471   -1.919808
  32 H     1.0000    0     1.008   -6.833390   -2.538805   -3.237546
  33 H     1.0000    0     1.008   -4.458770   -4.875370   -3.555398
  34 C     6.0000    0    12.011   -4.667710    3.294466   -0.246197
  35 C     6.0000    0    12.011   -3.528419    5.712106   -1.480722
  36 C     6.0000    0    12.011   -6.714012    2.420859   -2.142172
  37 C     6.0000    0    12.011   -5.892198    4.093637    2.289744
  38 H     1.0000    0     1.008   -2.271075    6.733650   -0.209397
  39 H     1.0000    0     1.008   -2.485316    5.252068   -3.212155
  40 H     1.0000    0     1.008   -5.079781    6.981058   -1.999340
  41 H     1.0000    0     1.008   -7.861678    0.849519   -1.479848
  42 H     1.0000    0     1.008   -8.001251    4.003857   -2.498374
  43 H     1.0000    0     1.008   -5.860577    1.880587   -3.950705
  44 H     1.0000    0     1.008   -7.303903    5.569797    1.929208
  45 H     1.0000    0     1.008   -6.842626    2.526799    3.238328
  46 H     1.0000    0     1.008   -4.462912    4.856696    3.569012
  47 C     6.0000    0    12.011    4.668995    3.295291   -0.252558
  48 C     6.0000    0    12.011    5.911543    4.082507    2.278333
  49 C     6.0000    0    12.011    6.701388    2.431202   -2.167884
  50 C     6.0000    0    12.011    3.521022    5.718635   -1.467657
  51 H     1.0000    0     1.008    4.491504    4.839618    3.571319
  52 H     1.0000    0     1.008    6.868560    2.511093    3.212715
  53 H     1.0000    0     1.008    7.320813    5.560232    1.914683
  54 H     1.0000    0     1.008    5.834631    1.900356   -3.972869
  55 H     1.0000    0     1.008    7.986043    4.016000   -2.525443
  56 H     1.0000    0     1.008    7.853816    0.856532   -1.522409
  57 H     1.0000    0     1.008    5.068661    6.990087   -1.991239
  58 H     1.0000    0     1.008    2.465714    5.266687   -3.193817
  59 H     1.0000    0     1.008    2.272655    6.734127   -0.182674

--------------------------------
INTERNAL COORDINATES (ANGSTROEM)
--------------------------------
 C      0   0   0     0.000000000000     0.00000000     0.00000000
 C      1   0   0     1.367505170935     0.00000000     0.00000000
 C      2   1   0     2.684620361019    89.99693949     0.00000000
 C      3   2   1     1.367506043376    89.99696964   359.96710333
 C      2   1   3     1.511185404182   112.86515018    15.41765979
 O      5   2   1     1.231332751968   117.08474831   136.04987949
 C      1   2   3     1.511103848900   112.86128062    15.45013491
 O      7   1   2     1.231339101874   117.09468727   136.17225653
 C      2   1   3     1.559196366120   132.42077961   191.47430140
 C      9   2   1     1.557863465423   108.95357450   146.16089069
 C      9   2   1     1.549076856698   113.25739486   265.76287616
 C      9   2   1     1.546999088869   111.93659171    31.55569123
 H     10   9   2     1.097019589850   111.26434146   307.90663186
 H     10   9   2     1.089720679066   112.63416626    70.08987701
 H     10   9   2     1.095531563702   108.56585999   189.56648603
 H     11   9   2     1.091969678412   112.55521545    62.84252861
 H     11   9   2     1.097572680050   109.17503306   182.59327580
 H     11   9   2     1.092411961412   110.37534195   301.67105593
 H     12   9   2     1.096012118174   108.55069634   171.69165420
 H     12   9   2     1.087668760013   114.23708252   291.00190958
 H     12   9   2     1.096168228228   110.84229084    53.51403172
 C      3   2   1     1.559179284212   136.38426151   192.14723640
 C     22   3   2     1.557874080435   108.97295926    17.65326204
 C     22   3   2     1.546955816519   111.91822245   132.28491396
 C     22   3   2     1.549077024460   113.25393429   258.04366580
 H     23  22   3     1.089708409351   112.63556875   289.89972385
 H     23  22   3     1.097018885031   111.26412755    52.08413172
 H     23  22   3     1.095533597126   108.56511211   170.42303315
 H     24  22   3     1.087747113038   114.22453506    68.99082141
 H     24  22   3     1.096009119347   108.55293117   188.29636027
 H     24  22   3     1.096169195810   110.84580162   306.48160639
 H     25  22   3     1.097571681206   109.17512172   177.42260758
 H     25  22   3     1.091944285836   112.55845671   297.17542584
 H     25  22   3     1.092425504517   110.37376310    58.34706707
 C      4   3   2     1.559180241003   132.41556627   168.66542692
 C     35   4   3     1.557886994897   108.96460881   214.09708561
 C     35   4   3     1.546905286819   111.92808998   328.73300696
 C     35   4   3     1.549056551986   113.25159664    94.49238175
 H     36  35   4     1.089737051262   112.62982020   289.82002036
 H     36  35   4     1.097013338411   111.26732456    51.99604614
 H     36  35   4     1.095528262030   108.56705218   170.33569424
 H     37  35   4     1.087703314663   114.22509342    68.86857592
 H     37  35   4     1.096016432884   108.55380928   188.18053506
 H     37  35   4     1.096181228779   110.84265927   306.36479978
 H     38  35   4     1.097573745588   109.17296460   177.26281798
 H     38  35   4     1.091966414858   112.55712563   297.01034667
 H     38  35   4     1.092419893472   110.37358828    58.19230838
 C      1   2   3     1.559197188697   132.43423423   191.47694705
 C     48   1   2     1.549056870767   113.25528264   265.91233846
 C     48   1   2     1.546949417614   111.94585645    31.70577154
 C     48   1   2     1.557876614867   108.94546686   146.31504855
 H     49  48   1     1.092406537997   110.37515881   301.82568883
 H     49  48   1     1.091990700854   112.55396827    63.00748823
 H     49  48   1     1.097574784338   109.17288248   182.75299736
 H     50  48   1     1.096180543105   110.83910086    53.63118131
 H     50  48   1     1.096019399983   108.55166157   171.80788806
 H     50  48   1     1.087625174760   114.23761793   291.12475372
 H     51  48   1     1.095526312711   108.56781285   189.65441451
 H     51  48   1     1.097014167078   111.26750391   307.99528112
 H     51  48   1     1.089748707012   112.62843136    70.17012955

---------------------------
INTERNAL COORDINATES (A.U.)
---------------------------
 C      0   0   0     0.000000000000     0.00000000     0.00000000
 C      1   0   0     2.584210259789     0.00000000     0.00000000
 C      2   1   0     5.073197255874    89.99693949     0.00000000
 C      3   2   1     2.584211908462    89.99696964   359.96710333
 C      2   1   3     2.855726551484   112.86515018    15.41765979
 O      5   2   1     2.326881680946   117.08474831   136.04987949
 C      1   2   3     2.855572434334   112.86128062    15.45013491
 O      7   1   2     2.326893680531   117.09468727   136.17225653
 C      2   1   3     2.946454120972   132.42077961   191.47430140
 C      9   2   1     2.943935303691   108.95357450   146.16089069
 C      9   2   1     2.927331019554   113.25739486   265.76287616
 C      9   2   1     2.923404607387   111.93659171    31.55569123
 H     10   9   2     2.073066588363   111.26434146   307.90663186
 H     10   9   2     2.059273645905   112.63416626    70.08987701
 H     10   9   2     2.070254626464   108.56585999   189.56648603
 H     11   9   2     2.063523638746   112.55521545    62.84252861
 H     11   9   2     2.074111777369   109.17503306   182.59327580
 H     11   9   2     2.064359432488   110.37534195   301.67105593
 H     12   9   2     2.071162742808   108.55069634   171.69165420
 H     12   9   2     2.055396080846   114.23708252   291.00190958
 H     12   9   2     2.071457748057   110.84229084    53.51403172
 C      3   2   1     2.946421840843   136.38426151   192.14723640
 C     22   3   2     2.943955363157   108.97295926    17.65326204
 C     22   3   2     2.923322834497   111.91822245   132.28491396
 C     22   3   2     2.927331336579   113.25393429   258.04366580
 H     23  22   3     2.059250459504   112.63556875   289.89972385
 H     23  22   3     2.073065256447   111.26412755    52.08413172
 H     23  22   3     2.070258469078   108.56511211   170.42303315
 H     24  22   3     2.055544146605   114.22453506    68.99082141
 H     24  22   3     2.071157075846   108.55293117   188.29636027
 H     24  22   3     2.071459576521   110.84580162   306.48160639
 H     25  22   3     2.074109889827   109.17512172   177.42260758
 H     25  22   3     2.063475653730   112.55845671   297.17542584
 H     25  22   3     2.064385025247   110.37376310    58.34706707
 C      4   3   2     2.946423648917   132.41556627   168.66542692
 C     35   4   3     2.943979767953   108.96460881   214.09708561
 C     35   4   3     2.923227347202   111.92808998   328.73300696
 C     35   4   3     2.927292649209   113.25159664    94.49238175
 H     36  35   4     2.059304584872   112.62982020   289.82002036
 H     36  35   4     2.073054774855   111.26732456    51.99604614
 H     36  35   4     2.070248387207   108.56705218   170.33569424
 H     37  35   4     2.055461379671   114.22509342    68.86857592
 H     37  35   4     2.071170896429   108.55380928   188.18053506
 H     37  35   4     2.071482315538   110.84265927   306.36479978
 H     38  35   4     2.074113790944   109.17296460   177.26281798
 H     38  35   4     2.063517471522   112.55712563   297.01034667
 H     38  35   4     2.064374421909   110.37358828    58.19230838
 C      1   2   3     2.946455675417   132.43423423   191.47694705
 C     48   1   2     2.927293251619   113.25528264   265.91233846
 C     48   1   2     2.923310742319   111.94585645    31.70577154
 C     48   1   2     2.943960152539   108.94546686   146.31504855
 H     49  48   1     2.064349183720   110.37515881   301.82568883
 H     49  48   1     2.063563365402   112.55396827    63.00748823
 H     49  48   1     2.074115753896   109.17288248   182.75299736
 H     50  48   1     2.071481019801   110.83910086    53.63118131
 H     50  48   1     2.071176503432   108.55166157   171.80788806
 H     50  48   1     2.055313716654   114.23761793   291.12475372
 H     51  48   1     2.070244703529   108.56781285   189.65441451
 H     51  48   1     2.073056340809   111.26750391   307.99528112
 H     51  48   1     2.059326611047   112.62843136    70.17012955


           ************************************************************
           *        Program running with 8 parallel MPI-processes     *
           *              working on a common directory               *
           ************************************************************
------------------------------------------------------------------------------
                   ___                                                        
                  /   \      - P O W E R E D   B Y -                         
                 /     \                                                     
                 |  |  |   _    _      __       _____    __    __             
                 |  |  |  | |  | |    /  \     |  _  \  |  |  /  |          
                  \  \/   | |  | |   /    \    | | | |  |  | /  /          
                 / \  \   | |__| |  /  /\  \   | |_| |  |  |/  /          
                |  |  |   |  __  | /  /__\  \  |    /   |      \           
                |  |  |   | |  | | |   __   |  |    \   |  |\   \          
                \     /   | |  | | |  |  |  |  | |\  \  |  | \   \       
                 \___/    |_|  |_| |__|  |__|  |_| \__\ |__|  \__/        
                                                                              
                      - O R C A' S   B I G   F R I E N D -                    
                                      &                                       
                       - I N T E G R A L  F E E D E R -                       
                                                                              
 v1 FN, 2020, v2 2021                                                         
------------------------------------------------------------------------------


Reading SHARK input file Q6_0e_0H_B3LYP_631Gd_opt.SHARKINP.tmp ... ok
----------------------
SHARK INTEGRAL PACKAGE
----------------------

Number of atoms                             ...     60
Number of basis functions                   ...    408
Number of shells                            ...    216
Maximum angular momentum                    ...      2
Integral batch strategy                     ... SHARK/LIBINT Hybrid
RI-J (if used) integral strategy            ... SPLIT-RIJ (Revised 2003 algorithm where possible)
Printlevel                                  ...      1
Contraction scheme used                     ... SEGMENTED contraction
Coulomb Range Separation                    ... NOT USED
Exchange Range Separation                   ... NOT USED
Finite Nucleus Model                        ... NOT USED
Auxiliary Coulomb fitting basis             ... AVAILABLE
   # of basis functions in Aux-J            ...   1572
   # of shells in Aux-J                     ...    540
   Maximum angular momentum in Aux-J        ...      4
Auxiliary J/K fitting basis                 ... NOT available
Auxiliary Correlation fitting basis         ... NOT available
Auxiliary 'external' fitting basis          ... NOT available
Integral threshold                          ...     2.500000e-11
Primitive cut-off                           ...     2.500000e-12
Primitive pair pre-selection threshold      ...     2.500000e-12

Calculating pre-screening integrals         ... done (  0.1 sec) Dimension = 216
Organizing shell pair data                  ... done (  0.2 sec)
Shell pair information
Total number of shell pairs                 ...     23436
Shell pairs after pre-screening             ...     18040
Total number of primitive shell pairs       ...    127872
Primitive shell pairs kept                  ...     53165
          la=0 lb=0:   7563 shell pairs
          la=1 lb=0:   5810 shell pairs
          la=1 lb=1:   1109 shell pairs
          la=2 lb=0:   2391 shell pairs
          la=2 lb=1:    978 shell pairs
          la=2 lb=2:    189 shell pairs

Calculating one electron integrals          ... done (  0.1 sec)
Calculating RI/J V-Matrix + Cholesky decomp.... done (  0.2 sec)
Calculating Nuclear repulsion               ... done (  0.0 sec) ENN=   2371.065696435252 Eh

SHARK setup successfully completed in   0.8 seconds

Maximum memory used throughout the entire GTOINT-calculation: 32.1 MB
[1717918472.238508] [eu-a2p-240:85426:0]          mpool.c:38   UCX  WARN  object 0x26e4ec0 was not returned to mpool ucp_requests
[1717918472.238539] [eu-a2p-240:85426:0]          mpool.c:38   UCX  WARN  object 0x26e5080 was not returned to mpool ucp_requests
[1717918472.238546] [eu-a2p-240:85426:0]          mpool.c:38   UCX  WARN  object 0x26e5240 was not returned to mpool ucp_requests
[1717918472.238551] [eu-a2p-240:85426:0]          mpool.c:38   UCX  WARN  object 0x26e5400 was not returned to mpool ucp_requests
[1717918472.238555] [eu-a2p-240:85426:0]          mpool.c:38   UCX  WARN  object 0x26e55c0 was not returned to mpool ucp_requests
[1717918472.238560] [eu-a2p-240:85426:0]          mpool.c:38   UCX  WARN  object 0x26e5780 was not returned to mpool ucp_requests
[1717918472.238565] [eu-a2p-240:85426:0]          mpool.c:38   UCX  WARN  object 0x26e5940 was not returned to mpool ucp_requests
[1717918472.238569] [eu-a2p-240:85426:0]          mpool.c:38   UCX  WARN  object 0x26e5b00 was not returned to mpool ucp_requests
[1717918472.238574] [eu-a2p-240:85426:0]          mpool.c:38   UCX  WARN  object 0x26e5cc0 was not returned to mpool ucp_requests
[1717918472.238579] [eu-a2p-240:85426:0]          mpool.c:38   UCX  WARN  object 0x26e5e80 was not returned to mpool ucp_requests
[1717918472.238583] [eu-a2p-240:85426:0]          mpool.c:38   UCX  WARN  object 0x26e6040 was not returned to mpool ucp_requests
[1717918472.238588] [eu-a2p-240:85426:0]          mpool.c:38   UCX  WARN  object 0x26e6200 was not returned to mpool ucp_requests
[1717918472.238593] [eu-a2p-240:85426:0]          mpool.c:38   UCX  WARN  object 0x26e63c0 was not returned to mpool ucp_requests
[1717918472.238598] [eu-a2p-240:85426:0]          mpool.c:38   UCX  WARN  object 0x26e6580 was not returned to mpool ucp_requests
[1717918472.242539] [eu-a2p-240:85429:0]          mpool.c:38   UCX  WARN  object 0x362a240 was not returned to mpool ucp_requests
[1717918472.242564] [eu-a2p-240:85429:0]          mpool.c:38   UCX  WARN  object 0x362a400 was not returned to mpool ucp_requests
[1717918472.242570] [eu-a2p-240:85429:0]          mpool.c:38   UCX  WARN  object 0x362a5c0 was not returned to mpool ucp_requests
[1717918472.242575] [eu-a2p-240:85429:0]          mpool.c:38   UCX  WARN  object 0x362a780 was not returned to mpool ucp_requests
[1717918472.242580] [eu-a2p-240:85429:0]          mpool.c:38   UCX  WARN  object 0x362a940 was not returned to mpool ucp_requests
[1717918472.242585] [eu-a2p-240:85429:0]          mpool.c:38   UCX  WARN  object 0x362ab00 was not returned to mpool ucp_requests
[1717918472.242589] [eu-a2p-240:85429:0]          mpool.c:38   UCX  WARN  object 0x362acc0 was not returned to mpool ucp_requests
[1717918472.242594] [eu-a2p-240:85429:0]          mpool.c:38   UCX  WARN  object 0x362ae80 was not returned to mpool ucp_requests
[1717918472.242599] [eu-a2p-240:85429:0]          mpool.c:38   UCX  WARN  object 0x362b040 was not returned to mpool ucp_requests
[1717918472.242603] [eu-a2p-240:85429:0]          mpool.c:38   UCX  WARN  object 0x362b200 was not returned to mpool ucp_requests
[1717918472.242608] [eu-a2p-240:85429:0]          mpool.c:38   UCX  WARN  object 0x362b3c0 was not returned to mpool ucp_requests
[1717918472.242612] [eu-a2p-240:85429:0]          mpool.c:38   UCX  WARN  object 0x362b580 was not returned to mpool ucp_requests
[1717918472.267800] [eu-a2p-240:85430:0]          mpool.c:38   UCX  WARN  object 0x3dc4080 was not returned to mpool ucp_requests
[1717918472.267834] [eu-a2p-240:85430:0]          mpool.c:38   UCX  WARN  object 0x3dc4240 was not returned to mpool ucp_requests
[1717918472.267843] [eu-a2p-240:85430:0]          mpool.c:38   UCX  WARN  object 0x3dc4400 was not returned to mpool ucp_requests
[1717918472.267850] [eu-a2p-240:85430:0]          mpool.c:38   UCX  WARN  object 0x3dc45c0 was not returned to mpool ucp_requests
[1717918472.267857] [eu-a2p-240:85430:0]          mpool.c:38   UCX  WARN  object 0x3dc4780 was not returned to mpool ucp_requests
[1717918472.267863] [eu-a2p-240:85430:0]          mpool.c:38   UCX  WARN  object 0x3dc4940 was not returned to mpool ucp_requests
[1717918472.267869] [eu-a2p-240:85430:0]          mpool.c:38   UCX  WARN  object 0x3dc4b00 was not returned to mpool ucp_requests
[1717918472.267876] [eu-a2p-240:85430:0]          mpool.c:38   UCX  WARN  object 0x3dc4cc0 was not returned to mpool ucp_requests
[1717918472.267882] [eu-a2p-240:85430:0]          mpool.c:38   UCX  WARN  object 0x3dc4e80 was not returned to mpool ucp_requests
[1717918472.267888] [eu-a2p-240:85430:0]          mpool.c:38   UCX  WARN  object 0x3dc5040 was not returned to mpool ucp_requests
[1717918472.267894] [eu-a2p-240:85430:0]          mpool.c:38   UCX  WARN  object 0x3dc5200 was not returned to mpool ucp_requests
[1717918472.267900] [eu-a2p-240:85430:0]          mpool.c:38   UCX  WARN  object 0x3dc53c0 was not returned to mpool ucp_requests
[1717918472.272206] [eu-a2p-240:85431:0]          mpool.c:38   UCX  WARN  object 0x2906a00 was not returned to mpool ucp_requests
[1717918472.272235] [eu-a2p-240:85431:0]          mpool.c:38   UCX  WARN  object 0x2906bc0 was not returned to mpool ucp_requests
[1717918472.272242] [eu-a2p-240:85431:0]          mpool.c:38   UCX  WARN  object 0x2906d80 was not returned to mpool ucp_requests
[1717918472.272248] [eu-a2p-240:85431:0]          mpool.c:38   UCX  WARN  object 0x2906f40 was not returned to mpool ucp_requests
[1717918472.272253] [eu-a2p-240:85431:0]          mpool.c:38   UCX  WARN  object 0x2907100 was not returned to mpool ucp_requests
[1717918472.272258] [eu-a2p-240:85431:0]          mpool.c:38   UCX  WARN  object 0x29072c0 was not returned to mpool ucp_requests
[1717918472.272264] [eu-a2p-240:85431:0]          mpool.c:38   UCX  WARN  object 0x2907480 was not returned to mpool ucp_requests
[1717918472.272269] [eu-a2p-240:85431:0]          mpool.c:38   UCX  WARN  object 0x2907640 was not returned to mpool ucp_requests
[1717918472.272274] [eu-a2p-240:85431:0]          mpool.c:38   UCX  WARN  object 0x2907800 was not returned to mpool ucp_requests
[1717918472.272280] [eu-a2p-240:85431:0]          mpool.c:38   UCX  WARN  object 0x29079c0 was not returned to mpool ucp_requests
[1717918472.272285] [eu-a2p-240:85431:0]          mpool.c:38   UCX  WARN  object 0x2907b80 was not returned to mpool ucp_requests
[1717918472.272290] [eu-a2p-240:85431:0]          mpool.c:38   UCX  WARN  object 0x2907d40 was not returned to mpool ucp_requests
[1717918472.279266] [eu-a2p-240:85427:0]          mpool.c:38   UCX  WARN  object 0x3da5680 was not returned to mpool ucp_requests
[1717918472.279299] [eu-a2p-240:85427:0]          mpool.c:38   UCX  WARN  object 0x3da5840 was not returned to mpool ucp_requests
[1717918472.279306] [eu-a2p-240:85427:0]          mpool.c:38   UCX  WARN  object 0x3da5a00 was not returned to mpool ucp_requests
[1717918472.279311] [eu-a2p-240:85427:0]          mpool.c:38   UCX  WARN  object 0x3da5bc0 was not returned to mpool ucp_requests
[1717918472.279316] [eu-a2p-240:85427:0]          mpool.c:38   UCX  WARN  object 0x3da5d80 was not returned to mpool ucp_requests
[1717918472.279321] [eu-a2p-240:85427:0]          mpool.c:38   UCX  WARN  object 0x3da5f40 was not returned to mpool ucp_requests
[1717918472.279326] [eu-a2p-240:85427:0]          mpool.c:38   UCX  WARN  object 0x3da6100 was not returned to mpool ucp_requests
[1717918472.279331] [eu-a2p-240:85427:0]          mpool.c:38   UCX  WARN  object 0x3da62c0 was not returned to mpool ucp_requests
[1717918472.279337] [eu-a2p-240:85427:0]          mpool.c:38   UCX  WARN  object 0x3da6480 was not returned to mpool ucp_requests
[1717918472.279341] [eu-a2p-240:85427:0]          mpool.c:38   UCX  WARN  object 0x3da6640 was not returned to mpool ucp_requests
[1717918472.279346] [eu-a2p-240:85427:0]          mpool.c:38   UCX  WARN  object 0x3da6800 was not returned to mpool ucp_requests
[1717918472.279351] [eu-a2p-240:85427:0]          mpool.c:38   UCX  WARN  object 0x3da69c0 was not returned to mpool ucp_requests
[1717918472.279356] [eu-a2p-240:85427:0]          mpool.c:38   UCX  WARN  object 0x3da6b80 was not returned to mpool ucp_requests
[1717918472.279360] [eu-a2p-240:85427:0]          mpool.c:38   UCX  WARN  object 0x3da6d40 was not returned to mpool ucp_requests
[1717918472.280434] [eu-a2p-240:85425:0]          mpool.c:38   UCX  WARN  object 0x45d7480 was not returned to mpool ucp_requests
[1717918472.280463] [eu-a2p-240:85425:0]          mpool.c:38   UCX  WARN  object 0x45d7640 was not returned to mpool ucp_requests
[1717918472.280470] [eu-a2p-240:85425:0]          mpool.c:38   UCX  WARN  object 0x45d7800 was not returned to mpool ucp_requests
[1717918472.280475] [eu-a2p-240:85425:0]          mpool.c:38   UCX  WARN  object 0x45d79c0 was not returned to mpool ucp_requests
[1717918472.280479] [eu-a2p-240:85425:0]          mpool.c:38   UCX  WARN  object 0x45d7b80 was not returned to mpool ucp_requests
[1717918472.280484] [eu-a2p-240:85425:0]          mpool.c:38   UCX  WARN  object 0x45d7d40 was not returned to mpool ucp_requests
[1717918472.281926] [eu-a2p-240:85428:0]          mpool.c:38   UCX  WARN  object 0x3866a00 was not returned to mpool ucp_requests
[1717918472.281965] [eu-a2p-240:85428:0]          mpool.c:38   UCX  WARN  object 0x3866bc0 was not returned to mpool ucp_requests
[1717918472.281972] [eu-a2p-240:85428:0]          mpool.c:38   UCX  WARN  object 0x3866d80 was not returned to mpool ucp_requests
[1717918472.281977] [eu-a2p-240:85428:0]          mpool.c:38   UCX  WARN  object 0x3866f40 was not returned to mpool ucp_requests
[1717918472.281987] [eu-a2p-240:85428:0]          mpool.c:38   UCX  WARN  object 0x3867100 was not returned to mpool ucp_requests
[1717918472.281993] [eu-a2p-240:85428:0]          mpool.c:38   UCX  WARN  object 0x38672c0 was not returned to mpool ucp_requests
[1717918472.281998] [eu-a2p-240:85428:0]          mpool.c:38   UCX  WARN  object 0x3867480 was not returned to mpool ucp_requests
[1717918472.282003] [eu-a2p-240:85428:0]          mpool.c:38   UCX  WARN  object 0x3867640 was not returned to mpool ucp_requests
[1717918472.282012] [eu-a2p-240:85428:0]          mpool.c:38   UCX  WARN  object 0x3867800 was not returned to mpool ucp_requests
[1717918472.282017] [eu-a2p-240:85428:0]          mpool.c:38   UCX  WARN  object 0x38679c0 was not returned to mpool ucp_requests
[1717918472.282022] [eu-a2p-240:85428:0]          mpool.c:38   UCX  WARN  object 0x3867b80 was not returned to mpool ucp_requests
[1717918472.282027] [eu-a2p-240:85428:0]          mpool.c:38   UCX  WARN  object 0x3867d40 was not returned to mpool ucp_requests


           ************************************************************
           *        Program running with 8 parallel MPI-processes     *
           *              working on a common directory               *
           ************************************************************

Diagonalization of the overlap matrix:
Smallest eigenvalue                        ... 1.155e-03
Time for diagonalization                   ...    0.037 sec
Threshold for overlap eigenvalues          ... 1.000e-08
Number of eigenvalues below threshold      ... 0
Time for construction of square roots      ...    0.025 sec
Total time needed                          ...    0.064 sec

-------------------
DFT GRID GENERATION
-------------------

General Integration Accuracy     IntAcc      ... 4.959
Radial Grid Type                 RadialGrid  ... OptM3 with GC (2021)
Angular Grid (max. ang.)         AngularGrid ... 6 (Lebedev-590)
Angular grid pruning method      GridPruning ... 4 (adaptive)
Weight generation scheme         WeightScheme... Becke
Basis function cutoff            BFCut       ... 1.0000e-11
Integration weight cutoff        WCut        ... 1.0000e-14
Angular grids for H and He will be reduced by one unit
Partially contracted basis set               ... off
Rotationally invariant grid construction     ... off

Total number of grid points                  ...   637199
Total number of batches                      ...     9981
Average number of points per batch           ...       63
Average number of grid points per atom       ...    10620
Time for grid setup =    7.824 sec

--------------------
COSX GRID GENERATION
--------------------

GRIDX 1
-------
General Integration Accuracy     IntAcc      ... 4.020
Radial Grid Type                 RadialGrid  ... OptM3 with GC (2021)
Angular Grid (max. ang.)         AngularGrid ... 2 (Lebedev-110)
Angular grid pruning method      GridPruning ... 4 (adaptive)
Weight generation scheme         WeightScheme... Becke
Basis function cutoff            BFCut       ... 1.0000e-11
Integration weight cutoff        WCut        ... 1.0000e-14
Angular grids for H and He will be reduced by one unit
Partially contracted basis set               ... on
Rotationally invariant grid construction     ... off

Total number of grid points                  ...    66837
Total number of batches                      ...     1063
Average number of points per batch           ...       62
Average number of grid points per atom       ...     1114
UseSFitting                                  ... on

GRIDX 2
-------
General Integration Accuracy     IntAcc      ... 4.338
Radial Grid Type                 RadialGrid  ... OptM3 with GC (2021)
Angular Grid (max. ang.)         AngularGrid ... 3 (Lebedev-194)
Angular grid pruning method      GridPruning ... 4 (adaptive)
Weight generation scheme         WeightScheme... Becke
Basis function cutoff            BFCut       ... 1.0000e-11
Integration weight cutoff        WCut        ... 1.0000e-14
Angular grids for H and He will be reduced by one unit
Partially contracted basis set               ... on
Rotationally invariant grid construction     ... off

Total number of grid points                  ...   144550
Total number of batches                      ...     2284
Average number of points per batch           ...       63
Average number of grid points per atom       ...     2409
UseSFitting                                  ... on

GRIDX 3
-------
General Integration Accuracy     IntAcc      ... 4.871
Radial Grid Type                 RadialGrid  ... OptM3 with GC (2021)
Angular Grid (max. ang.)         AngularGrid ... 4 (Lebedev-302)
Angular grid pruning method      GridPruning ... 4 (adaptive)
Weight generation scheme         WeightScheme... Becke
Basis function cutoff            BFCut       ... 1.0000e-11
Integration weight cutoff        WCut        ... 1.0000e-14
Angular grids for H and He will be reduced by one unit
Partially contracted basis set               ... on
Rotationally invariant grid construction     ... off

Total number of grid points                  ...   279536
Total number of batches                      ...     4397
Average number of points per batch           ...       63
Average number of grid points per atom       ...     4659
UseSFitting                                  ... on

Time for X-Grid setup             =    3.753 sec


--------------------
CPCM SOLVATION MODEL
--------------------
CPCM parameters:
  Epsilon                                         ...      80.4000
  Refrac                                          ...       1.3300
  Rsolv                                           ...       1.3000
  Surface type                                    ... GAUSSIAN VDW
  Epsilon function type                           ...         CPCM
Radii:
 Radius for C  used is    3.8550 Bohr (=   2.0400 Ang.)
 Radius for O  used is    3.4469 Bohr (=   1.8240 Ang.)
 Radius for H  used is    2.4944 Bohr (=   1.3200 Ang.)
Calculating surface                               ...        done! (  0.0s)
GEPOL surface points                              ...         2814
GEPOL Volume                                      ...    3005.2710
GEPOL Surface-area                                ...    1393.4357
Calculating surface distance matrix               ...        done! (  0.0s)
Performing Cholesky decomposition & store         ...        done! (  0.4s)
Overall time for CPCM initialization              ...                 0.4s
--------------
SCF ITERATIONS
--------------
ITER       Energy         Delta-E        Max-DP      RMS-DP      [F,P]     Damp
               ***  Starting incremental Fock matrix formation  ***
                      *** Initiating the SOSCF procedure ***
                      *** Re-Reading the Fockian *** 
                      *** Removing any level shift *** 
ITER      Energy       Delta-E        Grad      Rot      Max-DP    RMS-DP
  0  -1009.71769773 -1009.7176977312  0.000667  0.000667  0.001538  0.000035
               *** Restarting incremental Fock matrix formation ***
  1  -1009.71782317  -0.0001254437  0.000205  0.000295  0.000560  0.000019
  2  -1009.71783514  -0.0000119671  0.000021  0.000074  0.000110  0.000004
  3  -1009.71783516  -0.0000000150  0.000040  0.000098  0.000113  0.000002
  4  -1009.71783529  -0.0000001293  0.000017  0.000049  0.000058  0.000001
  5  -1009.71783527   0.0000000184  0.000015  0.000018  0.000033  0.000001
                  ***Gradient check signals convergence***
              ***Rediagonalizing the Fockian in SOSCF/NRSCF***

               *****************************************************
               *                     SUCCESS                       *
               *           SCF CONVERGED AFTER   6 CYCLES          *
               *****************************************************

Old exchange energy                            =    -28.675228322 Eh
New exchange energy                            =    -28.675214470 Eh
Exchange energy change after final integration =      0.000013853 Eh
Total energy after final integration           =  -1009.717821456 Eh
Final COS-X integration done in                =    22.404 sec
Total Energy       :        -1009.71782146 Eh          -27475.81877 eV
  Last Energy change         ...   -4.0969e-08  Tolerance :   1.0000e-08
  Last MAX-Density change    ...    5.7732e-15  Tolerance :   1.0000e-07
             **** THE GBW FILE WAS UPDATED (Q6_0e_0H_B3LYP_631Gd_opt.gbw) ****
             **** DENSITY Q6_0e_0H_B3LYP_631Gd_opt.scfp WAS UPDATED ****
             **** ENERGY FILE WAS UPDATED (Q6_0e_0H_B3LYP_631Gd_opt.en.tmp) ****
             **** THE GBW FILE WAS UPDATED (Q6_0e_0H_B3LYP_631Gd_opt.gbw) ****
             **** DENSITY Q6_0e_0H_B3LYP_631Gd_opt.scfp WAS UPDATED ****
Total SCF time: 0 days 0 hours 1 min 54 sec 

Maximum memory used throughout the entire SCF-calculation: 228.8 MB

-------------------------   --------------------
FINAL SINGLE POINT ENERGY     -1009.717821456213
-------------------------   --------------------


           ************************************************************
           *        Program running with 8 parallel MPI-processes     *
           *              working on a common directory               *
           ************************************************************
------------------------------------------------------------------------------
                         ORCA SCF GRADIENT CALCULATION
------------------------------------------------------------------------------

 ... reading COSX grid (gridx3)
Gradient of the Kohn-Sham DFT energy:
Kohn-Sham wavefunction type      ... RKS
Hartree-Fock exchange scaling    ...    0.200
Number of operators              ...    1
Number of atoms                  ...   60
Basis set dimensions             ...  408
Integral neglect threshold       ... 2.5e-11
Integral primitive cutoff        ... 2.5e-12
SHARK Integral package           ... ON

Nuc. rep. gradient       (SHARK) ... done (  0.0 sec)
HCore & Overlap gradient (SHARK) ... done (  0.5 sec)
RI-J gradient            (SHARK) ... done (  1.8 sec)
COSX-gradient                    ... done ( 28.9 sec)
Exchange-correlation gradient    ... done

------------------
CARTESIAN GRADIENT
------------------

   1   C   :    0.000054376    0.000044260    0.000061801
   2   C   :    0.000017295    0.000035002   -0.000161792
   3   C   :   -0.000013124    0.000019286    0.000038927
   4   C   :   -0.000049510    0.000060453   -0.000139968
   5   C   :    0.000089383   -0.000127616    0.000117724
   6   O   :   -0.000071364    0.000098428   -0.000070910
   7   C   :    0.000089604   -0.000091754    0.000117273
   8   O   :   -0.000071360    0.000099468   -0.000119452
   9   C   :    0.000030879    0.000096420    0.000066952
  10   C   :   -0.000075398    0.000044811    0.000015836
  11   C   :    0.000006593   -0.000028123   -0.000021388
  12   C   :    0.000043652   -0.000035926    0.000098424
  13   H   :    0.000009873    0.000005111    0.000002499
  14   H   :   -0.000013627   -0.000006598   -0.000024348
  15   H   :   -0.000005681   -0.000007260   -0.000016961
  16   H   :    0.000006535    0.000074756   -0.000023295
  17   H   :    0.000022224    0.000020884    0.000014354
  18   H   :    0.000028132    0.000014825    0.000015049
  19   H   :   -0.000003686   -0.000008687   -0.000005153
  20   H   :   -0.000053326   -0.000099669    0.000272426
  21   H   :   -0.000012240   -0.000025654    0.000012521
  22   C   :    0.000096563   -0.000110592   -0.000048300
  23   C   :   -0.000036032   -0.000108752   -0.000000060
  24   C   :    0.000016411    0.000105715   -0.000150842
  25   C   :   -0.000027942   -0.000006704    0.000042569
  26   H   :   -0.000055955   -0.000010002    0.000043851
  27   H   :   -0.000012244    0.000006772   -0.000002121
  28   H   :   -0.000013432    0.000003339    0.000007083
  29   H   :   -0.000080995    0.000275502   -0.000263964
  30   H   :   -0.000000563    0.000015692   -0.000030565
  31   H   :    0.000005965    0.000035121    0.000003784
  32   H   :   -0.000000049    0.000003885   -0.000006504
  33   H   :    0.000054357   -0.000112396   -0.000023005
  34   H   :    0.000049607   -0.000022094   -0.000026033
  35   C   :    0.000056263    0.000069374    0.000043801
  36   C   :    0.000008770    0.000043031   -0.000002763
  37   C   :   -0.000008202   -0.000066069    0.000186673
  38   C   :   -0.000006742    0.000016775   -0.000056678
  39   H   :   -0.000003257    0.000016318    0.000007908
  40   H   :   -0.000001629   -0.000001137    0.000005339
  41   H   :    0.000000280   -0.000002116   -0.000003083
  42   H   :   -0.000067009   -0.000228549    0.000268041
  43   H   :   -0.000005795   -0.000011491    0.000033832
  44   H   :    0.000005779   -0.000016980    0.000002102
  45   H   :   -0.000002814   -0.000007583    0.000005204
  46   H   :    0.000023425    0.000038550    0.000028790
  47   H   :    0.000036461    0.000007054    0.000014844
  48   C   :    0.000069908   -0.000135745   -0.000071878
  49   C   :   -0.000014483    0.000036771    0.000008837
  50   C   :    0.000068279    0.000073973   -0.000063176
  51   C   :   -0.000121173   -0.000109259   -0.000017949
  52   H   :    0.000041905   -0.000030130   -0.000025805
  53   H   :    0.000037325   -0.000147675    0.000027404
  54   H   :    0.000024865   -0.000024251   -0.000015385
  55   H   :   -0.000012033    0.000042168   -0.000007185
  56   H   :    0.000001591    0.000012868    0.000008503
  57   H   :   -0.000069960    0.000147922   -0.000267730
  58   H   :   -0.000019559    0.000008584    0.000020920
  59   H   :   -0.000000927   -0.000000053    0.000000523
  60   H   :   -0.000065086    0.000011823    0.000076203

Difference to translation invariance:
           :    0.0000011028    0.0000020749    0.0000037065

Difference to rotation invariance:
           :    0.0003947889   -0.0000001651   -0.0000049946

Norm of the cartesian gradient     ...    0.0009857481
RMS gradient                       ...    0.0000734733
MAX gradient                       ...    0.0002755019

-------
TIMINGS
-------

Total SCF gradient time            ...       44.826 sec

One electron gradient       ....       0.488 sec  (  1.1%)
RI-J Coulomb gradient       ....       1.798 sec  (  4.0%)
COSX gradient               ....      28.892 sec  ( 64.5%)
XC gradient                 ....       9.739 sec  ( 21.7%)
CPCM gradient               ....       1.014 sec  (  2.3%)
   A-Matrix (El+Nuc)        ....       0.329 sec  (  0.7%)
   Potential                ....       0.685 sec  (  1.5%)

Maximum memory used throughout the entire SCFGRAD-calculation: 159.0 MB
------------------------------------------------------------------------------
                         ORCA GEOMETRY RELAXATION STEP
------------------------------------------------------------------------------

Reading the OPT-File                    .... done
Getting information on internals        .... done
Copying old internal coords+grads       .... done
Making the new internal coordinates     .... (new redundants).... done
Validating the new internal coordinates .... (new redundants).... done
Calculating the B-matrix                .... done
Calculating the G,G- and P matrices     .... done
Transforming gradient to internals      .... done
Projecting the internal gradient        .... done
Number of atoms                         ....  60
Number of internal coordinates          .... 330
Current Energy                          .... -1009.717821456 Eh
Current gradient norm                   ....     0.000985748 Eh/bohr
Maximum allowed component of the step   ....  0.300
Current trust radius                    ....  0.300
Updating the Hessian (BFGS)             .... done
Forming the augmented Hessian           .... done
Diagonalizing the augmented Hessian     .... done
Last element of RFO vector              ....  0.998263650
Lowest eigenvalues of augmented Hessian:
 -0.000101898  0.008655603  0.008985999  0.008990987  0.009392275
Length of the computed step             ....  0.059006489
The final length of the internal step   ....  0.059006489
Converting the step to cartesian space:
 Initial RMS(Int)=    0.0032482003
Transforming coordinates:
 Iter   0:  RMS(Cart)=    0.0199185943 RMS(Int)=    0.0032475112
 Iter   1:  RMS(Cart)=    0.0001210313 RMS(Int)=    0.0000488460
 Iter   2:  RMS(Cart)=    0.0000015261 RMS(Int)=    0.0000002833
 Iter   3:  RMS(Cart)=    0.0000000214 RMS(Int)=    0.0000000089
done
Storing new coordinates                 .... done

                                .--------------------.
          ----------------------|Geometry convergence|-------------------------
          Item                value                   Tolerance       Converged
          ---------------------------------------------------------------------
          Energy change       0.0000080511            0.0000002000      NO
          RMS gradient        0.0001722414            0.0000080000      NO
          MAX gradient        0.0007329904            0.0000300000      NO
          RMS step            0.0032482003            0.0001000000      NO
          MAX step            0.0174413143            0.0002000000      NO
          ........................................................
          Max(Bonds)      0.0017      Max(Angles)    0.24
          Max(Dihed)        1.00      Max(Improp)    0.00
          ---------------------------------------------------------------------

The optimization has not yet converged - more geometry cycles are needed


    ---------------------------------------------------------------------------
                         Redundant Internal Coordinates
                            (Angstroem and degrees)

        Definition                    Value    dE/dq     Step     New-Value
    ----------------------------------------------------------------------------
     1. B(C   1,C   0)                1.3675  0.000120 -0.0002    1.3673   
     2. B(C   3,C   2)                1.3675 -0.000261 -0.0002    1.3673   
     3. B(C   4,C   1)                1.5112  0.000021 -0.0007    1.5105   
     4. B(C   4,C   2)                1.5112  0.000099 -0.0007    1.5105   
     5. B(O   5,C   4)                1.2313 -0.000024 -0.0001    1.2313   
     6. B(C   6,C   3)                1.5111 -0.000008 -0.0003    1.5108   
     7. B(C   6,C   0)                1.5111 -0.000087 -0.0003    1.5108   
     8. B(O   7,C   6)                1.2313 -0.000009 -0.0000    1.2313   
     9. B(C   8,C   1)                1.5592  0.000003 -0.0017    1.5575   
    10. B(C   9,C   8)                1.5579 -0.000005 -0.0003    1.5575   
    11. B(C  10,C   8)                1.5491  0.000015 -0.0003    1.5487   
    12. B(C  11,C   8)                1.5470  0.000181 -0.0000    1.5470   
    13. B(H  12,C   9)                1.0970 -0.000000 -0.0002    1.0968   
    14. B(H  13,C   9)                1.0897  0.000026  0.0004    1.0901   
    15. B(H  14,C   9)                1.0955 -0.000004 -0.0003    1.0952   
    16. B(H  15,C  10)                1.0920  0.000070 -0.0001    1.0919   
    17. B(H  16,C  10)                1.0976  0.000003 -0.0002    1.0973   
    18. B(H  17,C  10)                1.0924 -0.000035 -0.0001    1.0923   
    19. B(H  18,C  11)                1.0960  0.000003 -0.0002    1.0958   
    20. B(H  19,C  11)                1.0877 -0.000192  0.0001    1.0877   
    21. B(H  20,C  11)                1.0962  0.000010 -0.0002    1.0960   
    22. B(C  21,C   2)                1.5592 -0.000097 -0.0016    1.5575   
    23. B(C  22,C  21)                1.5579  0.000066 -0.0004    1.5575   
    24. B(C  23,C  21)                1.5470 -0.000112  0.0001    1.5470   
    25. B(C  24,C  21)                1.5491  0.000014 -0.0003    1.5487   
    26. B(H  25,C  22)                1.0897 -0.000057  0.0004    1.0901   
    27. B(H  26,C  22)                1.0970 -0.000005 -0.0002    1.0968   
    28. B(H  27,C  22)                1.0955  0.000010 -0.0003    1.0952   
    29. B(H  28,C  23)                1.0877  0.000342 -0.0001    1.0876   
    30. B(H  29,C  23)                1.0960 -0.000017 -0.0002    1.0958   
    31. B(H  30,C  23)                1.0962  0.000016 -0.0002    1.0960   
    32. B(H  31,C  24)                1.0976 -0.000003 -0.0002    1.0973   
    33. B(H  32,C  24)                1.0919 -0.000101 -0.0000    1.0919   
    34. B(H  33,C  24)                1.0924  0.000058 -0.0001    1.0923   
    35. B(C  34,C   3)                1.5592 -0.000181 -0.0013    1.5579   
    36. B(C  35,C  34)                1.5579  0.000046 -0.0005    1.5574   
    37. B(C  36,C  34)                1.5469 -0.000166  0.0000    1.5469   
    38. B(C  37,C  34)                1.5491 -0.000016 -0.0004    1.5487   
    39. B(H  38,C  35)                1.0897  0.000010  0.0003    1.0900   
    40. B(H  39,C  35)                1.0970 -0.000004 -0.0002    1.0968   
    41. B(H  40,C  35)                1.0955 -0.000001 -0.0003    1.0953   
    42. B(H  41,C  36)                1.0877  0.000299 -0.0001    1.0876   
    43. B(H  42,C  36)                1.0960 -0.000011 -0.0002    1.0958   
    44. B(H  43,C  36)                1.0962  0.000006 -0.0002    1.0960   
    45. B(H  44,C  37)                1.0976 -0.000004 -0.0002    1.0973   
    46. B(H  45,C  37)                1.0920 -0.000028  0.0000    1.0920   
    47. B(H  46,C  37)                1.0924  0.000037 -0.0001    1.0923   
    48. B(C  47,C   0)                1.5592 -0.000084 -0.0013    1.5579   
    49. B(C  48,C  47)                1.5491 -0.000014 -0.0004    1.5487   
    50. B(C  49,C  47)                1.5469  0.000128 -0.0001    1.5469   
    51. B(C  50,C  47)                1.5579 -0.000024 -0.0004    1.5574   
    52. B(H  51,C  48)                1.0924 -0.000057 -0.0001    1.0923   
    53. B(H  52,C  48)                1.0920  0.000141 -0.0000    1.0920   
    54. B(H  53,C  48)                1.0976  0.000003 -0.0002    1.0973   
    55. B(H  54,C  49)                1.0962  0.000001 -0.0002    1.0960   
    56. B(H  55,C  49)                1.0960  0.000009 -0.0002    1.0958   
    57. B(H  56,C  49)                1.0876 -0.000236  0.0001    1.0877   
    58. B(H  57,C  50)                1.0955 -0.000015 -0.0003    1.0953   
    59. B(H  58,C  50)                1.0970  0.000002 -0.0002    1.0968   
    60. B(H  59,C  50)                1.0897  0.000092  0.0002    1.0900   
    61. A(C   1,C   0,C   6)          112.86 -0.000014    0.08    112.94   
    62. A(C   6,C   0,C  47)          114.60 -0.000366   -0.08    114.52   
    63. A(C   1,C   0,C  47)          132.43  0.000386   -0.00    132.43   
    64. A(C   0,C   1,C   8)          132.42  0.000120    0.04    132.46   
    65. A(C   0,C   1,C   4)          112.87 -0.000056    0.11    112.97   
    66. A(C   4,C   1,C   8)          114.61 -0.000057   -0.14    114.47   
    67. A(C   3,C   2,C  21)          132.40 -0.000733    0.08    132.48   
    68. A(C   3,C   2,C   4)          112.87  0.000066    0.09    112.97   
    69. A(C   4,C   2,C  21)          114.62  0.000658   -0.15    114.46   
    70. A(C   2,C   3,C   6)          112.87  0.000107    0.06    112.93   
    71. A(C   2,C   3,C  34)          132.42 -0.000466    0.04    132.46   
    72. A(C   6,C   3,C  34)          114.61  0.000349   -0.09    114.52   
    73. A(C   1,C   4,O   5)          117.08  0.000068   -0.01    117.07   
    74. A(C   2,C   4,O   5)          117.08 -0.000041   -0.01    117.07   
    75. A(C   1,C   4,C   2)          125.31 -0.000045   -0.03    125.28   
    76. A(C   3,C   6,O   7)          117.09 -0.000038   -0.02    117.07   
    77. A(C   0,C   6,O   7)          117.09  0.000073   -0.02    117.07   
    78. A(C   0,C   6,C   3)          125.31 -0.000028   -0.02    125.29   
    79. A(C   1,C   8,C  10)          113.26 -0.000058   -0.02    113.24   
    80. A(C   9,C   8,C  10)          107.52  0.000110    0.02    107.53   
    81. A(C   1,C   8,C   9)          108.95 -0.000073   -0.20    108.75   
    82. A(C  10,C   8,C  11)          110.54  0.000085    0.05    110.59   
    83. A(C   9,C   8,C  11)          104.12 -0.000192    0.17    104.29   
    84. A(C   1,C   8,C  11)          111.94  0.000114   -0.00    111.93   
    85. A(H  13,C   9,H  14)          107.94 -0.000002    0.03    107.97   
    86. A(H  12,C   9,H  14)          107.69  0.000004    0.01    107.70   
    87. A(C   8,C   9,H  14)          108.57  0.000007    0.01    108.58   
    88. A(H  12,C   9,H  13)          108.58  0.000012   -0.03    108.55   
    89. A(C   8,C   9,H  13)          112.63 -0.000013   -0.02    112.61   
    90. A(C   8,C   9,H  12)          111.26 -0.000007   -0.01    111.26   
    91. A(H  16,C  10,H  17)          108.42  0.000011   -0.00    108.41   
    92. A(H  15,C  10,H  17)          108.33  0.000004    0.01    108.35   
    93. A(C   8,C  10,H  17)          110.38  0.000021    0.00    110.38   
    94. A(H  15,C  10,H  16)          107.87  0.000017    0.01    107.88   
    95. A(C   8,C  10,H  15)          112.56 -0.000043   -0.02    112.54   
    96. A(C   8,C  10,H  16)          109.18 -0.000009    0.00    109.18   
    97. A(C   8,C  11,H  18)          108.55 -0.000057    0.01    108.56   
    98. A(H  19,C  11,H  20)          108.18 -0.000120    0.00    108.18   
    99. A(H  18,C  11,H  20)          107.77  0.000011    0.00    107.77   
   100. A(C   8,C  11,H  20)          110.84 -0.000090    0.01    110.85   
   101. A(H  18,C  11,H  19)          107.01 -0.000079    0.00    107.02   
   102. A(C   8,C  11,H  19)          114.24  0.000323   -0.03    114.21   
   103. A(C  23,C  21,C  24)          110.53 -0.000007    0.07    110.60   
   104. A(C  22,C  21,C  24)          107.51 -0.000225    0.02    107.54   
   105. A(C   2,C  21,C  24)          113.25  0.000107   -0.01    113.24   
   106. A(C  22,C  21,C  23)          104.14  0.000267    0.13    104.27   
   107. A(C   2,C  21,C  23)          111.92 -0.000338    0.04    111.95   
   108. A(C   2,C  21,C  22)          108.97  0.000218   -0.24    108.73   
   109. A(H  26,C  22,H  27)          107.69  0.000005    0.01    107.70   
   110. A(H  25,C  22,H  27)          107.94 -0.000017    0.03    107.97   
   111. A(C  21,C  22,H  27)          108.57 -0.000024    0.01    108.58   
   112. A(H  25,C  22,H  26)          108.58 -0.000001   -0.03    108.55   
   113. A(C  21,C  22,H  26)          111.26 -0.000019   -0.01    111.26   
   114. A(C  21,C  22,H  25)          112.64  0.000053   -0.02    112.61   
   115. A(H  29,C  23,H  30)          107.77  0.000013   -0.00    107.77   
   116. A(H  28,C  23,H  30)          108.18  0.000086   -0.00    108.18   
   117. A(C  21,C  23,H  30)          110.85  0.000065    0.00    110.85   
   118. A(H  28,C  23,H  29)          107.01  0.000097    0.00    107.02   
   119. A(C  21,C  23,H  29)          108.55  0.000042    0.00    108.56   
   120. A(C  21,C  23,H  28)          114.22 -0.000289    0.00    114.23   
   121. A(H  32,C  24,H  33)          108.33 -0.000038    0.01    108.35   
   122. A(H  31,C  24,H  33)          108.42  0.000006   -0.00    108.41   
   123. A(C  21,C  24,H  33)          110.37 -0.000047    0.00    110.38   
   124. A(H  31,C  24,H  32)          107.87 -0.000032    0.01    107.88   
   125. A(C  21,C  24,H  32)          112.56  0.000112   -0.02    112.54   
   126. A(C  21,C  24,H  31)          109.18 -0.000004    0.00    109.18   
   127. A(C  36,C  34,C  37)          110.53 -0.000109    0.06    110.58   
   128. A(C  35,C  34,C  37)          107.52 -0.000131    0.02    107.53   
   129. A(C   3,C  34,C  37)          113.25  0.000079   -0.01    113.24   
   130. A(C  35,C  34,C  36)          104.14  0.000296    0.09    104.23   
   131. A(C   3,C  34,C  36)          111.93 -0.000192    0.03    111.95   
   132. A(C   3,C  34,C  35)          108.96  0.000081   -0.18    108.79   
   133. A(H  39,C  35,H  40)          107.69  0.000000    0.01    107.70   
   134. A(H  38,C  35,H  40)          107.95 -0.000005    0.02    107.97   
   135. A(C  34,C  35,H  40)          108.57 -0.000002    0.00    108.57   
   136. A(H  38,C  35,H  39)          108.57  0.000001   -0.01    108.56   
   137. A(C  34,C  35,H  39)          111.27 -0.000005   -0.00    111.26   
   138. A(C  34,C  35,H  38)          112.63  0.000011   -0.02    112.61   
   139. A(H  42,C  36,H  43)          107.77  0.000013   -0.00    107.77   
   140. A(H  41,C  36,H  43)          108.18  0.000105   -0.00    108.18   
   141. A(C  34,C  36,H  43)          110.84  0.000064    0.00    110.84   
   142. A(H  41,C  36,H  42)          107.02  0.000096    0.00    107.02   
   143. A(C  34,C  36,H  42)          108.55  0.000038    0.00    108.56   
   144. A(C  34,C  36,H  41)          114.23 -0.000301    0.00    114.23   
   145. A(H  45,C  37,H  46)          108.34 -0.000020    0.01    108.36   
   146. A(H  44,C  37,H  46)          108.41  0.000010   -0.00    108.41   
   147. A(C  34,C  37,H  46)          110.37 -0.000037    0.00    110.38   
   148. A(H  44,C  37,H  45)          107.87 -0.000018    0.01    107.88   
   149. A(C  34,C  37,H  45)          112.56  0.000061   -0.03    112.53   
   150. A(C  34,C  37,H  44)          109.17  0.000003   -0.00    109.17   
   151. A(C  49,C  47,C  50)          104.12 -0.000162    0.14    104.26   
   152. A(C  48,C  47,C  50)          107.52  0.000203    0.01    107.53   
   153. A(C   0,C  47,C  50)          108.95 -0.000210   -0.13    108.81   
   154. A(C  48,C  47,C  49)          110.54 -0.000016    0.03    110.57   
   155. A(C   0,C  47,C  49)          111.95  0.000257   -0.01    111.93   
   156. A(C   0,C  47,C  48)          113.26 -0.000085   -0.02    113.24   
   157. A(H  52,C  48,H  53)          107.87  0.000031    0.01    107.88   
   158. A(H  51,C  48,H  53)          108.42  0.000014   -0.00    108.41   
   159. A(C  47,C  48,H  53)          109.17 -0.000001   -0.00    109.17   
   160. A(H  51,C  48,H  52)          108.34  0.000021    0.01    108.35   
   161. A(C  47,C  48,H  52)          112.55 -0.000095   -0.02    112.54   
   162. A(C  47,C  48,H  51)          110.38  0.000032    0.00    110.38   
   163. A(H  55,C  49,H  56)          107.02 -0.000079    0.00    107.02   
   164. A(H  54,C  49,H  56)          108.18 -0.000103    0.01    108.18   
   165. A(C  47,C  49,H  56)          114.24  0.000309   -0.03    114.21   
   166. A(H  54,C  49,H  55)          107.77  0.000011    0.00    107.77   
   167. A(C  47,C  49,H  55)          108.55 -0.000061    0.01    108.56   
   168. A(C  47,C  49,H  54)          110.84 -0.000090    0.01    110.85   
   169. A(H  58,C  50,H  59)          108.57  0.000014   -0.01    108.56   
   170. A(H  57,C  50,H  59)          107.95  0.000010    0.02    107.97   
   171. A(C  47,C  50,H  59)          112.63 -0.000056   -0.01    112.61   
   172. A(H  57,C  50,H  58)          107.69 -0.000001    0.01    107.70   
   173. A(C  47,C  50,H  58)          111.27  0.000006   -0.01    111.26   
   174. A(C  47,C  50,H  57)          108.57  0.000029    0.00    108.57   
   175. D(C   4,C   1,C   0,C  47)   -153.11  0.000296   -0.26   -153.37   
   176. D(C   8,C   1,C   0,C  47)     22.95  0.000432   -0.15     22.81   
   177. D(C   4,C   1,C   0,C   6)     30.87  0.000199   -0.28     30.58   
   178. D(C   8,C   1,C   0,C   6)   -153.08  0.000335   -0.17   -153.24   
   179. D(C  34,C   3,C   2,C   4)    153.26  0.000391   -0.06    153.20   
   180. D(C   6,C   3,C   2,C  21)    153.23  0.000352   -0.16    153.07   
   181. D(C  34,C   3,C   2,C  21)    -22.70  0.000523   -0.38    -23.09   
   182. D(C   6,C   3,C   2,C   4)    -30.81  0.000220    0.16    -30.65   
   183. D(O   5,C   4,C   2,C  21)     40.64 -0.000205    0.45     41.08   
   184. D(C   1,C   4,C   2,C   3)     35.33 -0.000184   -0.25     35.08   
   185. D(O   5,C   4,C   2,C   3)   -136.08 -0.000041    0.18   -135.91   
   186. D(C   2,C   4,C   1,C   8)    147.84 -0.000154    0.22    148.06   
   187. D(C   1,C   4,C   2,C  21)   -147.95 -0.000347    0.02   -147.93   
   188. D(O   5,C   4,C   1,C   0)    136.05 -0.000187   -0.11    135.94   
   189. D(O   5,C   4,C   1,C   8)    -40.75 -0.000305   -0.21    -40.95   
   190. D(C   2,C   4,C   1,C   0)    -35.36 -0.000037    0.32    -35.04   
   191. D(C   0,C   6,C   3,C  34)   -147.94 -0.000286   -0.10   -148.03   
   192. D(O   7,C   6,C   3,C   2)   -136.21 -0.000179    0.19   -136.02   
   193. D(C   3,C   6,C   0,C   1)    -35.40 -0.000108    0.35    -35.05   
   194. D(O   7,C   6,C   0,C  47)    -40.60 -0.000158   -0.14    -40.74   
   195. D(O   7,C   6,C   3,C  34)     40.49 -0.000352    0.38     40.87   
   196. D(C   0,C   6,C   3,C   2)     35.37 -0.000113   -0.28     35.08   
   197. D(C   3,C   6,C   0,C  47)    147.82 -0.000216    0.34    148.16   
   198. D(O   7,C   6,C   0,C   1)    136.17 -0.000050   -0.12    136.05   
   199. D(C  11,C   8,C   1,C   0)     31.56  0.000363   -0.30     31.25   
   200. D(C  10,C   8,C   1,C   4)     81.77  0.000338   -0.22     81.55   
   201. D(C  10,C   8,C   1,C   0)    -94.24  0.000201   -0.35    -94.58   
   202. D(C   9,C   8,C   1,C   0)    146.16  0.000150   -0.22    145.94   
   203. D(C  11,C   8,C   1,C   4)   -152.44  0.000500   -0.17   -152.62   
   204. D(C   9,C   8,C   1,C   4)    -37.84  0.000287   -0.09    -37.93   
   205. D(H  12,C   9,C   8,C   1)    -52.09 -0.000018   -0.14    -52.24   
   206. D(H  14,C   9,C   8,C  11)    -50.85 -0.000029   -0.17    -51.02   
   207. D(H  14,C   9,C   8,C   1)   -170.43 -0.000023   -0.16   -170.59   
   208. D(H  13,C   9,C   8,C  11)   -170.33 -0.000023   -0.21   -170.53   
   209. D(H  13,C   9,C   8,C  10)    -53.02  0.000030   -0.06    -53.08   
   210. D(H  13,C   9,C   8,C   1)     70.09 -0.000017   -0.20     69.89   
   211. D(H  12,C   9,C   8,C  10)   -175.20  0.000029   -0.01   -175.21   
   212. D(H  14,C   9,C   8,C  10)     66.46  0.000024   -0.03     66.43   
   213. D(H  12,C   9,C   8,C  11)     67.49 -0.000024   -0.15     67.34   
   214. D(H  17,C  10,C   8,C  11)    175.14 -0.000101    0.18    175.32   
   215. D(H  17,C  10,C   8,C   1)    -58.33  0.000076    0.20    -58.13   
   216. D(H  16,C  10,C   8,C  11)     56.06 -0.000123    0.18     56.24   
   217. D(H  16,C  10,C   8,C   9)    -56.98  0.000002   -0.05    -57.03   
   218. D(H  16,C  10,C   8,C   1)   -177.41  0.000054    0.20   -177.20   
   219. D(H  15,C  10,C   8,C  11)    -63.69 -0.000111    0.19    -63.51   
   220. D(H  17,C  10,C   8,C   9)     62.09  0.000023   -0.05     62.04   
   221. D(H  15,C  10,C   8,C   9)   -176.74  0.000014   -0.05   -176.78   
   222. D(H  15,C  10,C   8,C   1)     62.84  0.000066    0.20     63.05   
   223. D(H  20,C  11,C   8,C  10)   -179.22  0.000055   -0.12   -179.34   
   224. D(H  20,C  11,C   8,C   9)    -64.03  0.000119    0.01    -64.01   
   225. D(H  20,C  11,C   8,C   1)     53.51 -0.000024   -0.13     53.38   
   226. D(H  19,C  11,C   8,C  10)     58.27  0.000046   -0.11     58.16   
   227. D(H  19,C  11,C   8,C   9)    173.46  0.000109    0.02    173.48   
   228. D(H  19,C  11,C   8,C   1)    -69.00 -0.000033   -0.12    -69.12   
   229. D(H  18,C  11,C   8,C  10)    -61.04 -0.000019   -0.11    -61.15   
   230. D(H  18,C  11,C   8,C   9)     54.15  0.000044    0.03     54.18   
   231. D(H  18,C  11,C   8,C   1)    171.69 -0.000098   -0.11    171.58   
   232. D(C  24,C  21,C   2,C   3)     94.65  0.000308   -0.52     94.13   
   233. D(C  23,C  21,C   2,C   3)    -31.11  0.000508   -0.64    -31.75   
   234. D(C  22,C  21,C   2,C   4)     38.35  0.000396   -1.00     37.35   
   235. D(C  22,C  21,C   2,C   3)   -145.74  0.000242   -0.66   -146.41   
   236. D(C  24,C  21,C   2,C   4)    -81.26  0.000462   -0.85    -82.12   
   237. D(C  23,C  21,C   2,C   4)    152.98  0.000662   -0.97    152.01   
   238. D(H  27,C  22,C  21,C  24)    -66.47  0.000021    0.04    -66.43   
   239. D(H  27,C  22,C  21,C   2)    170.42 -0.000101    0.18    170.61   
   240. D(H  26,C  22,C  21,C  23)    -67.50  0.000062    0.17    -67.33   
   241. D(H  26,C  22,C  21,C   2)     52.08 -0.000081    0.16     52.25   
   242. D(H  26,C  22,C  21,C  24)    175.20  0.000041    0.02    175.21   
   243. D(H  25,C  22,C  21,C  24)     53.01  0.000017    0.07     53.08   
   244. D(H  27,C  22,C  21,C  23)     50.84  0.000042    0.19     51.03   
   245. D(H  25,C  22,C  21,C  23)    170.32  0.000038    0.23    170.54   
   246. D(H  25,C  22,C  21,C   2)    -70.10 -0.000105    0.22    -69.88   
   247. D(H  30,C  23,C  21,C  24)    179.24  0.000041    0.07    179.31   
   248. D(H  30,C  23,C  21,C  22)     64.05  0.000163   -0.06     63.99   
   249. D(H  30,C  23,C  21,C   2)    -53.52 -0.000085    0.14    -53.38   
   250. D(H  29,C  23,C  21,C  24)     61.06 -0.000039    0.07     61.13   
   251. D(H  29,C  23,C  21,C  22)    -54.14  0.000083   -0.06    -54.20   
   252. D(H  29,C  23,C  21,C   2)   -171.70 -0.000165    0.14   -171.56   
   253. D(H  28,C  23,C  21,C  24)    -58.25 -0.000008    0.07    -58.18   
   254. D(H  28,C  23,C  21,C  22)   -173.44  0.000115   -0.06   -173.51   
   255. D(H  28,C  23,C  21,C   2)     68.99 -0.000133    0.13     69.12   
   256. D(H  33,C  24,C  21,C  23)   -175.16 -0.000174   -0.14   -175.29   
   257. D(H  33,C  24,C  21,C  22)    -62.10  0.000016    0.06    -62.04   
   258. D(H  33,C  24,C  21,C   2)     58.35  0.000201   -0.24     58.11   
   259. D(H  32,C  24,C  21,C  23)     63.67 -0.000169   -0.14     63.53   
   260. D(H  32,C  24,C  21,C  22)    176.73  0.000020    0.05    176.79   
   261. D(H  32,C  24,C  21,C   2)    -62.82  0.000206   -0.24    -63.07   
   262. D(H  31,C  24,C  21,C  23)    -56.08 -0.000197   -0.14    -56.22   
   263. D(H  31,C  24,C  21,C  22)     56.98 -0.000008    0.06     57.04   
   264. D(H  31,C  24,C  21,C   2)    177.42  0.000178   -0.24    177.19   
   265. D(C  37,C  34,C   3,C   6)    -81.38  0.000379   -0.72    -82.10   
   266. D(C  37,C  34,C   3,C   2)     94.49  0.000198   -0.49     94.01   
   267. D(C  36,C  34,C   3,C   6)    152.86  0.000620   -0.80    152.05   
   268. D(C  36,C  34,C   3,C   2)    -31.27  0.000439   -0.57    -31.84   
   269. D(C  35,C  34,C   3,C   6)     38.22  0.000320   -0.82     37.40   
   270. D(C  35,C  34,C   3,C   2)   -145.90  0.000139   -0.59   -146.50   
   271. D(H  40,C  35,C  34,C  37)    -66.56  0.000029    0.05    -66.50   
   272. D(H  40,C  35,C  34,C  36)     50.74 -0.000010    0.17     50.91   
   273. D(H  40,C  35,C  34,C   3)    170.34 -0.000035    0.17    170.50   
   274. D(H  39,C  35,C  34,C  37)    175.10  0.000033    0.04    175.14   
   275. D(H  39,C  35,C  34,C  36)    -67.60 -0.000005    0.15    -67.44   
   276. D(H  39,C  35,C  34,C   3)     52.00 -0.000031    0.15     52.15   
   277. D(H  38,C  35,C  34,C  37)     52.92  0.000028    0.07     53.00   
   278. D(H  38,C  35,C  34,C  36)    170.23 -0.000011    0.19    170.42   
   279. D(H  38,C  35,C  34,C   3)    -70.18 -0.000036    0.18    -70.00   
   280. D(H  43,C  36,C  34,C  37)    179.13  0.000063    0.12    179.24   
   281. D(H  43,C  36,C  34,C  35)     63.93  0.000107    0.02     63.95   
   282. D(H  43,C  36,C  34,C   3)    -53.64 -0.000067    0.16    -53.47   
   283. D(H  42,C  36,C  34,C  37)     60.94 -0.000014    0.12     61.06   
   284. D(H  42,C  36,C  34,C  35)    -54.26  0.000030    0.03    -54.23   
   285. D(H  42,C  36,C  34,C   3)   -171.82 -0.000144    0.17   -171.65   
   286. D(H  41,C  36,C  34,C  37)    -58.37  0.000030    0.12    -58.25   
   287. D(H  41,C  36,C  34,C  35)   -173.57  0.000074    0.02   -173.55   
   288. D(H  41,C  36,C  34,C   3)     68.87 -0.000100    0.16     69.03   
   289. D(H  46,C  37,C  34,C  35)    -62.24  0.000060    0.05    -62.19   
   290. D(H  46,C  37,C  34,C   3)     58.19  0.000120   -0.17     58.02   
   291. D(H  45,C  37,C  34,C  36)     63.52 -0.000154   -0.10     63.42   
   292. D(H  45,C  37,C  34,C  35)    176.58  0.000069    0.05    176.62   
   293. D(H  45,C  37,C  34,C   3)    -62.99  0.000130   -0.17    -63.16   
   294. D(H  44,C  37,C  34,C  36)    -56.23 -0.000172   -0.09    -56.33   
   295. D(H  44,C  37,C  34,C  35)     56.83  0.000051    0.05     56.88   
   296. D(H  46,C  37,C  34,C  36)   -175.30 -0.000164   -0.10   -175.40   
   297. D(H  44,C  37,C  34,C   3)    177.26  0.000112   -0.17    177.10   
   298. D(C  49,C  47,C   0,C   6)   -152.32  0.000543   -0.35   -152.67   
   299. D(C  49,C  47,C   0,C   1)     31.71  0.000433   -0.38     31.33   
   300. D(C  48,C  47,C   0,C   6)     81.89  0.000422   -0.37     81.52   
   301. D(C  48,C  47,C   0,C   1)    -94.09  0.000312   -0.39    -94.48   
   302. D(C  50,C  47,C   0,C   6)    -37.71  0.000364   -0.27    -37.99   
   303. D(C  50,C  47,C   0,C   1)    146.32  0.000254   -0.30    146.01   
   304. D(H  53,C  48,C  47,C  50)    -56.84 -0.000057   -0.04    -56.88   
   305. D(H  53,C  48,C  47,C  49)     56.21 -0.000146    0.14     56.35   
   306. D(H  53,C  48,C  47,C   0)   -177.25  0.000119    0.13   -177.12   
   307. D(H  52,C  48,C  47,C  50)   -176.58 -0.000035   -0.04   -176.62   
   308. D(H  52,C  48,C  47,C  49)    -63.53 -0.000125    0.14    -63.39   
   309. D(H  52,C  48,C  47,C   0)     63.01  0.000141    0.13     63.14   
   310. D(H  51,C  48,C  47,C  50)     62.24 -0.000021   -0.04     62.19   
   311. D(H  51,C  48,C  47,C  49)    175.28 -0.000110    0.14    175.42   
   312. D(H  51,C  48,C  47,C   0)    -58.17  0.000155    0.13    -58.05   
   313. D(H  56,C  49,C  47,C  50)    173.59  0.000151   -0.07    173.52   
   314. D(H  56,C  49,C  47,C  48)     58.39  0.000009   -0.16     58.23   
   315. D(H  56,C  49,C  47,C   0)    -68.88 -0.000065   -0.15    -69.03   
   316. D(H  55,C  49,C  47,C  50)     54.27  0.000098   -0.06     54.21   
   317. D(H  55,C  49,C  47,C  48)    -60.92 -0.000045   -0.15    -61.08   
   318. D(H  55,C  49,C  47,C   0)    171.81 -0.000119   -0.14    171.67   
   319. D(H  54,C  49,C  47,C  50)    -63.91  0.000174   -0.07    -63.98   
   320. D(H  54,C  49,C  47,C  48)   -179.10  0.000032   -0.17   -179.27   
   321. D(H  54,C  49,C  47,C   0)     53.63 -0.000042   -0.16     53.48   
   322. D(H  59,C  50,C  47,C  49)   -170.24  0.000025   -0.17   -170.40   
   323. D(H  59,C  50,C  47,C  48)    -52.93  0.000019   -0.06    -52.99   
   324. D(H  59,C  50,C  47,C   0)     70.17 -0.000085   -0.16     70.01   
   325. D(H  58,C  50,C  47,C  49)     67.59  0.000043   -0.14     67.45   
   326. D(H  58,C  50,C  47,C  48)   -175.10  0.000037   -0.03   -175.14   
   327. D(H  58,C  50,C  47,C   0)    -52.00 -0.000067   -0.13    -52.13   
   328. D(H  57,C  50,C  47,C  49)    -50.75  0.000022   -0.15    -50.90   
   329. D(H  57,C  50,C  47,C  48)     66.56  0.000016   -0.04     66.51   
   330. D(H  57,C  50,C  47,C   0)   -170.35 -0.000088   -0.14   -170.49   
    ----------------------------------------------------------------------------

         *************************************************************
         *                GEOMETRY OPTIMIZATION CYCLE  12            *
         *************************************************************
---------------------------------
CARTESIAN COORDINATES (ANGSTROEM)
---------------------------------
  C      1.340993    0.681702    0.037465
  C      1.340659   -0.683618   -0.035699
  C     -1.342358   -0.683641   -0.035307
  C     -1.342694    0.681720    0.037046
  C     -0.000916   -1.252388   -0.433484
  O     -0.001013   -2.152895   -1.273202
  C     -0.000923    1.250415    0.435395
  O     -0.001030    2.152196    1.273766
  C      2.466530   -1.746066    0.136127
  C      1.855671   -3.022074    0.787692
  C      3.114942   -2.171499   -1.204447
  C      3.548049   -1.284526    1.141300
  H      1.304876   -2.776069    1.703708
  H      1.186552   -3.557440    0.113893
  H      2.672012   -3.698936    1.061553
  H      3.620036   -1.343725   -1.706381
  H      3.859981   -2.953880   -1.012195
  H      2.358577   -2.574275   -1.881840
  H      4.225243   -2.123957    1.334858
  H      4.159680   -0.456661    0.789596
  H      3.094730   -0.993436    2.095756
  C     -2.467300   -1.746552    0.139859
  C     -1.851259   -3.026002    0.779660
  C     -3.540423   -1.290741    1.156656
  C     -3.126569   -2.164755   -1.197691
  H     -1.187557   -3.557707    0.097633
  H     -1.293124   -2.784891    1.692529
  H     -2.665372   -3.704362    1.056420
  H     -4.154889   -0.460832    0.815125
  H     -4.216054   -2.131264    1.350954
  H     -3.079109   -1.005354    2.109001
  H     -3.870151   -2.948071   -1.003609
  H     -3.635599   -1.334206   -1.691050
  H     -2.375783   -2.563951   -1.883333
  C     -2.469386    1.743666   -0.135718
  C     -1.857123    3.025145   -0.774890
  C     -3.543119    1.287658   -1.151649
  C     -3.128042    2.159063    1.202954
  H     -1.195129    3.558470   -0.092681
  H     -1.298414    2.786184   -1.687945
  H     -2.673297    3.701215   -1.051226
  H     -4.155124    0.455664   -0.810892
  H     -4.220931    2.127136   -1.343042
  H     -3.082719    1.005350   -2.105350
  H     -3.871661    2.942824    1.010797
  H     -3.636981    1.327432    1.694681
  H     -2.376982    2.556795    1.889095
  C      2.468603    1.743181   -0.132035
  C      3.116260    2.166103    1.209643
  C      3.550817    1.281238   -1.136143
  C      1.861590    3.021091   -0.783281
  H      2.359546    2.567564    1.887376
  H      3.621229    1.337354    1.710182
  H      3.861333    2.948903    1.019219
  H      3.098510    0.993037   -2.091952
  H      4.230196    2.119595   -1.326873
  H      4.159949    0.451341   -0.785002
  H      2.680023    3.695597   -1.056756
  H      1.310307    2.777047   -1.699498
  H      1.194122    3.558229   -0.109470

----------------------------
CARTESIAN COORDINATES (A.U.)
----------------------------
  NO LB      ZA    FRAG     MASS         X           Y           Z
   0 C     6.0000    0    12.011    2.534110    1.288229    0.070798
   1 C     6.0000    0    12.011    2.533479   -1.291851   -0.067462
   2 C     6.0000    0    12.011   -2.536690   -1.291894   -0.066720
   3 C     6.0000    0    12.011   -2.537324    1.288263    0.070007
   4 C     6.0000    0    12.011   -0.001731   -2.366670   -0.819166
   5 O     8.0000    0    15.999   -0.001914   -4.068382   -2.406004
   6 C     6.0000    0    12.011   -0.001743    2.362941    0.822778
   7 O     8.0000    0    15.999   -0.001946    4.067061    2.407070
   8 C     6.0000    0    12.011    4.661067   -3.299587    0.257242
   9 C     6.0000    0    12.011    3.506710   -5.710893    1.488523
  10 C     6.0000    0    12.011    5.886388   -4.103538   -2.276076
  11 C     6.0000    0    12.011    6.704841   -2.427402    2.156745
  12 H     1.0000    0     1.008    2.465858   -5.246011    3.219542
  13 H     1.0000    0     1.008    2.242259   -6.722588    0.215227
  14 H     1.0000    0     1.008    5.049370   -6.989976    2.006045
  15 H     1.0000    0     1.008    6.840877   -2.539271   -3.224592
  16 H     1.0000    0     1.008    7.294307   -5.582024   -1.912772
  17 H     1.0000    0     1.008    4.457065   -4.864674   -3.556162
  18 H     1.0000    0     1.008    7.984552   -4.013697    2.522517
  19 H     1.0000    0     1.008    7.860656   -0.862963    1.492120
  20 H     1.0000    0     1.008    5.848193   -1.877321    3.960406
  21 C     6.0000    0    12.011   -4.662521   -3.300505    0.264296
  22 C     6.0000    0    12.011   -3.498373   -5.718315    1.473343
  23 C     6.0000    0    12.011   -6.690430   -2.439147    2.185764
  24 C     6.0000    0    12.011   -5.908359   -4.090795   -2.263308
  25 H     1.0000    0     1.008   -2.244158   -6.723092    0.184500
  26 H     1.0000    0     1.008   -2.443649   -5.262682    3.198417
  27 H     1.0000    0     1.008   -5.036824   -7.000229    1.996344
  28 H     1.0000    0     1.008   -7.851603   -0.870846    1.540362
  29 H     1.0000    0     1.008   -7.967188   -4.027506    2.552933
  30 H     1.0000    0     1.008   -5.818672   -1.899845    3.985434
  31 H     1.0000    0     1.008   -7.313526   -5.571046   -1.896546
  32 H     1.0000    0     1.008   -6.870286   -2.521283   -3.195622
  33 H     1.0000    0     1.008   -4.489580   -4.845166   -3.558984
  34 C     6.0000    0    12.011   -4.666463    3.295052   -0.256469
  35 C     6.0000    0    12.011   -3.509453    5.716696   -1.464331
  36 C     6.0000    0    12.011   -6.695525    2.433321   -2.176301
  37 C     6.0000    0    12.011   -5.911143    4.080037    2.273253
  38 H     1.0000    0     1.008   -2.258466    6.724534   -0.175141
  39 H     1.0000    0     1.008   -2.453647    5.265125   -3.189753
  40 H     1.0000    0     1.008   -5.051800    6.994282   -1.986530
  41 H     1.0000    0     1.008   -7.852046    0.861080   -1.532364
  42 H     1.0000    0     1.008   -7.976404    4.019705   -2.537981
  43 H     1.0000    0     1.008   -5.825494    1.899836   -3.978535
  44 H     1.0000    0     1.008   -7.316378    5.561131    1.910130
  45 H     1.0000    0     1.008   -6.872897    2.508482    3.202484
  46 H     1.0000    0     1.008   -4.491845    4.831643    3.569873
  47 C     6.0000    0    12.011    4.664984    3.294135   -0.249511
  48 C     6.0000    0    12.011    5.888877    4.093342    2.285893
  49 C     6.0000    0    12.011    6.710072    2.421190   -2.146999
  50 C     6.0000    0    12.011    3.517895    5.709035   -1.480186
  51 H     1.0000    0     1.008    4.458895    4.851992    3.566624
  52 H     1.0000    0     1.008    6.843132    2.527232    3.231775
  53 H     1.0000    0     1.008    7.296863    5.572619    1.926045
  54 H     1.0000    0     1.008    5.855335    1.876568   -3.953217
  55 H     1.0000    0     1.008    7.993913    4.005454   -2.507426
  56 H     1.0000    0     1.008    7.861164    0.852911   -1.483438
  57 H     1.0000    0     1.008    5.064509    6.983666   -1.996979
  58 H     1.0000    0     1.008    2.476121    5.247858   -3.211586
  59 H     1.0000    0     1.008    2.256564    6.724079   -0.206869

--------------------------------
INTERNAL COORDINATES (ANGSTROEM)
--------------------------------
 C      0   0   0     0.000000000000     0.00000000     0.00000000
 C      1   0   0     1.367278447348     0.00000000     0.00000000
 C      2   1   0     2.683017554711    90.01403288     0.00000000
 C      3   2   1     1.367276246658    90.01402121     0.03405230
 C      3   2   1     1.510458960839    27.35981446   148.08555113
 O      5   3   2     1.231275725074   117.07124649   189.01176006
 C      4   3   2     1.510776871020   112.93165338   344.66814473
 O      7   4   3     1.231290559019   117.07412033   223.98393933
 C      2   1   3     1.557532216414   132.46025365   191.47512183
 C      9   2   1     1.557525158404   108.75302101   145.94278381
 C      9   2   1     1.548731611611   113.23661590   265.41567234
 C      9   2   1     1.546957200871   111.93364814    31.25392964
 H     10   9   2     1.096804034235   111.25883381   307.76364028
 H     10   9   2     1.090110750594   112.61310247    69.89339134
 H     10   9   2     1.095241115936   108.57689515   189.40554022
 H     11   9   2     1.091909982866   112.53955851    63.04605499
 H     11   9   2     1.097343654660   109.17531037   182.79572990
 H     11   9   2     1.092326267580   110.37567391   301.86807224
 H     12   9   2     1.095765009814   108.55926255   171.57745888
 H     12   9   2     1.087726570769   114.21103550   290.88220272
 H     12   9   2     1.096000790416   110.85060270    53.38489096
 C      3   2   1     1.557547997120   136.24253234   192.41698887
 C     22   3   2     1.557511716988   108.73063105    16.68657337
 C     22   3   2     1.547007951411   111.95367567   131.34533139
 C     22   3   2     1.548732319379   113.24090325   257.22216416
 H     23  22   3     1.090124126146   112.61129624   290.11815995
 H     23  22   3     1.096804666837   111.25906276    52.24633878
 H     23  22   3     1.095238780658   108.57788644   170.60600808
 H     24  22   3     1.087640256011   114.22537006    69.12447983
 H     24  22   3     1.095768620762   108.55681586   188.43488039
 H     24  22   3     1.095999991409   110.84644651   306.61871763
 H     25  22   3     1.097344718526   109.17517579   177.18630115
 H     25  22   3     1.091937432006   112.53587782   296.93364207
 H     25  22   3     1.092310275434   110.37753836    58.11145073
 C      4   3   2     1.557887056751   132.45511566   168.51399578
 C     35   4   3     1.557432698965   108.78856006   213.50290588
 C     35   4   3     1.546920924694   111.95516372   328.16005676
 C     35   4   3     1.548684263537   113.23886122    94.00575554
 H     36  35   4     1.089991561348   112.61222851   290.00330016
 H     36  35   4     1.096779917279   111.26260200    52.14573601
 H     36  35   4     1.095250191906   108.57192981   170.50091416
 H     37  35   4     1.087602203432   114.22506759    69.03333668
 H     37  35   4     1.095803090724   108.55533885   188.34710748
 H     37  35   4     1.095997906750   110.84432116   306.52879948
 H     38  35   4     1.097348488219   109.17269771   177.09771057
 H     38  35   4     1.091982234762   112.53120497   296.83956441
 H     38  35   4     1.092278640112   110.37838961    58.02478410
 C      1   2   3     1.557875005613   132.43413767   191.33022639
 C     48   1   2     1.548683762376   113.23529199   265.52099667
 C     48   1   2     1.546871033981   111.93410891    31.32848340
 C     48   1   2     1.557446511552   108.81175435   146.01509054
 H     49  48   1     1.092295397237   110.37633254   301.95390581
 H     49  48   1     1.091952166864   112.53525453    63.13944820
 H     49  48   1     1.097347459804   109.17276479   182.88379420
 H     50  48   1     1.095998511162   110.84836388    53.47561360
 H     50  48   1     1.095799365013   108.55785703   171.66600671
 H     50  48   1     1.087690530701   114.21080449   290.97431862
 H     51  48   1     1.095252909823   108.57082366   189.51210151
 H     51  48   1     1.096779189216   111.26237597   307.86557919
 H     51  48   1     1.089977175672   112.61417375    70.00972673

---------------------------
INTERNAL COORDINATES (A.U.)
---------------------------
 C      0   0   0     0.000000000000     0.00000000     0.00000000
 C      1   0   0     2.583781814300     0.00000000     0.00000000
 C      2   1   0     5.070168390906    90.01403288     0.00000000
 C      3   2   1     2.583777655599    90.01402121     0.03405230
 C      3   2   1     2.854353772512    27.35981446   148.08555113
 O      5   3   2     2.326773915736   117.07124649   189.01176006
 C      4   3   2     2.854954535690   112.93165338   344.66814473
 O      7   4   3     2.326801947829   117.07412033   223.98393933
 C      2   1   3     2.943309333782   132.46025365   191.47512183
 C      9   2   1     2.943295996076   108.75302101   145.94278381
 C      9   2   1     2.926678600892   113.23661590   265.41567234
 C      9   2   1     2.923325450543   111.93364814    31.25392964
 H     10   9   2     2.072659247285   111.25883381   307.76364028
 H     10   9   2     2.060010774266   112.61310247    69.89339134
 H     10   9   2     2.069705759730   108.57689515   189.40554022
 H     11   9   2     2.063410830511   112.53955851    63.04605499
 H     11   9   2     2.073678982104   109.17531037   182.79572990
 H     11   9   2     2.064197494615   110.37567391   301.86807224
 H     12   9   2     2.070695775682   108.55926255   171.57745888
 H     12   9   2     2.055505327342   114.21103550   290.88220272
 H     12   9   2     2.071141336447   110.85060270    53.38489096
 C      3   2   1     2.943339154995   136.24253234   192.41698887
 C     22   3   2     2.943270595480   108.73063105    16.68657337
 C     22   3   2     2.923421355165   111.95367567   131.34533139
 C     22   3   2     2.926679938380   113.24090325   257.22216416
 H     23  22   3     2.060036050396   112.61129624   290.11815995
 H     23  22   3     2.072660442729   111.25906276    52.24633878
 H     23  22   3     2.069701346693   108.57788644   170.60600808
 H     24  22   3     2.055342216090   114.22537006    69.12447983
 H     24  22   3     2.070702599386   108.55681586   188.43488039
 H     24  22   3     2.071139826543   110.84644651   306.61871763
 H     25  22   3     2.073680992520   109.17517579   177.18630115
 H     25  22   3     2.063462701869   112.53587782   296.93364207
 H     25  22   3     2.064167273839   110.37753836    58.11145073
 C      4   3   2     2.943979884839   132.45511566   168.51399578
 C     35   4   3     2.943121273058   108.78856006   213.50290588
 C     35   4   3     2.923256898504   111.95516372   328.16005676
 C     35   4   3     2.926589125998   113.23886122    94.00575554
 H     36  35   4     2.059785539233   112.61222851   290.00330016
 H     36  35   4     2.072613672843   111.26260200    52.14573601
 H     36  35   4     2.069722910826   108.57192981   170.50091416
 H     37  35   4     2.055270307135   114.22506759    69.03333668
 H     37  35   4     2.070767738172   108.55533885   188.34710748
 H     37  35   4     2.071135887108   110.84432116   306.52879948
 H     38  35   4     2.073688116207   109.17269771   177.09771057
 H     38  35   4     2.063547366808   112.53120497   296.83956441
 H     38  35   4     2.064107491744   110.37838961    58.02478410
 C      1   2   3     2.943957111490   132.43413767   191.33022639
 C     48   1   2     2.926588178942   113.23529199   265.52099667
 C     48   1   2     2.923162618719   111.93410891    31.32848340
 C     48   1   2     2.943147375064   108.81175435   146.01509054
 H     49  48   1     2.064139158121   110.37633254   301.95390581
 H     49  48   1     2.063490546714   112.53525453    63.13944820
 H     49  48   1     2.073686172784   109.17276479   182.88379420
 H     50  48   1     2.071137029281   110.84836388    53.47561360
 H     50  48   1     2.070760697600   108.55785703   171.66600671
 H     50  48   1     2.055437221484   114.21080449   290.97431862
 H     51  48   1     2.069728046945   108.57082366   189.51210151
 H     51  48   1     2.072612297003   111.26237597   307.86557919
 H     51  48   1     2.059758354246   112.61417375    70.00972673


           ************************************************************
           *        Program running with 8 parallel MPI-processes     *
           *              working on a common directory               *
           ************************************************************
------------------------------------------------------------------------------
                   ___                                                        
                  /   \      - P O W E R E D   B Y -                         
                 /     \                                                     
                 |  |  |   _    _      __       _____    __    __             
                 |  |  |  | |  | |    /  \     |  _  \  |  |  /  |          
                  \  \/   | |  | |   /    \    | | | |  |  | /  /          
                 / \  \   | |__| |  /  /\  \   | |_| |  |  |/  /          
                |  |  |   |  __  | /  /__\  \  |    /   |      \           
                |  |  |   | |  | | |   __   |  |    \   |  |\   \          
                \     /   | |  | | |  |  |  |  | |\  \  |  | \   \       
                 \___/    |_|  |_| |__|  |__|  |_| \__\ |__|  \__/        
                                                                              
                      - O R C A' S   B I G   F R I E N D -                    
                                      &                                       
                       - I N T E G R A L  F E E D E R -                       
                                                                              
 v1 FN, 2020, v2 2021                                                         
------------------------------------------------------------------------------


Reading SHARK input file Q6_0e_0H_B3LYP_631Gd_opt.SHARKINP.tmp ... ok
----------------------
SHARK INTEGRAL PACKAGE
----------------------

Number of atoms                             ...     60
Number of basis functions                   ...    408
Number of shells                            ...    216
Maximum angular momentum                    ...      2
Integral batch strategy                     ... SHARK/LIBINT Hybrid
RI-J (if used) integral strategy            ... SPLIT-RIJ (Revised 2003 algorithm where possible)
Printlevel                                  ...      1
Contraction scheme used                     ... SEGMENTED contraction
Coulomb Range Separation                    ... NOT USED
Exchange Range Separation                   ... NOT USED
Finite Nucleus Model                        ... NOT USED
Auxiliary Coulomb fitting basis             ... AVAILABLE
   # of basis functions in Aux-J            ...   1572
   # of shells in Aux-J                     ...    540
   Maximum angular momentum in Aux-J        ...      4
Auxiliary J/K fitting basis                 ... NOT available
Auxiliary Correlation fitting basis         ... NOT available
Auxiliary 'external' fitting basis          ... NOT available
Integral threshold                          ...     2.500000e-11
Primitive cut-off                           ...     2.500000e-12
Primitive pair pre-selection threshold      ...     2.500000e-12

Calculating pre-screening integrals         ... done (  0.1 sec) Dimension = 216
Organizing shell pair data                  ... done (  0.2 sec)
Shell pair information
Total number of shell pairs                 ...     23436
Shell pairs after pre-screening             ...     18053
Total number of primitive shell pairs       ...    127872
Primitive shell pairs kept                  ...     53188
          la=0 lb=0:   7565 shell pairs
          la=1 lb=0:   5817 shell pairs
          la=1 lb=1:   1109 shell pairs
          la=2 lb=0:   2395 shell pairs
          la=2 lb=1:    978 shell pairs
          la=2 lb=2:    189 shell pairs

Calculating one electron integrals          ... done (  0.1 sec)
Calculating RI/J V-Matrix + Cholesky decomp.... done (  0.2 sec)
Calculating Nuclear repulsion               ... done (  0.0 sec) ENN=   2372.626867256082 Eh

SHARK setup successfully completed in   0.8 seconds

Maximum memory used throughout the entire GTOINT-calculation: 32.1 MB
[1717918636.588662] [eu-a2p-240:86079:0]          mpool.c:38   UCX  WARN  object 0x349ea00 was not returned to mpool ucp_requests
[1717918636.588694] [eu-a2p-240:86079:0]          mpool.c:38   UCX  WARN  object 0x349ebc0 was not returned to mpool ucp_requests
[1717918636.588700] [eu-a2p-240:86079:0]          mpool.c:38   UCX  WARN  object 0x349ed80 was not returned to mpool ucp_requests
[1717918636.588705] [eu-a2p-240:86079:0]          mpool.c:38   UCX  WARN  object 0x349ef40 was not returned to mpool ucp_requests
[1717918636.588709] [eu-a2p-240:86079:0]          mpool.c:38   UCX  WARN  object 0x349f100 was not returned to mpool ucp_requests
[1717918636.588713] [eu-a2p-240:86079:0]          mpool.c:38   UCX  WARN  object 0x349f2c0 was not returned to mpool ucp_requests
[1717918636.588718] [eu-a2p-240:86079:0]          mpool.c:38   UCX  WARN  object 0x349f480 was not returned to mpool ucp_requests
[1717918636.588722] [eu-a2p-240:86079:0]          mpool.c:38   UCX  WARN  object 0x349f640 was not returned to mpool ucp_requests
[1717918636.588726] [eu-a2p-240:86079:0]          mpool.c:38   UCX  WARN  object 0x349f800 was not returned to mpool ucp_requests
[1717918636.588730] [eu-a2p-240:86079:0]          mpool.c:38   UCX  WARN  object 0x349f9c0 was not returned to mpool ucp_requests
[1717918636.588735] [eu-a2p-240:86079:0]          mpool.c:38   UCX  WARN  object 0x349fb80 was not returned to mpool ucp_requests
[1717918636.588739] [eu-a2p-240:86079:0]          mpool.c:38   UCX  WARN  object 0x349fd40 was not returned to mpool ucp_requests
[1717918636.611449] [eu-a2p-240:86078:0]          mpool.c:38   UCX  WARN  object 0x31baa00 was not returned to mpool ucp_requests
[1717918636.611479] [eu-a2p-240:86078:0]          mpool.c:38   UCX  WARN  object 0x31babc0 was not returned to mpool ucp_requests
[1717918636.611486] [eu-a2p-240:86078:0]          mpool.c:38   UCX  WARN  object 0x31bad80 was not returned to mpool ucp_requests
[1717918636.611492] [eu-a2p-240:86078:0]          mpool.c:38   UCX  WARN  object 0x31baf40 was not returned to mpool ucp_requests
[1717918636.611497] [eu-a2p-240:86078:0]          mpool.c:38   UCX  WARN  object 0x31bb100 was not returned to mpool ucp_requests
[1717918636.611502] [eu-a2p-240:86078:0]          mpool.c:38   UCX  WARN  object 0x31bb2c0 was not returned to mpool ucp_requests
[1717918636.611507] [eu-a2p-240:86078:0]          mpool.c:38   UCX  WARN  object 0x31bb480 was not returned to mpool ucp_requests
[1717918636.611513] [eu-a2p-240:86078:0]          mpool.c:38   UCX  WARN  object 0x31bb640 was not returned to mpool ucp_requests
[1717918636.611518] [eu-a2p-240:86078:0]          mpool.c:38   UCX  WARN  object 0x31bb800 was not returned to mpool ucp_requests
[1717918636.611523] [eu-a2p-240:86078:0]          mpool.c:38   UCX  WARN  object 0x31bb9c0 was not returned to mpool ucp_requests
[1717918636.611528] [eu-a2p-240:86078:0]          mpool.c:38   UCX  WARN  object 0x31bbb80 was not returned to mpool ucp_requests
[1717918636.611533] [eu-a2p-240:86078:0]          mpool.c:38   UCX  WARN  object 0x31bbd40 was not returned to mpool ucp_requests
[1717918636.613393] [eu-a2p-240:86077:0]          mpool.c:38   UCX  WARN  object 0x442fa00 was not returned to mpool ucp_requests
[1717918636.613421] [eu-a2p-240:86077:0]          mpool.c:38   UCX  WARN  object 0x442fbc0 was not returned to mpool ucp_requests
[1717918636.613428] [eu-a2p-240:86077:0]          mpool.c:38   UCX  WARN  object 0x442fd80 was not returned to mpool ucp_requests
[1717918636.613434] [eu-a2p-240:86077:0]          mpool.c:38   UCX  WARN  object 0x442ff40 was not returned to mpool ucp_requests
[1717918636.613439] [eu-a2p-240:86077:0]          mpool.c:38   UCX  WARN  object 0x4430100 was not returned to mpool ucp_requests
[1717918636.613445] [eu-a2p-240:86077:0]          mpool.c:38   UCX  WARN  object 0x44302c0 was not returned to mpool ucp_requests
[1717918636.613450] [eu-a2p-240:86077:0]          mpool.c:38   UCX  WARN  object 0x4430480 was not returned to mpool ucp_requests
[1717918636.613456] [eu-a2p-240:86077:0]          mpool.c:38   UCX  WARN  object 0x4430640 was not returned to mpool ucp_requests
[1717918636.613461] [eu-a2p-240:86077:0]          mpool.c:38   UCX  WARN  object 0x4430800 was not returned to mpool ucp_requests
[1717918636.613466] [eu-a2p-240:86077:0]          mpool.c:38   UCX  WARN  object 0x44309c0 was not returned to mpool ucp_requests
[1717918636.613471] [eu-a2p-240:86077:0]          mpool.c:38   UCX  WARN  object 0x4430b80 was not returned to mpool ucp_requests
[1717918636.613477] [eu-a2p-240:86077:0]          mpool.c:38   UCX  WARN  object 0x4430d40 was not returned to mpool ucp_requests
[1717918636.621435] [eu-a2p-240:86074:0]          mpool.c:38   UCX  WARN  object 0x292c680 was not returned to mpool ucp_requests
[1717918636.621462] [eu-a2p-240:86074:0]          mpool.c:38   UCX  WARN  object 0x292c840 was not returned to mpool ucp_requests
[1717918636.621468] [eu-a2p-240:86074:0]          mpool.c:38   UCX  WARN  object 0x292ca00 was not returned to mpool ucp_requests
[1717918636.621473] [eu-a2p-240:86074:0]          mpool.c:38   UCX  WARN  object 0x292cbc0 was not returned to mpool ucp_requests
[1717918636.621478] [eu-a2p-240:86074:0]          mpool.c:38   UCX  WARN  object 0x292cd80 was not returned to mpool ucp_requests
[1717918636.621482] [eu-a2p-240:86074:0]          mpool.c:38   UCX  WARN  object 0x292cf40 was not returned to mpool ucp_requests
[1717918636.621486] [eu-a2p-240:86074:0]          mpool.c:38   UCX  WARN  object 0x292d100 was not returned to mpool ucp_requests
[1717918636.621491] [eu-a2p-240:86074:0]          mpool.c:38   UCX  WARN  object 0x292d2c0 was not returned to mpool ucp_requests
[1717918636.621496] [eu-a2p-240:86074:0]          mpool.c:38   UCX  WARN  object 0x292d480 was not returned to mpool ucp_requests
[1717918636.621500] [eu-a2p-240:86074:0]          mpool.c:38   UCX  WARN  object 0x292d640 was not returned to mpool ucp_requests
[1717918636.621504] [eu-a2p-240:86074:0]          mpool.c:38   UCX  WARN  object 0x292d800 was not returned to mpool ucp_requests
[1717918636.621509] [eu-a2p-240:86074:0]          mpool.c:38   UCX  WARN  object 0x292d9c0 was not returned to mpool ucp_requests
[1717918636.621513] [eu-a2p-240:86074:0]          mpool.c:38   UCX  WARN  object 0x292db80 was not returned to mpool ucp_requests
[1717918636.621518] [eu-a2p-240:86074:0]          mpool.c:38   UCX  WARN  object 0x292dd40 was not returned to mpool ucp_requests
[1717918636.624971] [eu-a2p-240:86075:0]          mpool.c:38   UCX  WARN  object 0x2f2f680 was not returned to mpool ucp_requests
[1717918636.625006] [eu-a2p-240:86075:0]          mpool.c:38   UCX  WARN  object 0x2f2f840 was not returned to mpool ucp_requests
[1717918636.625014] [eu-a2p-240:86075:0]          mpool.c:38   UCX  WARN  object 0x2f2fa00 was not returned to mpool ucp_requests
[1717918636.625021] [eu-a2p-240:86075:0]          mpool.c:38   UCX  WARN  object 0x2f2fbc0 was not returned to mpool ucp_requests
[1717918636.625027] [eu-a2p-240:86075:0]          mpool.c:38   UCX  WARN  object 0x2f2fd80 was not returned to mpool ucp_requests
[1717918636.625032] [eu-a2p-240:86075:0]          mpool.c:38   UCX  WARN  object 0x2f2ff40 was not returned to mpool ucp_requests
[1717918636.625038] [eu-a2p-240:86075:0]          mpool.c:38   UCX  WARN  object 0x2f30100 was not returned to mpool ucp_requests
[1717918636.625060] [eu-a2p-240:86075:0]          mpool.c:38   UCX  WARN  object 0x2f302c0 was not returned to mpool ucp_requests
[1717918636.625067] [eu-a2p-240:86075:0]          mpool.c:38   UCX  WARN  object 0x2f30480 was not returned to mpool ucp_requests
[1717918636.625073] [eu-a2p-240:86075:0]          mpool.c:38   UCX  WARN  object 0x2f30640 was not returned to mpool ucp_requests
[1717918636.625078] [eu-a2p-240:86075:0]          mpool.c:38   UCX  WARN  object 0x2f30800 was not returned to mpool ucp_requests
[1717918636.625084] [eu-a2p-240:86075:0]          mpool.c:38   UCX  WARN  object 0x2f309c0 was not returned to mpool ucp_requests
[1717918636.625090] [eu-a2p-240:86075:0]          mpool.c:38   UCX  WARN  object 0x2f30b80 was not returned to mpool ucp_requests
[1717918636.625095] [eu-a2p-240:86075:0]          mpool.c:38   UCX  WARN  object 0x2f30d40 was not returned to mpool ucp_requests
[1717918636.629389] [eu-a2p-240:86076:0]          mpool.c:38   UCX  WARN  object 0x357aa00 was not returned to mpool ucp_requests
[1717918636.629415] [eu-a2p-240:86076:0]          mpool.c:38   UCX  WARN  object 0x357abc0 was not returned to mpool ucp_requests
[1717918636.629422] [eu-a2p-240:86076:0]          mpool.c:38   UCX  WARN  object 0x357ad80 was not returned to mpool ucp_requests
[1717918636.629427] [eu-a2p-240:86076:0]          mpool.c:38   UCX  WARN  object 0x357af40 was not returned to mpool ucp_requests
[1717918636.629433] [eu-a2p-240:86076:0]          mpool.c:38   UCX  WARN  object 0x357b100 was not returned to mpool ucp_requests
[1717918636.629438] [eu-a2p-240:86076:0]          mpool.c:38   UCX  WARN  object 0x357b2c0 was not returned to mpool ucp_requests
[1717918636.629443] [eu-a2p-240:86076:0]          mpool.c:38   UCX  WARN  object 0x357b480 was not returned to mpool ucp_requests
[1717918636.629448] [eu-a2p-240:86076:0]          mpool.c:38   UCX  WARN  object 0x357b640 was not returned to mpool ucp_requests
[1717918636.629453] [eu-a2p-240:86076:0]          mpool.c:38   UCX  WARN  object 0x357b800 was not returned to mpool ucp_requests
[1717918636.629458] [eu-a2p-240:86076:0]          mpool.c:38   UCX  WARN  object 0x357b9c0 was not returned to mpool ucp_requests
[1717918636.629463] [eu-a2p-240:86076:0]          mpool.c:38   UCX  WARN  object 0x357bb80 was not returned to mpool ucp_requests
[1717918636.629467] [eu-a2p-240:86076:0]          mpool.c:38   UCX  WARN  object 0x357bd40 was not returned to mpool ucp_requests
[1717918636.630839] [eu-a2p-240:86073:0]          mpool.c:38   UCX  WARN  object 0x4015b00 was not returned to mpool ucp_requests
[1717918636.630865] [eu-a2p-240:86073:0]          mpool.c:38   UCX  WARN  object 0x4015cc0 was not returned to mpool ucp_requests
[1717918636.630871] [eu-a2p-240:86073:0]          mpool.c:38   UCX  WARN  object 0x4015e80 was not returned to mpool ucp_requests
[1717918636.630876] [eu-a2p-240:86073:0]          mpool.c:38   UCX  WARN  object 0x4016040 was not returned to mpool ucp_requests
[1717918636.630881] [eu-a2p-240:86073:0]          mpool.c:38   UCX  WARN  object 0x4016200 was not returned to mpool ucp_requests
[1717918636.630885] [eu-a2p-240:86073:0]          mpool.c:38   UCX  WARN  object 0x40163c0 was not returned to mpool ucp_requests


           ************************************************************
           *        Program running with 8 parallel MPI-processes     *
           *              working on a common directory               *
           ************************************************************

Diagonalization of the overlap matrix:
Smallest eigenvalue                        ... 1.139e-03
Time for diagonalization                   ...    0.037 sec
Threshold for overlap eigenvalues          ... 1.000e-08
Number of eigenvalues below threshold      ... 0
Time for construction of square roots      ...    0.023 sec
Total time needed                          ...    0.061 sec

-------------------
DFT GRID GENERATION
-------------------

General Integration Accuracy     IntAcc      ... 4.959
Radial Grid Type                 RadialGrid  ... OptM3 with GC (2021)
Angular Grid (max. ang.)         AngularGrid ... 6 (Lebedev-590)
Angular grid pruning method      GridPruning ... 4 (adaptive)
Weight generation scheme         WeightScheme... Becke
Basis function cutoff            BFCut       ... 1.0000e-11
Integration weight cutoff        WCut        ... 1.0000e-14
Angular grids for H and He will be reduced by one unit
Partially contracted basis set               ... off
Rotationally invariant grid construction     ... off

Total number of grid points                  ...   637169
Total number of batches                      ...     9984
Average number of points per batch           ...       63
Average number of grid points per atom       ...    10619
Time for grid setup =    7.818 sec

--------------------
COSX GRID GENERATION
--------------------

GRIDX 1
-------
General Integration Accuracy     IntAcc      ... 4.020
Radial Grid Type                 RadialGrid  ... OptM3 with GC (2021)
Angular Grid (max. ang.)         AngularGrid ... 2 (Lebedev-110)
Angular grid pruning method      GridPruning ... 4 (adaptive)
Weight generation scheme         WeightScheme... Becke
Basis function cutoff            BFCut       ... 1.0000e-11
Integration weight cutoff        WCut        ... 1.0000e-14
Angular grids for H and He will be reduced by one unit
Partially contracted basis set               ... on
Rotationally invariant grid construction     ... off

Total number of grid points                  ...    66828
Total number of batches                      ...     1063
Average number of points per batch           ...       62
Average number of grid points per atom       ...     1114
UseSFitting                                  ... on

GRIDX 2
-------
General Integration Accuracy     IntAcc      ... 4.338
Radial Grid Type                 RadialGrid  ... OptM3 with GC (2021)
Angular Grid (max. ang.)         AngularGrid ... 3 (Lebedev-194)
Angular grid pruning method      GridPruning ... 4 (adaptive)
Weight generation scheme         WeightScheme... Becke
Basis function cutoff            BFCut       ... 1.0000e-11
Integration weight cutoff        WCut        ... 1.0000e-14
Angular grids for H and He will be reduced by one unit
Partially contracted basis set               ... on
Rotationally invariant grid construction     ... off

Total number of grid points                  ...   144533
Total number of batches                      ...     2283
Average number of points per batch           ...       63
Average number of grid points per atom       ...     2409
UseSFitting                                  ... on

GRIDX 3
-------
General Integration Accuracy     IntAcc      ... 4.871
Radial Grid Type                 RadialGrid  ... OptM3 with GC (2021)
Angular Grid (max. ang.)         AngularGrid ... 4 (Lebedev-302)
Angular grid pruning method      GridPruning ... 4 (adaptive)
Weight generation scheme         WeightScheme... Becke
Basis function cutoff            BFCut       ... 1.0000e-11
Integration weight cutoff        WCut        ... 1.0000e-14
Angular grids for H and He will be reduced by one unit
Partially contracted basis set               ... on
Rotationally invariant grid construction     ... off

Total number of grid points                  ...   279503
Total number of batches                      ...     4398
Average number of points per batch           ...       63
Average number of grid points per atom       ...     4658
UseSFitting                                  ... on

Time for X-Grid setup             =    3.769 sec


--------------------
CPCM SOLVATION MODEL
--------------------
CPCM parameters:
  Epsilon                                         ...      80.4000
  Refrac                                          ...       1.3300
  Rsolv                                           ...       1.3000
  Surface type                                    ... GAUSSIAN VDW
  Epsilon function type                           ...         CPCM
Radii:
 Radius for C  used is    3.8550 Bohr (=   2.0400 Ang.)
 Radius for O  used is    3.4469 Bohr (=   1.8240 Ang.)
 Radius for H  used is    2.4944 Bohr (=   1.3200 Ang.)
Calculating surface                               ...        done! (  0.0s)
GEPOL surface points                              ...         2814
GEPOL Volume                                      ...    3002.5430
GEPOL Surface-area                                ...    1391.3051
Calculating surface distance matrix               ...        done! (  0.0s)
Performing Cholesky decomposition & store         ...        done! (  0.4s)
Overall time for CPCM initialization              ...                 0.4s
--------------
SCF ITERATIONS
--------------
ITER       Energy         Delta-E        Max-DP      RMS-DP      [F,P]     Damp
               ***  Starting incremental Fock matrix formation  ***
                      *** Initiating the SOSCF procedure ***
                      *** Re-Reading the Fockian *** 
                      *** Removing any level shift *** 
ITER      Energy       Delta-E        Grad      Rot      Max-DP    RMS-DP
  0  -1009.71728043 -1009.7172804263  0.001220  0.001220  0.003139  0.000066
               *** Restarting incremental Fock matrix formation ***
  1  -1009.71771967  -0.0004392402  0.000366  0.000526  0.001092  0.000035
  2  -1009.71776144  -0.0000417705  0.000041  0.000242  0.000266  0.000007
  3  -1009.71776142   0.0000000166  0.000104  0.000236  0.000248  0.000004
  4  -1009.71776201  -0.0000005944  0.000037  0.000094  0.000117  0.000002
  5  -1009.71776199   0.0000000283  0.000029  0.000030  0.000067  0.000001
  6  -1009.71776210  -0.0000001146  0.000003  0.000014  0.000022  0.000000
  7  -1009.71776209   0.0000000098  0.000006  0.000011  0.000014  0.000000
                  ***Gradient check signals convergence***
              ***Rediagonalizing the Fockian in SOSCF/NRSCF***

               *****************************************************
               *                     SUCCESS                       *
               *           SCF CONVERGED AFTER   8 CYCLES          *
               *****************************************************

Old exchange energy                            =    -28.676766432 Eh
New exchange energy                            =    -28.676753231 Eh
Exchange energy change after final integration =      0.000013201 Eh
Total energy after final integration           =  -1009.717748886 Eh
Final COS-X integration done in                =    22.299 sec
Total Energy       :        -1009.71774889 Eh          -27475.81679 eV
  Last Energy change         ...    4.6566e-09  Tolerance :   1.0000e-08
  Last MAX-Density change    ...    4.4409e-15  Tolerance :   1.0000e-07
             **** THE GBW FILE WAS UPDATED (Q6_0e_0H_B3LYP_631Gd_opt.gbw) ****
             **** DENSITY Q6_0e_0H_B3LYP_631Gd_opt.scfp WAS UPDATED ****
             **** ENERGY FILE WAS UPDATED (Q6_0e_0H_B3LYP_631Gd_opt.en.tmp) ****
             **** THE GBW FILE WAS UPDATED (Q6_0e_0H_B3LYP_631Gd_opt.gbw) ****
             **** DENSITY Q6_0e_0H_B3LYP_631Gd_opt.scfp WAS UPDATED ****
Total SCF time: 0 days 0 hours 2 min 12 sec 

Maximum memory used throughout the entire SCF-calculation: 228.4 MB

-------------------------   --------------------
FINAL SINGLE POINT ENERGY     -1009.717748885607
-------------------------   --------------------


           ************************************************************
           *        Program running with 8 parallel MPI-processes     *
           *              working on a common directory               *
           ************************************************************
------------------------------------------------------------------------------
                         ORCA SCF GRADIENT CALCULATION
------------------------------------------------------------------------------

 ... reading COSX grid (gridx3)
Gradient of the Kohn-Sham DFT energy:
Kohn-Sham wavefunction type      ... RKS
Hartree-Fock exchange scaling    ...    0.200
Number of operators              ...    1
Number of atoms                  ...   60
Basis set dimensions             ...  408
Integral neglect threshold       ... 2.5e-11
Integral primitive cutoff        ... 2.5e-12
SHARK Integral package           ... ON

Nuc. rep. gradient       (SHARK) ... done (  0.0 sec)
HCore & Overlap gradient (SHARK) ... done (  0.5 sec)
RI-J gradient            (SHARK) ... done (  1.8 sec)
COSX-gradient                    ... done ( 28.7 sec)
Exchange-correlation gradient    ... done

------------------
CARTESIAN GRADIENT
------------------

   1   C   :    0.000311967    0.000212093    0.000112457
   2   C   :    0.000224621   -0.000230504   -0.000258641
   3   C   :   -0.000230882   -0.000215383   -0.000492854
   4   C   :   -0.000316141    0.000197771    0.000343497
   5   C   :   -0.000102820   -0.001631433    0.001306208
   6   O   :    0.000076195    0.000121354    0.000201369
   7   C   :   -0.000105018    0.001208953   -0.000912357
   8   O   :    0.000075628   -0.000065988   -0.000193053
   9   C   :   -0.000008422    0.000003527   -0.000039450
  10   C   :   -0.000347683    0.000357991    0.000008062
  11   C   :   -0.000118932   -0.000045787    0.000050670
  12   C   :    0.000105641    0.000254821    0.000021637
  13   H   :    0.000022349   -0.000017951   -0.000137736
  14   H   :   -0.000451523   -0.000077263   -0.000295603
  15   H   :   -0.000172456    0.000151074   -0.000106697
  16   H   :   -0.000073344   -0.000085083    0.000008464
  17   H   :   -0.000123745    0.000109455   -0.000015290
  18   H   :   -0.000013814   -0.000006068    0.000007950
  19   H   :   -0.000108028    0.000168257   -0.000059329
  20   H   :    0.000041492    0.000144960   -0.000090185
  21   H   :    0.000048997    0.000000790   -0.000075649
  22   C   :   -0.000135789    0.000237351    0.000096234
  23   C   :    0.000483018    0.000537660    0.000022671
  24   C   :   -0.000171479    0.000105754    0.000296565
  25   C   :    0.000142637   -0.000070047   -0.000027780
  26   H   :    0.000531941   -0.000068371   -0.000377662
  27   H   :   -0.000019933   -0.000017683   -0.000130630
  28   H   :    0.000193855    0.000138804   -0.000135925
  29   H   :    0.000110867   -0.000256679    0.000495312
  30   H   :    0.000111936    0.000143264   -0.000031481
  31   H   :   -0.000043906   -0.000065501   -0.000066462
  32   H   :    0.000098127    0.000128227    0.000008041
  33   H   :    0.000006497    0.000124673    0.000009521
  34   H   :   -0.000074516    0.000034892    0.000056031
  35   C   :   -0.000166124   -0.000198302   -0.000074340
  36   C   :    0.000384359   -0.000477598   -0.000022558
  37   C   :   -0.000157796   -0.000027946   -0.000252138
  38   C   :    0.000147626    0.000109471   -0.000011047
  39   H   :    0.000381581    0.000042028    0.000297193
  40   H   :   -0.000050243    0.000021645    0.000145000
  41   H   :    0.000174713   -0.000134323    0.000123880
  42   H   :    0.000126072    0.000299363   -0.000481737
  43   H   :    0.000102144   -0.000110552    0.000028364
  44   H   :   -0.000041436    0.000079512    0.000080522
  45   H   :    0.000095492   -0.000126262   -0.000010270
  46   H   :   -0.000025493   -0.000196029   -0.000006480
  47   H   :   -0.000094986   -0.000054127   -0.000080141
  48   C   :    0.000018899    0.000039337    0.000062543
  49   C   :   -0.000121058    0.000085617   -0.000088850
  50   C   :    0.000089113   -0.000180253    0.000018859
  51   C   :   -0.000244852   -0.000293797   -0.000007149
  52   H   :    0.000004165   -0.000011216   -0.000031704
  53   H   :   -0.000044149    0.000023570   -0.000005584
  54   H   :   -0.000121626   -0.000106617    0.000013162
  55   H   :    0.000046103    0.000012722    0.000089374
  56   H   :   -0.000098344   -0.000136099    0.000056026
  57   H   :    0.000026397   -0.000110451    0.000102485
  58   H   :   -0.000152194   -0.000147010    0.000093863
  59   H   :    0.000052439    0.000021843    0.000152027
  60   H   :   -0.000298089    0.000049589    0.000213207

Difference to translation invariance:
           :    0.0000000525    0.0000020427    0.0000024135

Difference to rotation invariance:
           :    0.0004960340    0.0000017913    0.0000045294

Norm of the cartesian gradient     ...    0.0034871188
RMS gradient                       ...    0.0002599145
MAX gradient                       ...    0.0016314333

-------
TIMINGS
-------

Total SCF gradient time            ...       45.075 sec

One electron gradient       ....       0.486 sec  (  1.1%)
RI-J Coulomb gradient       ....       1.799 sec  (  4.0%)
COSX gradient               ....      28.722 sec  ( 63.7%)
XC gradient                 ....      10.109 sec  ( 22.4%)
CPCM gradient               ....       1.012 sec  (  2.2%)
   A-Matrix (El+Nuc)        ....       0.327 sec  (  0.7%)
   Potential                ....       0.684 sec  (  1.5%)

Maximum memory used throughout the entire SCFGRAD-calculation: 157.7 MB
------------------------------------------------------------------------------
                         ORCA GEOMETRY RELAXATION STEP
------------------------------------------------------------------------------

Reading the OPT-File                    .... done
Getting information on internals        .... done
Copying old internal coords+grads       .... done
Making the new internal coordinates     .... (new redundants).... done
Validating the new internal coordinates .... (new redundants).... done
Calculating the B-matrix                .... done
Calculating the G,G- and P matrices     .... done
Transforming gradient to internals      .... done
Projecting the internal gradient        .... done
Number of atoms                         ....  60
Number of internal coordinates          .... 330
Current Energy                          .... -1009.717748886 Eh
Current gradient norm                   ....     0.003487119 Eh/bohr
Maximum allowed component of the step   ....  0.300
Current trust radius                    ....  0.300
Updating the Hessian (BFGS)             .... done
Forming the augmented Hessian           .... done
Diagonalizing the augmented Hessian     .... done
Last element of RFO vector              ....  0.998981851
Lowest eigenvalues of augmented Hessian:
 -0.000196058  0.008708641  0.008988262  0.009392149  0.009414491
Length of the computed step             ....  0.045159849
The final length of the internal step   ....  0.045159849
Converting the step to cartesian space:
 Initial RMS(Int)=    0.0024859679
Transforming coordinates:
 Iter   0:  RMS(Cart)=    0.0123383975 RMS(Int)=    0.0024867974
 Iter   1:  RMS(Cart)=    0.0000468228 RMS(Int)=    0.0000178796
 Iter   2:  RMS(Cart)=    0.0000003731 RMS(Int)=    0.0000000837
 Iter   3:  RMS(Cart)=    0.0000000035 RMS(Int)=    0.0000000014
done
Storing new coordinates                 .... done

                                .--------------------.
          ----------------------|Geometry convergence|-------------------------
          Item                value                   Tolerance       Converged
          ---------------------------------------------------------------------
          Energy change       0.0000725706            0.0000002000      NO
          RMS gradient        0.0004157644            0.0000080000      NO
          MAX gradient        0.0023521220            0.0000300000      NO
          RMS step            0.0024859679            0.0001000000      NO
          MAX step            0.0114852586            0.0002000000      NO
          ........................................................
          Max(Bonds)      0.0019      Max(Angles)    0.25
          Max(Dihed)        0.66      Max(Improp)    0.00
          ---------------------------------------------------------------------

The optimization has not yet converged - more geometry cycles are needed


    ---------------------------------------------------------------------------
                         Redundant Internal Coordinates
                            (Angstroem and degrees)

        Definition                    Value    dE/dq     Step     New-Value
    ----------------------------------------------------------------------------
     1. B(C   1,C   0)                1.3673 -0.000176  0.0003    1.3675   
     2. B(C   3,C   2)                1.3673  0.000184  0.0003    1.3675   
     3. B(C   4,C   1)                1.5105 -0.000751  0.0007    1.5112   
     4. B(C   4,C   2)                1.5105 -0.000849  0.0008    1.5112   
     5. B(O   5,C   4)                1.2313 -0.000226  0.0001    1.2313   
     6. B(C   6,C   3)                1.5108 -0.000457  0.0004    1.5112   
     7. B(C   6,C   0)                1.5108 -0.000358  0.0004    1.5112   
     8. B(O   7,C   6)                1.2313 -0.000180  0.0001    1.2313   
     9. B(C   8,C   1)                1.5575 -0.001600  0.0019    1.5594   
    10. B(C   9,C   8)                1.5575 -0.000188  0.0003    1.5579   
    11. B(C  10,C   8)                1.5487 -0.000179  0.0003    1.5491   
    12. B(C  11,C   8)                1.5470  0.000102 -0.0000    1.5469   
    13. B(H  12,C   9)                1.0968 -0.000129  0.0002    1.0970   
    14. B(H  13,C   9)                1.0901  0.000496 -0.0004    1.0897   
    15. B(H  14,C   9)                1.0952 -0.000248  0.0003    1.0956   
    16. B(H  15,C  10)                1.0919 -0.000104  0.0001    1.0920   
    17. B(H  16,C  10)                1.0973 -0.000164  0.0002    1.0976   
    18. B(H  17,C  10)                1.0923  0.000006  0.0001    1.0924   
    19. B(H  18,C  11)                1.0958 -0.000207  0.0003    1.0960   
    20. B(H  19,C  11)                1.0877  0.000163 -0.0001    1.0877   
    21. B(H  20,C  11)                1.0960 -0.000085  0.0002    1.0962   
    22. B(C  21,C   2)                1.5575 -0.001529  0.0019    1.5595   
    23. B(C  22,C  21)                1.5575 -0.000269  0.0004    1.5579   
    24. B(C  23,C  21)                1.5470  0.000432 -0.0001    1.5469   
    25. B(C  24,C  21)                1.5487 -0.000176  0.0003    1.5491   
    26. B(H  25,C  22)                1.0901  0.000592 -0.0005    1.0897   
    27. B(H  26,C  22)                1.0968 -0.000121  0.0002    1.0970   
    28. B(H  27,C  22)                1.0952 -0.000264  0.0003    1.0956   
    29. B(H  28,C  23)                1.0876 -0.000414  0.0000    1.0877   
    30. B(H  29,C  23)                1.0958 -0.000185  0.0003    1.0960   
    31. B(H  30,C  23)                1.0960 -0.000092  0.0002    1.0962   
    32. B(H  31,C  24)                1.0973 -0.000156  0.0002    1.0976   
    33. B(H  32,C  24)                1.0919  0.000086  0.0000    1.0920   
    34. B(H  33,C  24)                1.0923 -0.000100  0.0001    1.0924   
    35. B(C  34,C   3)                1.5579 -0.001131  0.0015    1.5594   
    36. B(C  35,C  34)                1.5574 -0.000323  0.0005    1.5579   
    37. B(C  36,C  34)                1.5469  0.000323  0.0000    1.5469   
    38. B(C  37,C  34)                1.5487 -0.000221  0.0004    1.5491   
    39. B(H  38,C  35)                1.0900  0.000437 -0.0003    1.0897   
    40. B(H  39,C  35)                1.0968 -0.000149  0.0003    1.0970   
    41. B(H  40,C  35)                1.0953 -0.000244  0.0003    1.0956   
    42. B(H  41,C  36)                1.0876 -0.000451  0.0000    1.0876   
    43. B(H  42,C  36)                1.0958 -0.000153  0.0002    1.0960   
    44. B(H  43,C  36)                1.0960 -0.000107  0.0002    1.0962   
    45. B(H  44,C  37)                1.0973 -0.000152  0.0002    1.0976   
    46. B(H  45,C  37)                1.0920  0.000157 -0.0000    1.0919   
    47. B(H  46,C  37)                1.0923 -0.000136  0.0001    1.0924   
    48. B(C  47,C   0)                1.5579 -0.001196  0.0015    1.5594   
    49. B(C  48,C  47)                1.5487 -0.000223  0.0004    1.5491   
    50. B(C  49,C  47)                1.5469 -0.000002  0.0001    1.5469   
    51. B(C  50,C  47)                1.5574 -0.000240  0.0004    1.5579   
    52. B(H  51,C  48)                1.0923 -0.000027  0.0001    1.0924   
    53. B(H  52,C  48)                1.0920 -0.000042 -0.0000    1.0919   
    54. B(H  53,C  48)                1.0973 -0.000160  0.0002    1.0976   
    55. B(H  54,C  49)                1.0960 -0.000099  0.0002    1.0962   
    56. B(H  55,C  49)                1.0958 -0.000175  0.0002    1.0960   
    57. B(H  56,C  49)                1.0877  0.000132 -0.0000    1.0877   
    58. B(H  57,C  50)                1.0953 -0.000228  0.0003    1.0956   
    59. B(H  58,C  50)                1.0968 -0.000156  0.0003    1.0970   
    60. B(H  59,C  50)                1.0900  0.000337 -0.0003    1.0897   
    61. A(C   1,C   0,C   6)          112.94  0.000118   -0.09    112.85   
    62. A(C   6,C   0,C  47)          114.52 -0.000961    0.09    114.62   
    63. A(C   1,C   0,C  47)          132.43  0.000843   -0.01    132.43   
    64. A(C   0,C   1,C   8)          132.46  0.001124   -0.04    132.42   
    65. A(C   0,C   1,C   4)          112.97  0.000464   -0.13    112.85   
    66. A(C   4,C   1,C   8)          114.47 -0.001582    0.15    114.62   
    67. A(C   3,C   2,C  21)          132.48  0.002027   -0.05    132.43   
    68. A(C   3,C   2,C   4)          112.97  0.000347   -0.12    112.84   
    69. A(C   4,C   2,C  21)          114.46 -0.002352    0.16    114.62   
    70. A(C   2,C   3,C   6)          112.93  0.000001   -0.08    112.85   
    71. A(C   2,C   3,C  34)          132.46  0.001759   -0.02    132.43   
    72. A(C   6,C   3,C  34)          114.52 -0.001743    0.10    114.61   
    73. A(C   1,C   4,O   5)          117.07  0.000143    0.02    117.09   
    74. A(C   2,C   4,O   5)          117.07  0.000257    0.02    117.09   
    75. A(C   1,C   4,C   2)          125.28 -0.000415    0.03    125.31   
    76. A(C   3,C   6,O   7)          117.07  0.000226    0.02    117.09   
    77. A(C   0,C   6,O   7)          117.07  0.000113    0.02    117.09   
    78. A(C   0,C   6,C   3)          125.29 -0.000354    0.02    125.31   
    79. A(C   1,C   8,C  10)          113.24  0.000267    0.02    113.26   
    80. A(C   9,C   8,C  10)          107.53 -0.000042   -0.02    107.52   
    81. A(C   1,C   8,C   9)          108.75 -0.000732    0.23    108.98   
    82. A(C  10,C   8,C  11)          110.59 -0.000188   -0.07    110.53   
    83. A(C   9,C   8,C  11)          104.29  0.000745   -0.18    104.11   
    84. A(C   1,C   8,C  11)          111.93 -0.000030    0.00    111.94   
    85. A(H  13,C   9,H  14)          107.97  0.000097   -0.03    107.94   
    86. A(H  12,C   9,H  14)          107.70  0.000038   -0.01    107.69   
    87. A(C   8,C   9,H  14)          108.58  0.000025   -0.01    108.57   
    88. A(H  12,C   9,H  13)          108.55 -0.000019    0.03    108.57   
    89. A(C   8,C   9,H  13)          112.61 -0.000126    0.02    112.64   
    90. A(C   8,C   9,H  12)          111.26 -0.000004    0.01    111.27   
    91. A(H  16,C  10,H  17)          108.41  0.000012    0.00    108.41   
    92. A(H  15,C  10,H  17)          108.35 -0.000014   -0.01    108.34   
    93. A(C   8,C  10,H  17)          110.38 -0.000033    0.00    110.38   
    94. A(H  15,C  10,H  16)          107.88  0.000009   -0.01    107.87   
    95. A(C   8,C  10,H  15)          112.54  0.000052    0.01    112.55   
    96. A(C   8,C  10,H  16)          109.18 -0.000025   -0.00    109.17   
    97. A(C   8,C  11,H  18)          108.56  0.000023   -0.00    108.56   
    98. A(H  19,C  11,H  20)          108.18  0.000008    0.01    108.19   
    99. A(H  18,C  11,H  20)          107.77  0.000003   -0.00    107.77   
   100. A(C   8,C  11,H  20)          110.85  0.000043    0.00    110.85   
   101. A(H  18,C  11,H  19)          107.02  0.000028   -0.01    107.01   
   102. A(C   8,C  11,H  19)          114.21 -0.000101    0.01    114.22   
   103. A(C  23,C  21,C  24)          110.60 -0.000096   -0.08    110.53   
   104. A(C  22,C  21,C  24)          107.54  0.000330   -0.02    107.51   
   105. A(C   2,C  21,C  24)          113.24  0.000095    0.02    113.26   
   106. A(C  22,C  21,C  23)          104.27  0.000260   -0.16    104.10   
   107. A(C   2,C  21,C  23)          111.95  0.000460   -0.01    111.94   
   108. A(C   2,C  21,C  22)          108.73 -0.001069    0.25    108.98   
   109. A(H  26,C  22,H  27)          107.70  0.000037   -0.02    107.69   
   110. A(H  25,C  22,H  27)          107.97  0.000115   -0.03    107.94   
   111. A(C  21,C  22,H  27)          108.58  0.000062   -0.01    108.57   
   112. A(H  25,C  22,H  26)          108.55 -0.000005    0.03    108.57   
   113. A(C  21,C  22,H  26)          111.26  0.000008    0.01    111.27   
   114. A(C  21,C  22,H  25)          112.61 -0.000203    0.02    112.64   
   115. A(H  29,C  23,H  30)          107.77 -0.000001   -0.00    107.77   
   116. A(H  28,C  23,H  30)          108.18 -0.000220    0.01    108.19   
   117. A(C  21,C  23,H  30)          110.85 -0.000127    0.00    110.85   
   118. A(H  28,C  23,H  29)          107.02 -0.000164   -0.01    107.01   
   119. A(C  21,C  23,H  29)          108.56 -0.000083   -0.00    108.55   
   120. A(C  21,C  23,H  28)          114.23  0.000568   -0.00    114.22   
   121. A(H  32,C  24,H  33)          108.35  0.000033   -0.01    108.34   
   122. A(H  31,C  24,H  33)          108.41  0.000017   -0.00    108.41   
   123. A(C  21,C  24,H  33)          110.38  0.000043    0.00    110.38   
   124. A(H  31,C  24,H  32)          107.88  0.000065   -0.01    107.87   
   125. A(C  21,C  24,H  32)          112.54 -0.000124    0.02    112.55   
   126. A(C  21,C  24,H  31)          109.18 -0.000030   -0.00    109.17   
   127. A(C  36,C  34,C  37)          110.58 -0.000085   -0.05    110.53   
   128. A(C  35,C  34,C  37)          107.53  0.000344   -0.02    107.51   
   129. A(C   3,C  34,C  37)          113.24 -0.000002    0.03    113.26   
   130. A(C  35,C  34,C  36)          104.23  0.000088   -0.13    104.11   
   131. A(C   3,C  34,C  36)          111.96  0.000492   -0.02    111.93   
   132. A(C   3,C  34,C  35)          108.79 -0.000858    0.19    108.98   
   133. A(H  39,C  35,H  40)          107.70  0.000035   -0.01    107.69   
   134. A(H  38,C  35,H  40)          107.97  0.000095   -0.02    107.94   
   135. A(C  34,C  35,H  40)          108.57  0.000037   -0.01    108.57   
   136. A(H  38,C  35,H  39)          108.56  0.000014    0.01    108.57   
   137. A(C  34,C  35,H  39)          111.26  0.000008    0.01    111.27   
   138. A(C  34,C  35,H  38)          112.61 -0.000178    0.02    112.63   
   139. A(H  42,C  36,H  43)          107.77  0.000006   -0.00    107.77   
   140. A(H  41,C  36,H  43)          108.18 -0.000197    0.00    108.18   
   141. A(C  34,C  36,H  43)          110.84 -0.000132    0.00    110.85   
   142. A(H  41,C  36,H  42)          107.02 -0.000152   -0.01    107.01   
   143. A(C  34,C  36,H  42)          108.56 -0.000097    0.00    108.56   
   144. A(C  34,C  36,H  41)          114.23  0.000548   -0.00    114.22   
   145. A(H  45,C  37,H  46)          108.36  0.000054   -0.01    108.35   
   146. A(H  44,C  37,H  46)          108.41  0.000022   -0.00    108.41   
   147. A(C  34,C  37,H  46)          110.38  0.000047   -0.00    110.38   
   148. A(H  44,C  37,H  45)          107.88  0.000080   -0.01    107.87   
   149. A(C  34,C  37,H  45)          112.53 -0.000172    0.02    112.56   
   150. A(C  34,C  37,H  44)          109.17 -0.000023   -0.00    109.17   
   151. A(C  49,C  47,C  50)          104.26  0.000575   -0.15    104.11   
   152. A(C  48,C  47,C  50)          107.53 -0.000040   -0.02    107.51   
   153. A(C   0,C  47,C  50)          108.81 -0.000513    0.17    108.98   
   154. A(C  48,C  47,C  49)          110.57 -0.000168   -0.04    110.53   
   155. A(C   0,C  47,C  49)          111.93 -0.000012   -0.00    111.93   
   156. A(C   0,C  47,C  48)          113.24  0.000177    0.03    113.26   
   157. A(H  52,C  48,H  53)          107.88  0.000021   -0.01    107.87   
   158. A(H  51,C  48,H  53)          108.41  0.000016   -0.00    108.41   
   159. A(C  47,C  48,H  53)          109.17 -0.000019   -0.00    109.17   
   160. A(H  51,C  48,H  52)          108.35  0.000006   -0.01    108.35   
   161. A(C  47,C  48,H  52)          112.54  0.000011    0.02    112.56   
   162. A(C  47,C  48,H  51)          110.38 -0.000034    0.00    110.38   
   163. A(H  55,C  49,H  56)          107.02  0.000039   -0.01    107.01   
   164. A(H  54,C  49,H  56)          108.18  0.000030    0.00    108.18   
   165. A(C  47,C  49,H  56)          114.21 -0.000119    0.01    114.22   
   166. A(H  54,C  49,H  55)          107.77  0.000009   -0.00    107.77   
   167. A(C  47,C  49,H  55)          108.56  0.000010   -0.00    108.56   
   168. A(C  47,C  49,H  54)          110.85  0.000037   -0.00    110.85   
   169. A(H  58,C  50,H  59)          108.56 -0.000001    0.01    108.57   
   170. A(H  57,C  50,H  59)          107.97  0.000077   -0.02    107.94   
   171. A(C  47,C  50,H  59)          112.61 -0.000098    0.02    112.63   
   172. A(H  57,C  50,H  58)          107.70  0.000036   -0.01    107.69   
   173. A(C  47,C  50,H  58)          111.26 -0.000004    0.01    111.27   
   174. A(C  47,C  50,H  57)          108.57 -0.000001   -0.00    108.57   
   175. D(C   4,C   1,C   0,C  47)   -153.37 -0.000248    0.26   -153.11   
   176. D(C   8,C   1,C   0,C  47)     22.81 -0.000198    0.04     22.85   
   177. D(C   4,C   1,C   0,C   6)     30.58 -0.000215    0.30     30.89   
   178. D(C   8,C   1,C   0,C   6)   -153.24 -0.000166    0.08   -153.16   
   179. D(C  34,C   3,C   2,C   4)    153.20 -0.000492   -0.12    153.08   
   180. D(C   6,C   3,C   2,C  21)    153.07 -0.000584    0.07    153.13   
   181. D(C  34,C   3,C   2,C  21)    -23.09 -0.000848    0.20    -22.89   
   182. D(C   6,C   3,C   2,C   4)    -30.65 -0.000228   -0.26    -30.90   
   183. D(O   5,C   4,C   2,C  21)     41.08  0.000391   -0.46     40.62   
   184. D(C   1,C   4,C   2,C   3)     35.08 -0.000149    0.37     35.45   
   185. D(O   5,C   4,C   2,C   3)   -135.91 -0.000051   -0.20   -136.11   
   186. D(C   2,C   4,C   1,C   8)    148.06  0.000248   -0.21    147.85   
   187. D(C   1,C   4,C   2,C  21)   -147.93  0.000292    0.10   -147.83   
   188. D(O   5,C   4,C   1,C   0)    135.94  0.000293    0.17    136.11   
   189. D(O   5,C   4,C   1,C   8)    -40.96  0.000158    0.35    -40.60   
   190. D(C   2,C   4,C   1,C   0)    -35.04  0.000383   -0.39    -35.44   
   191. D(C   0,C   6,C   3,C  34)   -148.03  0.000223    0.24   -147.79   
   192. D(O   7,C   6,C   3,C   2)   -136.02 -0.000021   -0.06   -136.08   
   193. D(C   3,C   6,C   0,C   1)    -35.05  0.000355   -0.38    -35.43   
   194. D(O   7,C   6,C   0,C  47)    -40.74  0.000222    0.07    -40.67   
   195. D(O   7,C   6,C   3,C  34)     40.87  0.000324   -0.17     40.69   
   196. D(C   0,C   6,C   3,C   2)     35.08 -0.000122    0.35     35.44   
   197. D(C   3,C   6,C   0,C  47)    148.16  0.000314   -0.34    147.81   
   198. D(O   7,C   6,C   0,C   1)    136.05  0.000263    0.04    136.09   
   199. D(C  11,C   8,C   1,C   0)     31.25 -0.000331    0.15     31.41   
   200. D(C  10,C   8,C   1,C   4)     81.55 -0.000155   -0.01     81.53   
   201. D(C  10,C   8,C   1,C   0)    -94.58 -0.000267    0.22    -94.36   
   202. D(C   9,C   8,C   1,C   0)    145.94  0.000119    0.07    146.02   
   203. D(C  11,C   8,C   1,C   4)   -152.62 -0.000219   -0.08   -152.70   
   204. D(C   9,C   8,C   1,C   4)    -37.93  0.000231   -0.16    -38.09   
   205. D(H  12,C   9,C   8,C   1)    -52.24 -0.000031    0.18    -52.06   
   206. D(H  14,C   9,C   8,C  11)    -51.02 -0.000081    0.22    -50.81   
   207. D(H  14,C   9,C   8,C   1)   -170.59 -0.000090    0.20   -170.40   
   208. D(H  13,C   9,C   8,C  11)   -170.53 -0.000141    0.25   -170.28   
   209. D(H  13,C   9,C   8,C  10)    -53.08 -0.000011    0.08    -52.99   
   210. D(H  13,C   9,C   8,C   1)     69.89 -0.000150    0.23     70.13   
   211. D(H  12,C   9,C   8,C  10)   -175.21  0.000108    0.03   -175.18   
   212. D(H  14,C   9,C   8,C  10)     66.43  0.000049    0.05     66.48   
   213. D(H  12,C   9,C   8,C  11)     67.34 -0.000022    0.20     67.53   
   214. D(H  17,C  10,C   8,C  11)    175.32  0.000236   -0.10    175.21   
   215. D(H  17,C  10,C   8,C   1)    -58.13  0.000254   -0.14    -58.27   
   216. D(H  16,C  10,C   8,C  11)     56.24  0.000258   -0.11     56.14   
   217. D(H  16,C  10,C   8,C   9)    -57.03 -0.000505    0.15    -56.89   
   218. D(H  16,C  10,C   8,C   1)   -177.20  0.000275   -0.14   -177.34   
   219. D(H  15,C  10,C   8,C  11)    -63.51  0.000230   -0.10    -63.61   
   220. D(H  17,C  10,C   8,C   9)     62.04 -0.000526    0.15     62.19   
   221. D(H  15,C  10,C   8,C   9)   -176.78 -0.000532    0.15   -176.63   
   222. D(H  15,C  10,C   8,C   1)     63.05  0.000247   -0.14     62.91   
   223. D(H  20,C  11,C   8,C  10)   -179.34 -0.000043    0.03   -179.31   
   224. D(H  20,C  11,C   8,C   9)    -64.01  0.000221   -0.11    -64.13   
   225. D(H  20,C  11,C   8,C   1)     53.38 -0.000226    0.06     53.44   
   226. D(H  19,C  11,C   8,C  10)     58.16 -0.000012    0.02     58.17   
   227. D(H  19,C  11,C   8,C   9)    173.48  0.000251   -0.13    173.35   
   228. D(H  19,C  11,C   8,C   1)    -69.12 -0.000196    0.04    -69.08   
   229. D(H  18,C  11,C   8,C  10)    -61.15 -0.000000    0.03    -61.12   
   230. D(H  18,C  11,C   8,C   9)     54.18  0.000264   -0.12     54.06   
   231. D(H  18,C  11,C   8,C   1)    171.58 -0.000183    0.05    171.63   
   232. D(C  24,C  21,C   2,C   3)     94.13 -0.000290    0.17     94.29   
   233. D(C  23,C  21,C   2,C   3)    -31.75 -0.000615    0.27    -31.48   
   234. D(C  22,C  21,C   2,C   4)     37.35 -0.000986    0.66     38.01   
   235. D(C  22,C  21,C   2,C   3)   -146.41 -0.000547    0.32   -146.09   
   236. D(C  24,C  21,C   2,C   4)    -82.12 -0.000730    0.50    -81.61   
   237. D(C  23,C  21,C   2,C   4)    152.01 -0.001054    0.60    152.61   
   238. D(H  27,C  22,C  21,C  24)    -66.43 -0.000096   -0.05    -66.48   
   239. D(H  27,C  22,C  21,C   2)    170.61  0.000226   -0.21    170.40   
   240. D(H  26,C  22,C  21,C  23)    -67.33 -0.000017   -0.21    -67.54   
   241. D(H  26,C  22,C  21,C   2)     52.25  0.000137   -0.19     52.06   
   242. D(H  26,C  22,C  21,C  24)    175.21 -0.000184   -0.03    175.18   
   243. D(H  25,C  22,C  21,C  24)     53.08 -0.000037   -0.09     52.99   
   244. D(H  27,C  22,C  21,C  23)     51.03  0.000071   -0.23     50.80   
   245. D(H  25,C  22,C  21,C  23)    170.54  0.000130   -0.27    170.28   
   246. D(H  25,C  22,C  21,C   2)    -69.88  0.000285   -0.25    -70.13   
   247. D(H  30,C  23,C  21,C  24)    179.31 -0.000059   -0.01    179.31   
   248. D(H  30,C  23,C  21,C  22)     63.99 -0.000539    0.14     64.13   
   249. D(H  30,C  23,C  21,C   2)    -53.38  0.000349   -0.06    -53.44   
   250. D(H  29,C  23,C  21,C  24)     61.13  0.000067   -0.01     61.12   
   251. D(H  29,C  23,C  21,C  22)    -54.20 -0.000413    0.14    -54.06   
   252. D(H  29,C  23,C  21,C   2)   -171.57  0.000475   -0.06   -171.62   
   253. D(H  28,C  23,C  21,C  24)    -58.18 -0.000029    0.01    -58.18   
   254. D(H  28,C  23,C  21,C  22)   -173.51 -0.000509    0.15   -173.35   
   255. D(H  28,C  23,C  21,C   2)     69.12  0.000380   -0.04     69.08   
   256. D(H  33,C  24,C  21,C  23)   -175.29  0.000056    0.09   -175.21   
   257. D(H  33,C  24,C  21,C  22)    -62.04  0.000495   -0.15    -62.19   
   258. D(H  33,C  24,C  21,C   2)     58.11 -0.000558    0.15     58.27   
   259. D(H  32,C  24,C  21,C  23)     63.53  0.000068    0.09     63.61   
   260. D(H  32,C  24,C  21,C  22)    176.79  0.000507   -0.16    176.63   
   261. D(H  32,C  24,C  21,C   2)    -63.07 -0.000546    0.15    -62.91   
   262. D(H  31,C  24,C  21,C  23)    -56.22  0.000085    0.09    -56.13   
   263. D(H  31,C  24,C  21,C  22)     57.04  0.000524   -0.16     56.88   
   264. D(H  31,C  24,C  21,C   2)    177.19 -0.000529    0.15    177.34   
   265. D(C  37,C  34,C   3,C   6)    -82.10 -0.000721    0.50    -81.60   
   266. D(C  37,C  34,C   3,C   2)     94.01 -0.000399    0.36     94.37   
   267. D(C  36,C  34,C   3,C   6)    152.05 -0.001008    0.57    152.62   
   268. D(C  36,C  34,C   3,C   2)    -31.84 -0.000687    0.43    -31.41   
   269. D(C  35,C  34,C   3,C   6)     37.40 -0.000877    0.62     38.02   
   270. D(C  35,C  34,C   3,C   2)   -146.50 -0.000556    0.48   -146.02   
   271. D(H  40,C  35,C  34,C  37)    -66.50 -0.000080   -0.04    -66.55   
   272. D(H  40,C  35,C  34,C  36)     50.91  0.000021   -0.17     50.74   
   273. D(H  40,C  35,C  34,C   3)    170.50  0.000225   -0.18    170.32   
   274. D(H  39,C  35,C  34,C  37)    175.14 -0.000151   -0.03    175.11   
   275. D(H  39,C  35,C  34,C  36)    -67.44 -0.000050   -0.16    -67.60   
   276. D(H  39,C  35,C  34,C   3)     52.15  0.000154   -0.16     51.99   
   277. D(H  38,C  35,C  34,C  37)     53.00 -0.000046   -0.06     52.93   
   278. D(H  38,C  35,C  34,C  36)    170.42  0.000055   -0.19    170.23   
   279. D(H  38,C  35,C  34,C   3)    -70.00  0.000259   -0.20    -70.19   
   280. D(H  43,C  36,C  34,C  37)    179.24 -0.000053   -0.04    179.20   
   281. D(H  43,C  36,C  34,C  35)     63.95 -0.000461    0.07     64.02   
   282. D(H  43,C  36,C  34,C   3)    -53.47  0.000261   -0.06    -53.53   
   283. D(H  42,C  36,C  34,C  37)     61.06  0.000077   -0.04     61.02   
   284. D(H  42,C  36,C  34,C  35)    -54.23 -0.000331    0.07    -54.16   
   285. D(H  42,C  36,C  34,C   3)   -171.65  0.000391   -0.07   -171.72   
   286. D(H  41,C  36,C  34,C  37)    -58.25 -0.000011   -0.03    -58.29   
   287. D(H  41,C  36,C  34,C  35)   -173.55 -0.000419    0.08   -173.47   
   288. D(H  41,C  36,C  34,C   3)     69.03  0.000303   -0.06     68.98   
   289. D(H  46,C  37,C  34,C  35)    -62.19  0.000352   -0.12    -62.31   
   290. D(H  46,C  37,C  34,C   3)     58.02 -0.000488    0.12     58.14   
   291. D(H  45,C  37,C  34,C  36)     63.42  0.000119    0.06     63.48   
   292. D(H  45,C  37,C  34,C  35)    176.62  0.000368   -0.12    176.50   
   293. D(H  45,C  37,C  34,C   3)    -63.16 -0.000472    0.11    -63.05   
   294. D(H  44,C  37,C  34,C  36)    -56.33  0.000144    0.06    -56.27   
   295. D(H  44,C  37,C  34,C  35)     56.88  0.000393   -0.13     56.76   
   296. D(H  46,C  37,C  34,C  36)   -175.40  0.000103    0.07   -175.33   
   297. D(H  44,C  37,C  34,C   3)    177.10 -0.000447    0.11    177.21   
   298. D(C  49,C  47,C   0,C   6)   -152.67 -0.000268   -0.03   -152.70   
   299. D(C  49,C  47,C   0,C   1)     31.33 -0.000269    0.02     31.35   
   300. D(C  48,C  47,C   0,C   6)     81.52 -0.000174    0.01     81.53   
   301. D(C  48,C  47,C   0,C   1)    -94.48 -0.000175    0.05    -94.43   
   302. D(C  50,C  47,C   0,C   6)    -37.99  0.000116   -0.11    -38.09   
   303. D(C  50,C  47,C   0,C   1)    146.02  0.000115   -0.06    145.96   
   304. D(H  53,C  48,C  47,C  50)    -56.88 -0.000370    0.12    -56.76   
   305. D(H  53,C  48,C  47,C  49)     56.35  0.000202   -0.08     56.27   
   306. D(H  53,C  48,C  47,C   0)   -177.12  0.000189   -0.10   -177.21   
   307. D(H  52,C  48,C  47,C  50)   -176.62 -0.000391    0.12   -176.50   
   308. D(H  52,C  48,C  47,C  49)    -63.39  0.000181   -0.08    -63.47   
   309. D(H  52,C  48,C  47,C   0)     63.14  0.000168   -0.10     63.04   
   310. D(H  51,C  48,C  47,C  50)     62.19 -0.000382    0.12     62.31   
   311. D(H  51,C  48,C  47,C  49)    175.42  0.000190   -0.08    175.34   
   312. D(H  51,C  48,C  47,C   0)    -58.05  0.000177   -0.10    -58.14   
   313. D(H  56,C  49,C  47,C  50)    173.52  0.000159   -0.06    173.46   
   314. D(H  56,C  49,C  47,C  48)     58.23 -0.000024    0.05     58.28   
   315. D(H  56,C  49,C  47,C   0)    -69.03 -0.000118    0.05    -68.97   
   316. D(H  55,C  49,C  47,C  50)     54.21  0.000178   -0.05     54.16   
   317. D(H  55,C  49,C  47,C  48)    -61.08 -0.000006    0.06    -61.02   
   318. D(H  55,C  49,C  47,C   0)    171.67 -0.000099    0.05    171.72   
   319. D(H  54,C  49,C  47,C  50)    -63.98  0.000140   -0.05    -64.02   
   320. D(H  54,C  49,C  47,C  48)   -179.27 -0.000044    0.06   -179.21   
   321. D(H  54,C  49,C  47,C   0)     53.48 -0.000138    0.06     53.54   
   322. D(H  59,C  50,C  47,C  49)   -170.40 -0.000072    0.18   -170.23   
   323. D(H  59,C  50,C  47,C  48)    -52.99 -0.000001    0.06    -52.94   
   324. D(H  59,C  50,C  47,C   0)     70.01 -0.000117    0.18     70.19   
   325. D(H  58,C  50,C  47,C  49)     67.45  0.000004    0.14     67.59   
   326. D(H  58,C  50,C  47,C  48)   -175.14  0.000074    0.02   -175.11   
   327. D(H  58,C  50,C  47,C   0)    -52.13 -0.000042    0.15    -51.99   
   328. D(H  57,C  50,C  47,C  49)    -50.90 -0.000037    0.16    -50.74   
   329. D(H  57,C  50,C  47,C  48)     66.51  0.000034    0.04     66.55   
   330. D(H  57,C  50,C  47,C   0)   -170.49 -0.000082    0.16   -170.33   
    ----------------------------------------------------------------------------

         *************************************************************
         *                GEOMETRY OPTIMIZATION CYCLE  13            *
         *************************************************************
---------------------------------
CARTESIAN COORDINATES (ANGSTROEM)
---------------------------------
  C      1.342186    0.681188    0.039836
  C      1.342212   -0.684348   -0.033983
  C     -1.342460   -0.684362   -0.033870
  C     -1.342436    0.681194    0.039726
  C     -0.000138   -1.250273   -0.436001
  O     -0.000162   -2.152183   -1.274320
  C     -0.000140    1.247175    0.441745
  O     -0.000166    2.148755    1.280417
  C      2.470657   -1.747096    0.136400
  C      1.866823   -3.027613    0.786484
  C      3.122114   -2.167863   -1.204573
  C      3.550968   -1.286595    1.143313
  H      1.313654   -2.785856    1.702481
  H      1.202442   -3.566983    0.111914
  H      2.687387   -3.699703    1.060734
  H      3.625041   -1.337540   -1.704588
  H      3.869790   -2.948225   -1.012936
  H      2.367829   -2.571960   -1.883647
  H      4.229663   -2.125664    1.334716
  H      4.161462   -0.456806    0.794345
  H      3.096728   -0.999119    2.098613
  C     -2.470761   -1.747204    0.137050
  C     -1.866193   -3.028207    0.785490
  C     -3.549869   -1.287534    1.145638
  C     -3.123787   -2.166997   -1.203465
  H     -1.202641   -3.567114    0.109736
  H     -1.311922   -2.787130    1.700998
  H     -2.686452   -3.700466    1.060236
  H     -4.160822   -0.457499    0.798107
  H     -4.228295   -2.126785    1.337197
  H     -3.094472   -1.000819    2.100617
  H     -3.871224   -2.947512   -1.011521
  H     -3.627318   -1.336314   -1.702275
  H     -2.370296   -2.570580   -1.883724
  C     -2.470404    1.744187   -0.132208
  C     -1.865306    3.024412   -0.781740
  C     -3.549400    1.283762   -1.140577
  C     -3.123491    2.165522    1.207803
  H     -1.202501    3.564277   -0.105989
  H     -1.309967    2.782189   -1.696298
  H     -2.685352    3.696166   -1.058338
  H     -4.159383    0.452980   -0.793154
  H     -4.228685    2.122410   -1.331728
  H     -3.093976    0.997730   -2.095768
  H     -3.868992    2.947730    1.015208
  H     -3.629342    1.336079    1.706262
  H     -2.369612    2.567531    1.888577
  C      2.470305    1.744092   -0.131489
  C      3.121913    2.166191    1.209001
  C      3.550446    1.282985   -1.138310
  C      1.865912    3.023931   -0.782438
  H      2.367289    2.568625    1.888697
  H      3.627176    1.337021    1.708510
  H      3.867656    2.948259    1.016779
  H      3.096125    0.996327   -2.093838
  H      4.229981    2.121483   -1.329224
  H      4.159998    0.452407   -0.789603
  H      2.686253    3.695549   -1.058490
  H      1.311617    2.781169   -1.697487
  H      1.202325    3.564164   -0.107747

----------------------------
CARTESIAN COORDINATES (A.U.)
----------------------------
  NO LB      ZA    FRAG     MASS         X           Y           Z
   0 C     6.0000    0    12.011    2.536365    1.287259    0.075278
   1 C     6.0000    0    12.011    2.536414   -1.293230   -0.064219
   2 C     6.0000    0    12.011   -2.536882   -1.293257   -0.064006
   3 C     6.0000    0    12.011   -2.536837    1.287271    0.075071
   4 C     6.0000    0    12.011   -0.000260   -2.362674   -0.823923
   5 O     8.0000    0    15.999   -0.000307   -4.067037   -2.408116
   6 C     6.0000    0    12.011   -0.000265    2.356819    0.834777
   7 O     8.0000    0    15.999   -0.000315    4.060559    2.419638
   8 C     6.0000    0    12.011    4.668865   -3.301534    0.257759
   9 C     6.0000    0    12.011    3.527784   -5.721359    1.486240
  10 C     6.0000    0    12.011    5.899940   -4.096667   -2.276313
  11 C     6.0000    0    12.011    6.710358   -2.431312    2.160548
  12 H     1.0000    0     1.008    2.482446   -5.264504    3.217223
  13 H     1.0000    0     1.008    2.272287   -6.740622    0.211487
  14 H     1.0000    0     1.008    5.078426   -6.991425    2.004497
  15 H     1.0000    0     1.008    6.850334   -2.527585   -3.221205
  16 H     1.0000    0     1.008    7.312843   -5.571338   -1.914172
  17 H     1.0000    0     1.008    4.474548   -4.860300   -3.559578
  18 H     1.0000    0     1.008    7.992904   -4.016923    2.522247
  19 H     1.0000    0     1.008    7.864024   -0.863238    1.501095
  20 H     1.0000    0     1.008    5.851968   -1.888062    3.965804
  21 C     6.0000    0    12.011   -4.669062   -3.301737    0.258987
  22 C     6.0000    0    12.011   -3.526594   -5.722481    1.484361
  23 C     6.0000    0    12.011   -6.708280   -2.433087    2.164941
  24 C     6.0000    0    12.011   -5.903101   -4.095030   -2.274218
  25 H     1.0000    0     1.008   -2.272662   -6.740869    0.207372
  26 H     1.0000    0     1.008   -2.479173   -5.266912    3.214420
  27 H     1.0000    0     1.008   -5.076659   -6.992868    2.003556
  28 H     1.0000    0     1.008   -7.862814   -0.864547    1.508203
  29 H     1.0000    0     1.008   -7.990320   -4.019041    2.526937
  30 H     1.0000    0     1.008   -5.847704   -1.891273    3.969590
  31 H     1.0000    0     1.008   -7.315552   -5.569991   -1.911498
  32 H     1.0000    0     1.008   -6.854638   -2.525267   -3.216834
  33 H     1.0000    0     1.008   -4.479210   -4.857693   -3.559722
  34 C     6.0000    0    12.011   -4.668386    3.296035   -0.249836
  35 C     6.0000    0    12.011   -3.524917    5.715310   -1.477275
  36 C     6.0000    0    12.011   -6.707394    2.425958   -2.155378
  37 C     6.0000    0    12.011   -5.902542    4.092244    2.282417
  38 H     1.0000    0     1.008   -2.272397    6.735508   -0.200289
  39 H     1.0000    0     1.008   -2.475480    5.257575   -3.205539
  40 H     1.0000    0     1.008   -5.074579    6.984742   -1.999969
  41 H     1.0000    0     1.008   -7.860096    0.856008   -1.498843
  42 H     1.0000    0     1.008   -7.991057    4.010773   -2.516601
  43 H     1.0000    0     1.008   -5.846768    1.885437   -3.960428
  44 H     1.0000    0     1.008   -7.311335    5.570402    1.918464
  45 H     1.0000    0     1.008   -6.858462    2.524824    3.224368
  46 H     1.0000    0     1.008   -4.477918    4.851931    3.568893
  47 C     6.0000    0    12.011    4.668199    3.295856   -0.248478
  48 C     6.0000    0    12.011    5.899560    4.093508    2.284681
  49 C     6.0000    0    12.011    6.709370    2.424490   -2.151095
  50 C     6.0000    0    12.011    3.526063    5.714401   -1.478594
  51 H     1.0000    0     1.008    4.473528    4.853997    3.569120
  52 H     1.0000    0     1.008    6.854370    2.526603    3.228617
  53 H     1.0000    0     1.008    7.308811    5.571403    1.921434
  54 H     1.0000    0     1.008    5.850828    1.882785   -3.956780
  55 H     1.0000    0     1.008    7.993506    4.009022   -2.511870
  56 H     1.0000    0     1.008    7.861257    0.854925   -1.492134
  57 H     1.0000    0     1.008    5.076283    6.983576   -2.000256
  58 H     1.0000    0     1.008    2.478596    5.255649   -3.207785
  59 H     1.0000    0     1.008    2.272064    6.735294   -0.203612

--------------------------------
INTERNAL COORDINATES (ANGSTROEM)
--------------------------------
 C      0   0   0     0.000000000000     0.00000000     0.00000000
 C      1   0   0     1.367529888915     0.00000000     0.00000000
 C      2   1   0     2.684672319666    89.99908999     0.00000000
 C      3   2   1     1.367538441209    89.99883035     0.00000000
 C      3   2   1     1.511222330809    27.34642827   147.70120856
 O      5   3   2     1.231349108380   117.09254263   188.44665603
 C      4   3   2     1.511195628296   112.84966165   344.54798155
 O      7   4   3     1.231348090631   117.09041413   223.92135277
 C      2   1   3     1.559439427319   132.42435102   191.40103387
 C      9   2   1     1.557866418674   108.98261476   146.01588646
 C      9   2   1     1.549080347777   113.25620872   265.63684161
 C      9   2   1     1.546934852608   111.93733923    31.40597047
 H     10   9   2     1.097037753286   111.26806281   307.94162498
 H     10   9   2     1.089663549172   112.63509591    70.12659465
 H     10   9   2     1.095556320926   108.56620398   189.60239874
 H     11   9   2     1.091964407337   112.55303711    62.91000043
 H     11   9   2     1.097592713584   109.17469846   182.65696877
 H     11   9   2     1.092420316281   110.37821354   301.73096996
 H     12   9   2     1.096037084350   108.55509548   171.62540964
 H     12   9   2     1.087672477140   114.22029037   290.92148638
 H     12   9   2     1.096164074549   110.85109626    53.44016782
 C      3   2   1     1.559458113008   136.34667189   192.22763540
 C     22   3   2     1.557865823806   108.98143115    17.25224711
 C     22   3   2     1.546938406522   111.94096196   131.85729971
 C     22   3   2     1.549079401664   113.25694289   257.63266090
 H     23  22   3     1.089663121173   112.63504812   289.87160130
 H     23  22   3     1.097036683519   111.26822551    52.05682480
 H     23  22   3     1.095556259834   108.56609584   170.39603944
 H     24  22   3     1.087658077803   114.22237033    69.08138216
 H     24  22   3     1.096037982478   108.55453998   188.37794881
 H     24  22   3     1.096164591520   110.85052189   306.56184157
 H     25  22   3     1.097592494371   109.17464032   177.33951435
 H     25  22   3     1.091966191177   112.55287769   297.08627523
 H     25  22   3     1.092419751631   110.37835876    58.26539993
 C      4   3   2     1.559430680991   132.43242634   168.52684900
 C     35   4   3     1.557887379811   108.97692859   213.98480282
 C     35   4   3     1.546942692967   111.93174626   328.58624589
 C     35   4   3     1.549088627697   113.26453518    94.36794692
 H     36  35   4     1.089681474376   112.63321203   289.80735282
 H     36  35   4     1.097036445392   111.26944426    51.98599285
 H     36  35   4     1.095552489708   108.56690559   170.32482103
 H     37  35   4     1.087649585914   114.22402411    68.97691008
 H     37  35   4     1.096037259903   108.55598442   188.28192276
 H     37  35   4     1.096182087458   110.84754066   306.46535378
 H     38  35   4     1.097594583241   109.17168384   177.20868134
 H     38  35   4     1.091934969344   112.55576927   296.95204349
 H     38  35   4     1.092427058606   110.37832304    58.14143143
 C      1   2   3     1.559412548590   132.42832596   191.44527082
 C     48   1   2     1.549088093982   113.26323534   265.57460584
 C     48   1   2     1.546936855392   111.92929728    31.34982980
 C     48   1   2     1.557887217445   108.97785190   145.95663531
 H     49  48   1     1.092426912085   110.37823426   301.85507635
 H     49  48   1     1.091936134898   112.55568620    63.04430392
 H     49  48   1     1.097594722908   109.17176749   182.78777441
 H     50  48   1     1.096180882764   110.84814148    53.53617342
 H     50  48   1     1.096036503259   108.55642529   171.72082962
 H     50  48   1     1.087662923639   114.22196065   291.02508955
 H     51  48   1     1.095552414115   108.56700234   189.67279705
 H     51  48   1     1.097037145092   111.26935531   308.01170606
 H     51  48   1     1.089683380461   112.63319191    70.19010559

---------------------------
INTERNAL COORDINATES (A.U.)
---------------------------
 C      0   0   0     0.000000000000     0.00000000     0.00000000
 C      1   0   0     2.584256970001     0.00000000     0.00000000
 C      2   1   0     5.073295443487    89.99908999     0.00000000
 C      3   2   1     2.584273131494    89.99883035     0.00000000
 C      3   2   1     2.855796332695    27.34642827   147.70120856
 O      5   3   2     2.326912590087   117.09254263   188.44665603
 C      4   3   2     2.855745872259   112.84966165   344.54798155
 O      7   4   3     2.326910666820   117.09041413   223.92135277
 C      2   1   3     2.946913440072   132.42435102   191.40103387
 C      9   2   1     2.943940884527   108.98261476   146.01588646
 C      9   2   1     2.927337616739   113.25620872   265.63684161
 C      9   2   1     2.923283218446   111.93733923    31.40597047
 H     10   9   2     2.073100912283   111.26806281   307.94162498
 H     10   9   2     2.059165686052   112.63509591    70.12659465
 H     10   9   2     2.070301410837   108.56620398   189.60239874
 H     11   9   2     2.063513677857   112.55303711    62.91000043
 H     11   9   2     2.074149635262   109.17469846   182.65696877
 H     11   9   2     2.064375220902   110.37821354   301.73096996
 H     12   9   2     2.071209922043   108.55509548   171.62540964
 H     12   9   2     2.055403105198   114.22029037   290.92148638
 H     12   9   2     2.071449898740   110.85109626    53.44016782
 C      3   2   1     2.946948750907   136.34667189   192.22763540
 C     22   3   2     2.943939760388   108.98143115    17.25224711
 C     22   3   2     2.923289934371   111.94096196   131.85729971
 C     22   3   2     2.927335828844   113.25694289   257.63266090
 H     23  22   3     2.059164877251   112.63504812   289.87160130
 H     23  22   3     2.073098890715   111.26822551    52.05682480
 H     23  22   3     2.070301295389   108.56609584   170.39603944
 H     24  22   3     2.055375894395   114.22237033    69.08138216
 H     24  22   3     2.071211619259   108.55453998   188.37794881
 H     24  22   3     2.071450875675   110.85052189   306.56184157
 H     25  22   3     2.074149221008   109.17464032   177.33951435
 H     25  22   3     2.063517048825   112.55287769   297.08627523
 H     25  22   3     2.064374153869   110.37835876    58.26539993
 C      4   3   2     2.946896911907   132.43242634   168.52684900
 C     35   4   3     2.943980495335   108.97692859   213.98480282
 C     35   4   3     2.923298034579   111.93174626   328.58624589
 C     35   4   3     2.927353263518   113.26453518    94.36794692
 H     36  35   4     2.059199559778   112.63321203   289.80735282
 H     36  35   4     2.073098440721   111.26944426    51.98599285
 H     36  35   4     2.070294170884   108.56690559   170.32482103
 H     37  35   4     2.055359847050   114.22402411    68.97691008
 H     37  35   4     2.071210253790   108.55598442   188.28192276
 H     37  35   4     2.071483938206   110.84754066   306.46535378
 H     38  35   4     2.074153168400   109.17168384   177.20868134
 H     38  35   4     2.063458048111   112.55576927   296.95204349
 H     38  35   4     2.064387962050   110.37832304    58.14143143
 C      1   2   3     2.946862646634   132.42832596   191.44527082
 C     48   1   2     2.927352254943   113.26323534   265.57460584
 C     48   1   2     2.923287003159   111.92929728    31.34982980
 C     48   1   2     2.943980188507   108.97785190   145.95663531
 H     49  48   1     2.064387685165   110.37823426   301.85507635
 H     49  48   1     2.063460250690   112.55568620    63.04430392
 H     49  48   1     2.074153432333   109.17176749   182.78777441
 H     50  48   1     2.071481661663   110.84814148    53.53617342
 H     50  48   1     2.071208823940   108.55642529   171.72082962
 H     50  48   1     2.055385051697   114.22196065   291.02508955
 H     51  48   1     2.070294028033   108.56700234   189.67279705
 H     51  48   1     2.073099762963   111.26935531   308.01170606
 H     51  48   1     2.059203161757   112.63319191    70.19010559


           ************************************************************
           *        Program running with 8 parallel MPI-processes     *
           *              working on a common directory               *
           ************************************************************
------------------------------------------------------------------------------
                   ___                                                        
                  /   \      - P O W E R E D   B Y -                         
                 /     \                                                     
                 |  |  |   _    _      __       _____    __    __             
                 |  |  |  | |  | |    /  \     |  _  \  |  |  /  |          
                  \  \/   | |  | |   /    \    | | | |  |  | /  /          
                 / \  \   | |__| |  /  /\  \   | |_| |  |  |/  /          
                |  |  |   |  __  | /  /__\  \  |    /   |      \           
                |  |  |   | |  | | |   __   |  |    \   |  |\   \          
                \     /   | |  | | |  |  |  |  | |\  \  |  | \   \       
                 \___/    |_|  |_| |__|  |__|  |_| \__\ |__|  \__/        
                                                                              
                      - O R C A' S   B I G   F R I E N D -                    
                                      &                                       
                       - I N T E G R A L  F E E D E R -                       
                                                                              
 v1 FN, 2020, v2 2021                                                         
------------------------------------------------------------------------------


Reading SHARK input file Q6_0e_0H_B3LYP_631Gd_opt.SHARKINP.tmp ... ok
----------------------
SHARK INTEGRAL PACKAGE
----------------------

Number of atoms                             ...     60
Number of basis functions                   ...    408
Number of shells                            ...    216
Maximum angular momentum                    ...      2
Integral batch strategy                     ... SHARK/LIBINT Hybrid
RI-J (if used) integral strategy            ... SPLIT-RIJ (Revised 2003 algorithm where possible)
Printlevel                                  ...      1
Contraction scheme used                     ... SEGMENTED contraction
Coulomb Range Separation                    ... NOT USED
Exchange Range Separation                   ... NOT USED
Finite Nucleus Model                        ... NOT USED
Auxiliary Coulomb fitting basis             ... AVAILABLE
   # of basis functions in Aux-J            ...   1572
   # of shells in Aux-J                     ...    540
   Maximum angular momentum in Aux-J        ...      4
Auxiliary J/K fitting basis                 ... NOT available
Auxiliary Correlation fitting basis         ... NOT available
Auxiliary 'external' fitting basis          ... NOT available
Integral threshold                          ...     2.500000e-11
Primitive cut-off                           ...     2.500000e-12
Primitive pair pre-selection threshold      ...     2.500000e-12

Calculating pre-screening integrals         ... done (  0.1 sec) Dimension = 216
Organizing shell pair data                  ... done (  0.2 sec)
Shell pair information
Total number of shell pairs                 ...     23436
Shell pairs after pre-screening             ...     18040
Total number of primitive shell pairs       ...    127872
Primitive shell pairs kept                  ...     53172
          la=0 lb=0:   7562 shell pairs
          la=1 lb=0:   5810 shell pairs
          la=1 lb=1:   1109 shell pairs
          la=2 lb=0:   2392 shell pairs
          la=2 lb=1:    978 shell pairs
          la=2 lb=2:    189 shell pairs

Calculating one electron integrals          ... done (  0.1 sec)
Calculating RI/J V-Matrix + Cholesky decomp.... done (  0.2 sec)
Calculating Nuclear repulsion               ... done (  0.0 sec) ENN=   2370.853779540323 Eh

SHARK setup successfully completed in   0.8 seconds

Maximum memory used throughout the entire GTOINT-calculation: 32.1 MB
[1717918819.267387] [eu-a2p-240:87045:0]          mpool.c:38   UCX  WARN  object 0x34b2680 was not returned to mpool ucp_requests
[1717918819.267416] [eu-a2p-240:87045:0]          mpool.c:38   UCX  WARN  object 0x34b2840 was not returned to mpool ucp_requests
[1717918819.267423] [eu-a2p-240:87045:0]          mpool.c:38   UCX  WARN  object 0x34b2a00 was not returned to mpool ucp_requests
[1717918819.267428] [eu-a2p-240:87045:0]          mpool.c:38   UCX  WARN  object 0x34b2bc0 was not returned to mpool ucp_requests
[1717918819.267433] [eu-a2p-240:87045:0]          mpool.c:38   UCX  WARN  object 0x34b2d80 was not returned to mpool ucp_requests
[1717918819.267437] [eu-a2p-240:87045:0]          mpool.c:38   UCX  WARN  object 0x34b2f40 was not returned to mpool ucp_requests
[1717918819.267442] [eu-a2p-240:87045:0]          mpool.c:38   UCX  WARN  object 0x34b3100 was not returned to mpool ucp_requests
[1717918819.267446] [eu-a2p-240:87045:0]          mpool.c:38   UCX  WARN  object 0x34b32c0 was not returned to mpool ucp_requests
[1717918819.267451] [eu-a2p-240:87045:0]          mpool.c:38   UCX  WARN  object 0x34b3480 was not returned to mpool ucp_requests
[1717918819.267456] [eu-a2p-240:87045:0]          mpool.c:38   UCX  WARN  object 0x34b3640 was not returned to mpool ucp_requests
[1717918819.267461] [eu-a2p-240:87045:0]          mpool.c:38   UCX  WARN  object 0x34b3800 was not returned to mpool ucp_requests
[1717918819.267465] [eu-a2p-240:87045:0]          mpool.c:38   UCX  WARN  object 0x34b39c0 was not returned to mpool ucp_requests
[1717918819.267470] [eu-a2p-240:87045:0]          mpool.c:38   UCX  WARN  object 0x34b3b80 was not returned to mpool ucp_requests
[1717918819.267475] [eu-a2p-240:87045:0]          mpool.c:38   UCX  WARN  object 0x34b3d40 was not returned to mpool ucp_requests
[1717918819.270918] [eu-a2p-240:87046:0]          mpool.c:38   UCX  WARN  object 0x4323240 was not returned to mpool ucp_requests
[1717918819.270942] [eu-a2p-240:87046:0]          mpool.c:38   UCX  WARN  object 0x4323400 was not returned to mpool ucp_requests
[1717918819.270948] [eu-a2p-240:87046:0]          mpool.c:38   UCX  WARN  object 0x43235c0 was not returned to mpool ucp_requests
[1717918819.270954] [eu-a2p-240:87046:0]          mpool.c:38   UCX  WARN  object 0x4323780 was not returned to mpool ucp_requests
[1717918819.270958] [eu-a2p-240:87046:0]          mpool.c:38   UCX  WARN  object 0x4323940 was not returned to mpool ucp_requests
[1717918819.270963] [eu-a2p-240:87046:0]          mpool.c:38   UCX  WARN  object 0x4323b00 was not returned to mpool ucp_requests
[1717918819.270968] [eu-a2p-240:87046:0]          mpool.c:38   UCX  WARN  object 0x4323cc0 was not returned to mpool ucp_requests
[1717918819.270972] [eu-a2p-240:87046:0]          mpool.c:38   UCX  WARN  object 0x4323e80 was not returned to mpool ucp_requests
[1717918819.270977] [eu-a2p-240:87046:0]          mpool.c:38   UCX  WARN  object 0x4324040 was not returned to mpool ucp_requests
[1717918819.270982] [eu-a2p-240:87046:0]          mpool.c:38   UCX  WARN  object 0x4324200 was not returned to mpool ucp_requests
[1717918819.270987] [eu-a2p-240:87046:0]          mpool.c:38   UCX  WARN  object 0x43243c0 was not returned to mpool ucp_requests
[1717918819.270991] [eu-a2p-240:87046:0]          mpool.c:38   UCX  WARN  object 0x4324580 was not returned to mpool ucp_requests
[1717918819.282345] [eu-a2p-240:87049:0]          mpool.c:38   UCX  WARN  object 0x438ba00 was not returned to mpool ucp_requests
[1717918819.282376] [eu-a2p-240:87049:0]          mpool.c:38   UCX  WARN  object 0x438bbc0 was not returned to mpool ucp_requests
[1717918819.282382] [eu-a2p-240:87049:0]          mpool.c:38   UCX  WARN  object 0x438bd80 was not returned to mpool ucp_requests
[1717918819.282388] [eu-a2p-240:87049:0]          mpool.c:38   UCX  WARN  object 0x438bf40 was not returned to mpool ucp_requests
[1717918819.282392] [eu-a2p-240:87049:0]          mpool.c:38   UCX  WARN  object 0x438c100 was not returned to mpool ucp_requests
[1717918819.282397] [eu-a2p-240:87049:0]          mpool.c:38   UCX  WARN  object 0x438c2c0 was not returned to mpool ucp_requests
[1717918819.282402] [eu-a2p-240:87049:0]          mpool.c:38   UCX  WARN  object 0x438c480 was not returned to mpool ucp_requests
[1717918819.282406] [eu-a2p-240:87049:0]          mpool.c:38   UCX  WARN  object 0x438c640 was not returned to mpool ucp_requests
[1717918819.282411] [eu-a2p-240:87049:0]          mpool.c:38   UCX  WARN  object 0x438c800 was not returned to mpool ucp_requests
[1717918819.282416] [eu-a2p-240:87049:0]          mpool.c:38   UCX  WARN  object 0x438c9c0 was not returned to mpool ucp_requests
[1717918819.282421] [eu-a2p-240:87049:0]          mpool.c:38   UCX  WARN  object 0x438cb80 was not returned to mpool ucp_requests
[1717918819.282425] [eu-a2p-240:87049:0]          mpool.c:38   UCX  WARN  object 0x438cd40 was not returned to mpool ucp_requests
[1717918819.287433] [eu-a2p-240:87043:0]          mpool.c:38   UCX  WARN  object 0x2b95cc0 was not returned to mpool ucp_requests
[1717918819.287457] [eu-a2p-240:87043:0]          mpool.c:38   UCX  WARN  object 0x2b95e80 was not returned to mpool ucp_requests
[1717918819.287463] [eu-a2p-240:87043:0]          mpool.c:38   UCX  WARN  object 0x2b96040 was not returned to mpool ucp_requests
[1717918819.287469] [eu-a2p-240:87043:0]          mpool.c:38   UCX  WARN  object 0x2b96200 was not returned to mpool ucp_requests
[1717918819.287473] [eu-a2p-240:87043:0]          mpool.c:38   UCX  WARN  object 0x2b963c0 was not returned to mpool ucp_requests
[1717918819.287478] [eu-a2p-240:87043:0]          mpool.c:38   UCX  WARN  object 0x2b96580 was not returned to mpool ucp_requests
[1717918819.290763] [eu-a2p-240:87048:0]          mpool.c:38   UCX  WARN  object 0x4598240 was not returned to mpool ucp_requests
[1717918819.290791] [eu-a2p-240:87048:0]          mpool.c:38   UCX  WARN  object 0x4598400 was not returned to mpool ucp_requests
[1717918819.290797] [eu-a2p-240:87048:0]          mpool.c:38   UCX  WARN  object 0x45985c0 was not returned to mpool ucp_requests
[1717918819.290802] [eu-a2p-240:87048:0]          mpool.c:38   UCX  WARN  object 0x4598780 was not returned to mpool ucp_requests
[1717918819.290806] [eu-a2p-240:87048:0]          mpool.c:38   UCX  WARN  object 0x4598940 was not returned to mpool ucp_requests
[1717918819.290811] [eu-a2p-240:87048:0]          mpool.c:38   UCX  WARN  object 0x4598b00 was not returned to mpool ucp_requests
[1717918819.290815] [eu-a2p-240:87048:0]          mpool.c:38   UCX  WARN  object 0x4598cc0 was not returned to mpool ucp_requests
[1717918819.290820] [eu-a2p-240:87048:0]          mpool.c:38   UCX  WARN  object 0x4598e80 was not returned to mpool ucp_requests
[1717918819.290825] [eu-a2p-240:87048:0]          mpool.c:38   UCX  WARN  object 0x4599040 was not returned to mpool ucp_requests
[1717918819.290829] [eu-a2p-240:87048:0]          mpool.c:38   UCX  WARN  object 0x4599200 was not returned to mpool ucp_requests
[1717918819.290834] [eu-a2p-240:87048:0]          mpool.c:38   UCX  WARN  object 0x45993c0 was not returned to mpool ucp_requests
[1717918819.290838] [eu-a2p-240:87048:0]          mpool.c:38   UCX  WARN  object 0x4599580 was not returned to mpool ucp_requests
[1717918819.296475] [eu-a2p-240:87044:0]          mpool.c:38   UCX  WARN  object 0x3754680 was not returned to mpool ucp_requests
[1717918819.296505] [eu-a2p-240:87044:0]          mpool.c:38   UCX  WARN  object 0x3754840 was not returned to mpool ucp_requests
[1717918819.296512] [eu-a2p-240:87044:0]          mpool.c:38   UCX  WARN  object 0x3754a00 was not returned to mpool ucp_requests
[1717918819.296517] [eu-a2p-240:87044:0]          mpool.c:38   UCX  WARN  object 0x3754bc0 was not returned to mpool ucp_requests
[1717918819.296522] [eu-a2p-240:87044:0]          mpool.c:38   UCX  WARN  object 0x3754d80 was not returned to mpool ucp_requests
[1717918819.296527] [eu-a2p-240:87044:0]          mpool.c:38   UCX  WARN  object 0x3754f40 was not returned to mpool ucp_requests
[1717918819.296531] [eu-a2p-240:87044:0]          mpool.c:38   UCX  WARN  object 0x3755100 was not returned to mpool ucp_requests
[1717918819.296536] [eu-a2p-240:87044:0]          mpool.c:38   UCX  WARN  object 0x37552c0 was not returned to mpool ucp_requests
[1717918819.296541] [eu-a2p-240:87044:0]          mpool.c:38   UCX  WARN  object 0x3755480 was not returned to mpool ucp_requests
[1717918819.296545] [eu-a2p-240:87044:0]          mpool.c:38   UCX  WARN  object 0x3755640 was not returned to mpool ucp_requests
[1717918819.296550] [eu-a2p-240:87044:0]          mpool.c:38   UCX  WARN  object 0x3755800 was not returned to mpool ucp_requests
[1717918819.296554] [eu-a2p-240:87044:0]          mpool.c:38   UCX  WARN  object 0x37559c0 was not returned to mpool ucp_requests
[1717918819.296559] [eu-a2p-240:87044:0]          mpool.c:38   UCX  WARN  object 0x3755b80 was not returned to mpool ucp_requests
[1717918819.296563] [eu-a2p-240:87044:0]          mpool.c:38   UCX  WARN  object 0x3755d40 was not returned to mpool ucp_requests
[1717918819.296209] [eu-a2p-240:87047:0]          mpool.c:38   UCX  WARN  object 0x2b61080 was not returned to mpool ucp_requests
[1717918819.296239] [eu-a2p-240:87047:0]          mpool.c:38   UCX  WARN  object 0x2b61240 was not returned to mpool ucp_requests
[1717918819.296248] [eu-a2p-240:87047:0]          mpool.c:38   UCX  WARN  object 0x2b61400 was not returned to mpool ucp_requests
[1717918819.296255] [eu-a2p-240:87047:0]          mpool.c:38   UCX  WARN  object 0x2b615c0 was not returned to mpool ucp_requests
[1717918819.296261] [eu-a2p-240:87047:0]          mpool.c:38   UCX  WARN  object 0x2b61780 was not returned to mpool ucp_requests
[1717918819.296266] [eu-a2p-240:87047:0]          mpool.c:38   UCX  WARN  object 0x2b61940 was not returned to mpool ucp_requests
[1717918819.296270] [eu-a2p-240:87047:0]          mpool.c:38   UCX  WARN  object 0x2b61b00 was not returned to mpool ucp_requests
[1717918819.296275] [eu-a2p-240:87047:0]          mpool.c:38   UCX  WARN  object 0x2b61cc0 was not returned to mpool ucp_requests
[1717918819.296280] [eu-a2p-240:87047:0]          mpool.c:38   UCX  WARN  object 0x2b61e80 was not returned to mpool ucp_requests
[1717918819.296284] [eu-a2p-240:87047:0]          mpool.c:38   UCX  WARN  object 0x2b62040 was not returned to mpool ucp_requests
[1717918819.296289] [eu-a2p-240:87047:0]          mpool.c:38   UCX  WARN  object 0x2b62200 was not returned to mpool ucp_requests
[1717918819.296294] [eu-a2p-240:87047:0]          mpool.c:38   UCX  WARN  object 0x2b623c0 was not returned to mpool ucp_requests


           ************************************************************
           *        Program running with 8 parallel MPI-processes     *
           *              working on a common directory               *
           ************************************************************

Diagonalization of the overlap matrix:
Smallest eigenvalue                        ... 1.157e-03
Time for diagonalization                   ...    0.038 sec
Threshold for overlap eigenvalues          ... 1.000e-08
Number of eigenvalues below threshold      ... 0
Time for construction of square roots      ...    0.019 sec
Total time needed                          ...    0.058 sec

-------------------
DFT GRID GENERATION
-------------------

General Integration Accuracy     IntAcc      ... 4.959
Radial Grid Type                 RadialGrid  ... OptM3 with GC (2021)
Angular Grid (max. ang.)         AngularGrid ... 6 (Lebedev-590)
Angular grid pruning method      GridPruning ... 4 (adaptive)
Weight generation scheme         WeightScheme... Becke
Basis function cutoff            BFCut       ... 1.0000e-11
Integration weight cutoff        WCut        ... 1.0000e-14
```
