## Supplementary material for "A novel quinone biosynthetic pathway illuminates the evolution of aerobic metabolism": Q6_0e_0H_B3LYP_631Gd_opt.out (part 2 of 2)

```
Angular grids for H and He will be reduced by one unit
Partially contracted basis set               ... off
Rotationally invariant grid construction     ... off

Total number of grid points                  ...   637246
Total number of batches                      ...     9981
Average number of points per batch           ...       63
Average number of grid points per atom       ...    10621
Time for grid setup =    7.858 sec

--------------------
COSX GRID GENERATION
--------------------

GRIDX 1
-------
General Integration Accuracy     IntAcc      ... 4.020
Radial Grid Type                 RadialGrid  ... OptM3 with GC (2021)
Angular Grid (max. ang.)         AngularGrid ... 2 (Lebedev-110)
Angular grid pruning method      GridPruning ... 4 (adaptive)
Weight generation scheme         WeightScheme... Becke
Basis function cutoff            BFCut       ... 1.0000e-11
Integration weight cutoff        WCut        ... 1.0000e-14
Angular grids for H and He will be reduced by one unit
Partially contracted basis set               ... on
Rotationally invariant grid construction     ... off

Total number of grid points                  ...    66836
Total number of batches                      ...     1062
Average number of points per batch           ...       62
Average number of grid points per atom       ...     1114
UseSFitting                                  ... on

GRIDX 2
-------
General Integration Accuracy     IntAcc      ... 4.338
Radial Grid Type                 RadialGrid  ... OptM3 with GC (2021)
Angular Grid (max. ang.)         AngularGrid ... 3 (Lebedev-194)
Angular grid pruning method      GridPruning ... 4 (adaptive)
Weight generation scheme         WeightScheme... Becke
Basis function cutoff            BFCut       ... 1.0000e-11
Integration weight cutoff        WCut        ... 1.0000e-14
Angular grids for H and He will be reduced by one unit
Partially contracted basis set               ... on
Rotationally invariant grid construction     ... off

Total number of grid points                  ...   144538
Total number of batches                      ...     2282
Average number of points per batch           ...       63
Average number of grid points per atom       ...     2409
UseSFitting                                  ... on

GRIDX 3
-------
General Integration Accuracy     IntAcc      ... 4.871
Radial Grid Type                 RadialGrid  ... OptM3 with GC (2021)
Angular Grid (max. ang.)         AngularGrid ... 4 (Lebedev-302)
Angular grid pruning method      GridPruning ... 4 (adaptive)
Weight generation scheme         WeightScheme... Becke
Basis function cutoff            BFCut       ... 1.0000e-11
Integration weight cutoff        WCut        ... 1.0000e-14
Angular grids for H and He will be reduced by one unit
Partially contracted basis set               ... on
Rotationally invariant grid construction     ... off

Total number of grid points                  ...   279538
Total number of batches                      ...     4398
Average number of points per batch           ...       63
Average number of grid points per atom       ...     4659
UseSFitting                                  ... on

Time for X-Grid setup             =    3.741 sec


--------------------
CPCM SOLVATION MODEL
--------------------
CPCM parameters:
  Epsilon                                         ...      80.4000
  Refrac                                          ...       1.3300
  Rsolv                                           ...       1.3000
  Surface type                                    ... GAUSSIAN VDW
  Epsilon function type                           ...         CPCM
Radii:
 Radius for C  used is    3.8550 Bohr (=   2.0400 Ang.)
 Radius for O  used is    3.4469 Bohr (=   1.8240 Ang.)
 Radius for H  used is    2.4944 Bohr (=   1.3200 Ang.)
Calculating surface                               ...        done! (  0.0s)
GEPOL surface points                              ...         2819
GEPOL Volume                                      ...    3005.6745
GEPOL Surface-area                                ...    1393.6644
Calculating surface distance matrix               ...        done! (  0.1s)
Performing Cholesky decomposition & store         ...        done! (  0.4s)
Overall time for CPCM initialization              ...                 0.5s
--------------
SCF ITERATIONS
--------------
ITER       Energy         Delta-E        Max-DP      RMS-DP      [F,P]     Damp
               ***  Starting incremental Fock matrix formation  ***
                      *** Initiating the SOSCF procedure ***
                      *** Re-Reading the Fockian *** 
                      *** Removing any level shift *** 
ITER      Energy       Delta-E        Grad      Rot      Max-DP    RMS-DP
  0  -1009.71768481 -1009.7176848105  0.000596  0.000596  0.001623  0.000046
               *** Restarting incremental Fock matrix formation ***
  1  -1009.71784347  -0.0001586631  0.000175  0.000278  0.000846  0.000022
  2  -1009.71785875  -0.0000152811  0.000045  0.000229  0.000266  0.000006
  3  -1009.71785845   0.0000003094  0.000108  0.000213  0.000226  0.000003
  4  -1009.71785909  -0.0000006410  0.000022  0.000058  0.000072  0.000002
  5  -1009.71785907   0.0000000190  0.000023  0.000026  0.000046  0.000001
  6  -1009.71785912  -0.0000000534  0.000004  0.000013  0.000025  0.000000
  7  -1009.71785911   0.0000000127  0.000006  0.000010  0.000015  0.000000
                  ***Gradient check signals convergence***
              ***Rediagonalizing the Fockian in SOSCF/NRSCF***

               *****************************************************
               *                     SUCCESS                       *
               *           SCF CONVERGED AFTER   8 CYCLES          *
               *****************************************************

Old exchange energy                            =    -28.675043143 Eh
New exchange energy                            =    -28.675028927 Eh
Exchange energy change after final integration =      0.000014216 Eh
Total energy after final integration           =  -1009.717844909 Eh
Final COS-X integration done in                =    22.313 sec
Total Energy       :        -1009.71784491 Eh          -27475.81940 eV
  Last Energy change         ...   -1.7036e-08  Tolerance :   1.0000e-08
  Last MAX-Density change    ...    4.8850e-15  Tolerance :   1.0000e-07
             **** THE GBW FILE WAS UPDATED (Q6_0e_0H_B3LYP_631Gd_opt.gbw) ****
             **** DENSITY Q6_0e_0H_B3LYP_631Gd_opt.scfp WAS UPDATED ****
             **** ENERGY FILE WAS UPDATED (Q6_0e_0H_B3LYP_631Gd_opt.en.tmp) ****
             **** THE GBW FILE WAS UPDATED (Q6_0e_0H_B3LYP_631Gd_opt.gbw) ****
             **** DENSITY Q6_0e_0H_B3LYP_631Gd_opt.scfp WAS UPDATED ****
Total SCF time: 0 days 0 hours 2 min 11 sec 

Maximum memory used throughout the entire SCF-calculation: 229.5 MB

-------------------------   --------------------
FINAL SINGLE POINT ENERGY     -1009.717844909043
-------------------------   --------------------


           ************************************************************
           *        Program running with 8 parallel MPI-processes     *
           *              working on a common directory               *
           ************************************************************
------------------------------------------------------------------------------
                         ORCA SCF GRADIENT CALCULATION
------------------------------------------------------------------------------

 ... reading COSX grid (gridx3)
Gradient of the Kohn-Sham DFT energy:
Kohn-Sham wavefunction type      ... RKS
Hartree-Fock exchange scaling    ...    0.200
Number of operators              ...    1
Number of atoms                  ...   60
Basis set dimensions             ...  408
Integral neglect threshold       ... 2.5e-11
Integral primitive cutoff        ... 2.5e-12
SHARK Integral package           ... ON

Nuc. rep. gradient       (SHARK) ... done (  0.0 sec)
HCore & Overlap gradient (SHARK) ... done (  0.5 sec)
RI-J gradient            (SHARK) ... done (  1.8 sec)
COSX-gradient                    ... done ( 28.9 sec)
Exchange-correlation gradient    ... done

------------------
CARTESIAN GRADIENT
------------------

   1   C   :   -0.000022240   -0.000043993    0.000003594
   2   C   :   -0.000020497    0.000027903    0.000052982
   3   C   :    0.000023693    0.000032202    0.000024063
   4   C   :    0.000023631   -0.000048817    0.000034108
   5   C   :   -0.000014882    0.000171449   -0.000177573
   6   O   :    0.000014186   -0.000040208    0.000001173
   7   C   :   -0.000014329   -0.000096547    0.000074924
   8   O   :    0.000015115   -0.000019314    0.000039613
   9   C   :   -0.000022481   -0.000002284    0.000003992
  10   C   :    0.000026743   -0.000036947    0.000007208
  11   C   :    0.000014884   -0.000016070    0.000014145
  12   C   :    0.000006524   -0.000038027   -0.000049667
  13   H   :    0.000003525    0.000003464    0.000011351
  14   H   :    0.000056078    0.000004677    0.000027010
  15   H   :    0.000018694   -0.000018102    0.000007572
  16   H   :   -0.000010185    0.000006767   -0.000025369
  17   H   :    0.000019185    0.000003953    0.000002850
  18   H   :   -0.000003937    0.000000555   -0.000003680
  19   H   :    0.000009545   -0.000020347   -0.000007113
  20   H   :   -0.000001474   -0.000001609   -0.000014292
  21   H   :   -0.000007323   -0.000004426    0.000003953
  22   C   :    0.000002668    0.000031557    0.000023978
  23   C   :   -0.000013952   -0.000015648    0.000010370
  24   C   :   -0.000016356   -0.000066552   -0.000011083
  25   C   :   -0.000012089   -0.000019344    0.000005254
  26   H   :   -0.000048019    0.000005739    0.000018017
  27   H   :   -0.000003775    0.000003384    0.000011535
  28   H   :   -0.000016628   -0.000020016    0.000004636
  29   H   :    0.000024268   -0.000067958    0.000071492
  30   H   :   -0.000008615   -0.000025620   -0.000003042
  31   H   :    0.000008561   -0.000014680    0.000005358
  32   H   :   -0.000022502    0.000006794    0.000005997
  33   H   :    0.000001154    0.000035499   -0.000025010
  34   H   :   -0.000007790    0.000006056    0.000002204
  35   C   :    0.000025122   -0.000011217   -0.000019426
  36   C   :   -0.000028021    0.000038961   -0.000010836
  37   C   :   -0.000011713    0.000032450   -0.000001344
  38   C   :   -0.000019710    0.000009396    0.000017529
  39   H   :   -0.000045159   -0.000007250   -0.000024728
  40   H   :    0.000004616   -0.000003723   -0.000011612
  41   H   :   -0.000018384    0.000013626   -0.000014877
  42   H   :    0.000025073    0.000026327   -0.000084503
  43   H   :   -0.000009527    0.000017719    0.000005831
  44   H   :    0.000009958    0.000006466   -0.000015289
  45   H   :   -0.000016420    0.000002360   -0.000003880
  46   H   :    0.000014034    0.000025670    0.000011571
  47   H   :    0.000000901    0.000000605    0.000003961
  48   C   :   -0.000041868    0.000019008   -0.000001768
  49   C   :    0.000020618    0.000006742    0.000006797
  50   C   :    0.000003542    0.000007911    0.000039579
  51   C   :    0.000038377    0.000056510   -0.000008089
  52   H   :   -0.000011431    0.000005063    0.000009003
  53   H   :   -0.000020702    0.000047084    0.000012864
  54   H   :    0.000013492    0.000004460   -0.000001057
  55   H   :   -0.000008555   -0.000002465   -0.000013004
  56   H   :    0.000010492    0.000012946    0.000009892
  57   H   :   -0.000002504   -0.000035326    0.000002401
  58   H   :    0.000020026    0.000011847   -0.000017157
  59   H   :   -0.000004830   -0.000003603   -0.000011303
  60   H   :    0.000051043   -0.000005702   -0.000031540

Difference to translation invariance:
           :   -0.0000001544   -0.0000006451   -0.0000004355

Difference to rotation invariance:
           :    0.0004110747    0.0000001276    0.0000002685

Norm of the cartesian gradient     ...    0.0004130605
RMS gradient                       ...    0.0000307877
MAX gradient                       ...    0.0001775729

-------
TIMINGS
-------

Total SCF gradient time            ...       44.870 sec

One electron gradient       ....       0.498 sec  (  1.1%)
RI-J Coulomb gradient       ....       1.815 sec  (  4.0%)
COSX gradient               ....      28.903 sec  ( 64.4%)
XC gradient                 ....      10.002 sec  ( 22.3%)
CPCM gradient               ....       1.011 sec  (  2.3%)
   A-Matrix (El+Nuc)        ....       0.325 sec  (  0.7%)
   Potential                ....       0.687 sec  (  1.5%)

Maximum memory used throughout the entire SCFGRAD-calculation: 159.2 MB
------------------------------------------------------------------------------
                         ORCA GEOMETRY RELAXATION STEP
------------------------------------------------------------------------------

Reading the OPT-File                    .... done
Getting information on internals        .... done
Copying old internal coords+grads       .... done
Making the new internal coordinates     .... (new redundants).... done
Validating the new internal coordinates .... (new redundants).... done
Calculating the B-matrix                .... done
Calculating the G,G- and P matrices     .... done
Transforming gradient to internals      .... done
Projecting the internal gradient        .... done
Number of atoms                         ....  60
Number of internal coordinates          .... 330
Current Energy                          .... -1009.717844909 Eh
Current gradient norm                   ....     0.000413061 Eh/bohr
Maximum allowed component of the step   ....  0.300
Current trust radius                    ....  0.300
Updating the Hessian (BFGS)             .... done
Forming the augmented Hessian           .... done
Diagonalizing the augmented Hessian     .... done
Last element of RFO vector              ....  0.999935017
Lowest eigenvalues of augmented Hessian:
 -0.000004635  0.008709743  0.008988341  0.009392188  0.009416215
Length of the computed step             ....  0.011400825
The final length of the internal step   ....  0.011400825
Converting the step to cartesian space:
 Initial RMS(Int)=    0.0006275948
Transforming coordinates:
 Iter   0:  RMS(Cart)=    0.0029401941 RMS(Int)=    0.0006275872
 Iter   1:  RMS(Cart)=    0.0000030013 RMS(Int)=    0.0000011324
 Iter   2:  RMS(Cart)=    0.0000000050 RMS(Int)=    0.0000000013
done
Storing new coordinates                 .... done

                                .--------------------.
          ----------------------|Geometry convergence|-------------------------
          Item                value                   Tolerance       Converged
          ---------------------------------------------------------------------
          Energy change      -0.0000960234            0.0000002000      NO
          RMS gradient        0.0000451772            0.0000080000      NO
          MAX gradient        0.0001912418            0.0000300000      NO
          RMS step            0.0006275948            0.0001000000      NO
          MAX step            0.0025473453            0.0002000000      NO
          ........................................................
          Max(Bonds)      0.0002      Max(Angles)    0.03
          Max(Dihed)        0.15      Max(Improp)    0.00
          ---------------------------------------------------------------------

The optimization has not yet converged - more geometry cycles are needed


    ---------------------------------------------------------------------------
                         Redundant Internal Coordinates
                            (Angstroem and degrees)

        Definition                    Value    dE/dq     Step     New-Value
    ----------------------------------------------------------------------------
     1. B(C   1,C   0)                1.3675 -0.000010 -0.0000    1.3675   
     2. B(C   3,C   2)                1.3675  0.000073 -0.0000    1.3675   
     3. B(C   4,C   1)                1.5112  0.000071 -0.0001    1.5111   
     4. B(C   4,C   2)                1.5112  0.000065 -0.0001    1.5111   
     5. B(O   5,C   4)                1.2313  0.000028 -0.0000    1.2313   
     6. B(C   6,C   3)                1.5112  0.000041 -0.0000    1.5112   
     7. B(C   6,C   0)                1.5112  0.000047 -0.0000    1.5112   
     8. B(O   7,C   6)                1.2313  0.000013 -0.0000    1.2313   
     9. B(C   8,C   1)                1.5594  0.000158 -0.0002    1.5592   
    10. B(C   9,C   8)                1.5579  0.000021 -0.0000    1.5578   
    11. B(C  10,C   8)                1.5491  0.000017 -0.0000    1.5491   
    12. B(C  11,C   8)                1.5469 -0.000055  0.0000    1.5470   
    13. B(H  12,C   9)                1.0970  0.000010 -0.0000    1.0970   
    14. B(H  13,C   9)                1.0897 -0.000054  0.0001    1.0897   
    15. B(H  14,C   9)                1.0956  0.000027 -0.0000    1.0955   
    16. B(H  15,C  10)                1.0920  0.000011 -0.0000    1.0919   
    17. B(H  16,C  10)                1.0976  0.000011 -0.0000    1.0976   
    18. B(H  17,C  10)                1.0924  0.000004 -0.0000    1.0924   
    19. B(H  18,C  11)                1.0960  0.000020 -0.0000    1.0960   
    20. B(H  19,C  11)                1.0877  0.000003  0.0000    1.0877   
    21. B(H  20,C  11)                1.0962  0.000006 -0.0000    1.0962   
    22. B(C  21,C   2)                1.5595  0.000191 -0.0002    1.5592   
    23. B(C  22,C  21)                1.5579  0.000010 -0.0000    1.5578   
    24. B(C  23,C  21)                1.5469 -0.000014  0.0000    1.5470   
    25. B(C  24,C  21)                1.5491  0.000016 -0.0000    1.5491   
    26. B(H  25,C  22)                1.0897 -0.000044  0.0001    1.0897   
    27. B(H  26,C  22)                1.0970  0.000010 -0.0000    1.0970   
    28. B(H  27,C  22)                1.0956  0.000026 -0.0000    1.0955   
    29. B(H  28,C  23)                1.0877 -0.000088  0.0001    1.0877   
    30. B(H  29,C  23)                1.0960  0.000024 -0.0000    1.0960   
    31. B(H  30,C  23)                1.0962  0.000005 -0.0000    1.0962   
    32. B(H  31,C  24)                1.0976  0.000012 -0.0000    1.0976   
    33. B(H  32,C  24)                1.0920  0.000037 -0.0000    1.0919   
    34. B(H  33,C  24)                1.0924 -0.000009 -0.0000    1.0924   
    35. B(C  34,C   3)                1.5594  0.000170 -0.0002    1.5593   
    36. B(C  35,C  34)                1.5579  0.000028 -0.0000    1.5578   
    37. B(C  36,C  34)                1.5469  0.000030 -0.0000    1.5469   
    38. B(C  37,C  34)                1.5491  0.000041 -0.0001    1.5490   
    39. B(H  38,C  35)                1.0897 -0.000048  0.0000    1.0897   
    40. B(H  39,C  35)                1.0970  0.000014 -0.0000    1.0970   
    41. B(H  40,C  35)                1.0956  0.000026 -0.0000    1.0955   
    42. B(H  41,C  36)                1.0876 -0.000061  0.0000    1.0877   
    43. B(H  42,C  36)                1.0960  0.000018 -0.0000    1.0960   
    44. B(H  43,C  36)                1.0962  0.000017 -0.0000    1.0962   
    45. B(H  44,C  37)                1.0976  0.000014 -0.0000    1.0976   
    46. B(H  45,C  37)                1.0919 -0.000022  0.0000    1.0920   
    47. B(H  46,C  37)                1.0924  0.000003 -0.0000    1.0924   
    48. B(C  47,C   0)                1.5594  0.000135 -0.0001    1.5593   
    49. B(C  48,C  47)                1.5491  0.000039 -0.0000    1.5490   
    50. B(C  49,C  47)                1.5469 -0.000016 -0.0000    1.5469   
    51. B(C  50,C  47)                1.5579  0.000038 -0.0000    1.5578   
    52. B(H  51,C  48)                1.0924  0.000015 -0.0000    1.0924   
    53. B(H  52,C  48)                1.0919 -0.000040  0.0000    1.0920   
    54. B(H  53,C  48)                1.0976  0.000013 -0.0000    1.0976   
    55. B(H  54,C  49)                1.0962  0.000016 -0.0000    1.0962   
    56. B(H  55,C  49)                1.0960  0.000014 -0.0000    1.0960   
    57. B(H  56,C  49)                1.0877  0.000027  0.0000    1.0877   
    58. B(H  57,C  50)                1.0956  0.000027 -0.0000    1.0955   
    59. B(H  58,C  50)                1.0970  0.000014 -0.0000    1.0970   
    60. B(H  59,C  50)                1.0897 -0.000055  0.0000    1.0897   
    61. A(C   1,C   0,C   6)          112.85  0.000001    0.01    112.86   
    62. A(C   6,C   0,C  47)          114.62  0.000148   -0.01    114.60   
    63. A(C   1,C   0,C  47)          132.43 -0.000150   -0.00    132.43   
    64. A(C   0,C   1,C   8)          132.42 -0.000093    0.00    132.43   
    65. A(C   0,C   1,C   4)          112.85 -0.000034    0.02    112.86   
    66. A(C   4,C   1,C   8)          114.62  0.000124   -0.01    114.61   
    67. A(C   3,C   2,C  21)          132.43  0.000062   -0.01    132.42   
    68. A(C   3,C   2,C   4)          112.84 -0.000058    0.02    112.86   
    69. A(C   4,C   2,C  21)          114.62 -0.000004   -0.01    114.61   
    70. A(C   2,C   3,C   6)          112.85 -0.000025    0.01    112.86   
    71. A(C   2,C   3,C  34)          132.43 -0.000005   -0.01    132.43   
    72. A(C   6,C   3,C  34)          114.61  0.000033   -0.01    114.60   
    73. A(C   1,C   4,O   5)          117.09 -0.000031   -0.00    117.09   
    74. A(C   2,C   4,O   5)          117.09 -0.000007   -0.00    117.09   
    75. A(C   1,C   4,C   2)          125.31  0.000046   -0.00    125.31   
    76. A(C   3,C   6,O   7)          117.09 -0.000002   -0.01    117.08   
    77. A(C   0,C   6,O   7)          117.09 -0.000028   -0.00    117.08   
    78. A(C   0,C   6,C   3)          125.31  0.000033    0.00    125.31   
    79. A(C   1,C   8,C  10)          113.26 -0.000040    0.00    113.26   
    80. A(C   9,C   8,C  10)          107.52 -0.000002    0.00    107.52   
    81. A(C   1,C   8,C   9)          108.98  0.000088   -0.03    108.96   
    82. A(C  10,C   8,C  11)          110.53  0.000001    0.01    110.53   
    83. A(C   9,C   8,C  11)          104.11 -0.000061    0.03    104.13   
    84. A(C   1,C   8,C  11)          111.94  0.000014   -0.01    111.93   
    85. A(H  13,C   9,H  14)          107.94 -0.000013    0.00    107.94   
    86. A(H  12,C   9,H  14)          107.69 -0.000003    0.00    107.69   
    87. A(C   8,C   9,H  14)          108.57 -0.000003    0.00    108.57   
    88. A(H  12,C   9,H  13)          108.57  0.000008   -0.00    108.57   
    89. A(C   8,C   9,H  13)          112.64  0.000014   -0.00    112.63   
    90. A(C   8,C   9,H  12)          111.27 -0.000004   -0.00    111.27   
    91. A(H  16,C  10,H  17)          108.41  0.000006   -0.00    108.41   
    92. A(H  15,C  10,H  17)          108.34 -0.000012    0.00    108.34   
    93. A(C   8,C  10,H  17)          110.38 -0.000006    0.00    110.38   
    94. A(H  15,C  10,H  16)          107.87 -0.000005   -0.00    107.87   
    95. A(C   8,C  10,H  15)          112.55  0.000016   -0.00    112.55   
    96. A(C   8,C  10,H  16)          109.17 -0.000000   -0.00    109.17   
    97. A(C   8,C  11,H  18)          108.56 -0.000012    0.00    108.56   
    98. A(H  19,C  11,H  20)          108.19  0.000012    0.00    108.19   
    99. A(H  18,C  11,H  20)          107.77  0.000008    0.00    107.77   
   100. A(C   8,C  11,H  20)          110.85 -0.000001    0.00    110.85   
   101. A(H  18,C  11,H  19)          107.01  0.000009   -0.00    107.01   
   102. A(C   8,C  11,H  19)          114.22 -0.000015   -0.01    114.21   
   103. A(C  23,C  21,C  24)          110.53  0.000016    0.01    110.53   
   104. A(C  22,C  21,C  24)          107.52  0.000052    0.00    107.52   
   105. A(C   2,C  21,C  24)          113.26 -0.000071    0.00    113.26   
   106. A(C  22,C  21,C  23)          104.10 -0.000144    0.03    104.14   
   107. A(C   2,C  21,C  23)          111.94  0.000094   -0.02    111.92   
   108. A(C   2,C  21,C  22)          108.98  0.000047   -0.02    108.96   
   109. A(H  26,C  22,H  27)          107.69 -0.000003    0.00    107.69   
   110. A(H  25,C  22,H  27)          107.94 -0.000011    0.00    107.94   
   111. A(C  21,C  22,H  27)          108.57  0.000001    0.00    108.57   
   112. A(H  25,C  22,H  26)          108.57  0.000010   -0.01    108.57   
   113. A(C  21,C  22,H  26)          111.27 -0.000003   -0.00    111.27   
   114. A(C  21,C  22,H  25)          112.64  0.000004   -0.00    112.63   
   115. A(H  29,C  23,H  30)          107.77  0.000008    0.00    107.77   
   116. A(H  28,C  23,H  30)          108.19 -0.000020    0.00    108.19   
   117. A(C  21,C  23,H  30)          110.85 -0.000026    0.00    110.85   
   118. A(H  28,C  23,H  29)          107.01 -0.000019    0.00    107.01   
   119. A(C  21,C  23,H  29)          108.55 -0.000029    0.00    108.56   
   120. A(C  21,C  23,H  28)          114.22  0.000083   -0.01    114.21   
   121. A(H  32,C  24,H  33)          108.34 -0.000005    0.00    108.34   
   122. A(H  31,C  24,H  33)          108.41  0.000007   -0.00    108.41   
   123. A(C  21,C  24,H  33)          110.38  0.000005    0.00    110.38   
   124. A(H  31,C  24,H  32)          107.87  0.000003   -0.00    107.87   
   125. A(C  21,C  24,H  32)          112.55 -0.000008   -0.00    112.55   
   126. A(C  21,C  24,H  31)          109.17 -0.000001   -0.00    109.17   
   127. A(C  36,C  34,C  37)          110.53  0.000065   -0.01    110.53   
   128. A(C  35,C  34,C  37)          107.51 -0.000007    0.01    107.52   
   129. A(C   3,C  34,C  37)          113.26 -0.000023   -0.01    113.25   
   130. A(C  35,C  34,C  36)          104.11 -0.000117    0.03    104.14   
   131. A(C   3,C  34,C  36)          111.93  0.000004    0.00    111.93   
   132. A(C   3,C  34,C  35)          108.98  0.000070   -0.02    108.96   
   133. A(H  39,C  35,H  40)          107.69 -0.000004    0.00    107.69   
   134. A(H  38,C  35,H  40)          107.94 -0.000008    0.00    107.95   
   135. A(C  34,C  35,H  40)          108.57 -0.000001    0.00    108.57   
   136. A(H  38,C  35,H  39)          108.57  0.000004   -0.00    108.57   
   137. A(C  34,C  35,H  39)          111.27 -0.000004    0.00    111.27   
   138. A(C  34,C  35,H  38)          112.63  0.000011   -0.00    112.63   
   139. A(H  42,C  36,H  43)          107.77  0.000007    0.00    107.77   
   140. A(H  41,C  36,H  43)          108.18 -0.000036    0.01    108.19   
   141. A(C  34,C  36,H  43)          110.85 -0.000027    0.00    110.85   
   142. A(H  41,C  36,H  42)          107.01 -0.000018   -0.00    107.01   
   143. A(C  34,C  36,H  42)          108.56 -0.000023    0.00    108.56   
   144. A(C  34,C  36,H  41)          114.22  0.000094   -0.01    114.21   
   145. A(H  45,C  37,H  46)          108.35 -0.000015    0.00    108.35   
   146. A(H  44,C  37,H  46)          108.41  0.000004   -0.00    108.41   
   147. A(C  34,C  37,H  46)          110.38 -0.000003    0.00    110.38   
   148. A(H  44,C  37,H  45)          107.87 -0.000009    0.00    107.87   
   149. A(C  34,C  37,H  45)          112.56  0.000030   -0.01    112.55   
   150. A(C  34,C  37,H  44)          109.17 -0.000007    0.00    109.17   
   151. A(C  49,C  47,C  50)          104.11 -0.000035    0.02    104.13   
   152. A(C  48,C  47,C  50)          107.51 -0.000053    0.01    107.52   
   153. A(C   0,C  47,C  50)          108.98  0.000105   -0.02    108.96   
   154. A(C  48,C  47,C  49)          110.53  0.000042   -0.00    110.53   
   155. A(C   0,C  47,C  49)          111.93 -0.000064    0.00    111.93   
   156. A(C   0,C  47,C  48)          113.26  0.000004   -0.01    113.26   
   157. A(H  52,C  48,H  53)          107.87 -0.000016    0.00    107.87   
   158. A(H  51,C  48,H  53)          108.41  0.000003   -0.00    108.41   
   159. A(C  47,C  48,H  53)          109.17 -0.000006    0.00    109.17   
   160. A(H  51,C  48,H  52)          108.35 -0.000020    0.00    108.35   
   161. A(C  47,C  48,H  52)          112.56  0.000050   -0.01    112.55   
   162. A(C  47,C  48,H  51)          110.38 -0.000013    0.00    110.38   
   163. A(H  55,C  49,H  56)          107.01  0.000009   -0.00    107.01   
   164. A(H  54,C  49,H  56)          108.18 -0.000003    0.00    108.19   
   165. A(C  47,C  49,H  56)          114.22 -0.000004   -0.01    114.21   
   166. A(H  54,C  49,H  55)          107.77  0.000007   -0.00    107.77   
   167. A(C  47,C  49,H  55)          108.56 -0.000006    0.00    108.56   
   168. A(C  47,C  49,H  54)          110.85 -0.000002    0.00    110.85   
   169. A(H  58,C  50,H  59)          108.57  0.000002   -0.00    108.57   
   170. A(H  57,C  50,H  59)          107.94 -0.000009    0.00    107.95   
   171. A(C  47,C  50,H  59)          112.63  0.000020   -0.00    112.63   
   172. A(H  57,C  50,H  58)          107.69 -0.000004    0.00    107.69   
   173. A(C  47,C  50,H  58)          111.27 -0.000004    0.00    111.27   
   174. A(C  47,C  50,H  57)          108.57 -0.000005    0.00    108.57   
   175. D(C   4,C   1,C   0,C  47)   -153.11 -0.000019   -0.08   -153.18   
   176. D(C   8,C   1,C   0,C  47)     22.85 -0.000063    0.01     22.85   
   177. D(C   4,C   1,C   0,C   6)     30.89 -0.000021   -0.03     30.85   
   178. D(C   8,C   1,C   0,C   6)   -153.16 -0.000065    0.05   -153.11   
   179. D(C  34,C   3,C   2,C   4)    153.08 -0.000095    0.13    153.20   
   180. D(C   6,C   3,C   2,C  21)    153.13 -0.000045   -0.01    153.12   
   181. D(C  34,C   3,C   2,C  21)    -22.89 -0.000090    0.06    -22.83   
   182. D(C   6,C   3,C   2,C   4)    -30.90 -0.000050    0.06    -30.85   
   183. D(O   5,C   4,C   2,C  21)     40.62  0.000014    0.04     40.66   
   184. D(C   1,C   4,C   2,C   3)     35.45  0.000074   -0.06     35.39   
   185. D(O   5,C   4,C   2,C   3)   -136.11  0.000015   -0.01   -136.12   
   186. D(C   2,C   4,C   1,C   8)    147.85  0.000007   -0.02    147.83   
   187. D(C   1,C   4,C   2,C  21)   -147.83  0.000074   -0.01   -147.83   
   188. D(O   5,C   4,C   1,C   0)    136.12  0.000024   -0.00    136.11   
   189. D(O   5,C   4,C   1,C   8)    -40.60  0.000068   -0.07    -40.67   
   190. D(C   2,C   4,C   1,C   0)    -35.44 -0.000037    0.05    -35.39   
   191. D(C   0,C   6,C   3,C  34)   -147.79  0.000090   -0.12   -147.91   
   192. D(O   7,C   6,C   3,C   2)   -136.08  0.000034    0.03   -136.05   
   193. D(C   3,C   6,C   0,C   1)    -35.43 -0.000018    0.05    -35.38   
   194. D(O   7,C   6,C   0,C  47)    -40.67  0.000015   -0.00    -40.67   
   195. D(O   7,C   6,C   3,C  34)     40.69  0.000070   -0.03     40.66   
   196. D(C   0,C   6,C   3,C   2)     35.44  0.000055   -0.06     35.37   
   197. D(C   3,C   6,C   0,C  47)    147.81 -0.000008    0.09    147.90   
   198. D(O   7,C   6,C   0,C   1)    136.09  0.000005   -0.04    136.05   
   199. D(C  11,C   8,C   1,C   0)     31.41 -0.000024   -0.02     31.39   
   200. D(C  10,C   8,C   1,C   4)     81.53 -0.000054    0.06     81.59   
   201. D(C  10,C   8,C   1,C   0)    -94.36 -0.000004   -0.03    -94.39   
   202. D(C   9,C   8,C   1,C   0)    146.02 -0.000037   -0.01    146.00   
   203. D(C  11,C   8,C   1,C   4)   -152.70 -0.000073    0.06   -152.63   
   204. D(C   9,C   8,C   1,C   4)    -38.09 -0.000086    0.07    -38.01   
   205. D(H  12,C   9,C   8,C   1)    -52.06 -0.000011   -0.01    -52.07   
   206. D(H  14,C   9,C   8,C  11)    -50.81  0.000023   -0.03    -50.83   
   207. D(H  14,C   9,C   8,C   1)   -170.40 -0.000004   -0.02   -170.41   
   208. D(H  13,C   9,C   8,C  11)   -170.28  0.000033   -0.03   -170.31   
   209. D(H  13,C   9,C   8,C  10)    -52.99  0.000003   -0.01    -53.01   
   210. D(H  13,C   9,C   8,C   1)     70.13  0.000007   -0.02     70.10   
   211. D(H  12,C   9,C   8,C  10)   -175.18 -0.000014   -0.00   -175.18   
   212. D(H  14,C   9,C   8,C  10)     66.48 -0.000007   -0.01     66.48   
   213. D(H  12,C   9,C   8,C  11)     67.53  0.000015   -0.02     67.51   
   214. D(H  17,C  10,C   8,C  11)    175.21 -0.000025    0.06    175.27   
   215. D(H  17,C  10,C   8,C   1)    -58.27 -0.000036    0.06    -58.21   
   216. D(H  16,C  10,C   8,C  11)     56.14 -0.000028    0.07     56.20   
   217. D(H  16,C  10,C   8,C   9)    -56.89  0.000045    0.03    -56.86   
   218. D(H  16,C  10,C   8,C   1)   -177.34 -0.000040    0.06   -177.28   
   219. D(H  15,C  10,C   8,C  11)    -63.61 -0.000033    0.07    -63.54   
   220. D(H  17,C  10,C   8,C   9)     62.19  0.000048    0.03     62.22   
   221. D(H  15,C  10,C   8,C   9)   -176.63  0.000040    0.03   -176.60   
   222. D(H  15,C  10,C   8,C   1)     62.91 -0.000044    0.06     62.97   
   223. D(H  20,C  11,C   8,C  10)   -179.31 -0.000001   -0.03   -179.34   
   224. D(H  20,C  11,C   8,C   9)    -64.13 -0.000035   -0.01    -64.14   
   225. D(H  20,C  11,C   8,C   1)     53.44  0.000041   -0.03     53.41   
   226. D(H  19,C  11,C   8,C  10)     58.17 -0.000005   -0.03     58.14   
   227. D(H  19,C  11,C   8,C   9)    173.35 -0.000040   -0.01    173.34   
   228. D(H  19,C  11,C   8,C   1)    -69.08  0.000036   -0.03    -69.11   
   229. D(H  18,C  11,C   8,C  10)    -61.12  0.000001   -0.03    -61.15   
   230. D(H  18,C  11,C   8,C   9)     54.06 -0.000034   -0.01     54.05   
   231. D(H  18,C  11,C   8,C   1)    171.63  0.000042   -0.03    171.59   
   232. D(C  24,C  21,C   2,C   3)     94.29 -0.000078    0.13     94.42   
   233. D(C  23,C  21,C   2,C   3)    -31.48 -0.000120    0.13    -31.35   
   234. D(C  22,C  21,C   2,C   4)     38.01 -0.000019    0.05     38.05   
   235. D(C  22,C  21,C   2,C   3)   -146.09 -0.000026    0.12   -145.97   
   236. D(C  24,C  21,C   2,C   4)    -81.61 -0.000071    0.06    -81.55   
   237. D(C  23,C  21,C   2,C   4)    152.61 -0.000113    0.06    152.67   
   238. D(H  27,C  22,C  21,C  24)    -66.48 -0.000001    0.01    -66.48   
   239. D(H  27,C  22,C  21,C   2)    170.40  0.000026    0.02    170.41   
   240. D(H  26,C  22,C  21,C  23)    -67.54 -0.000024    0.03    -67.51   
   241. D(H  26,C  22,C  21,C   2)     52.06  0.000030    0.01     52.07   
   242. D(H  26,C  22,C  21,C  24)    175.18  0.000003    0.00    175.18   
   243. D(H  25,C  22,C  21,C  24)     52.99 -0.000011    0.01     53.00   
   244. D(H  27,C  22,C  21,C  23)     50.80 -0.000029    0.03     50.83   
   245. D(H  25,C  22,C  21,C  23)    170.28 -0.000039    0.04    170.31   
   246. D(H  25,C  22,C  21,C   2)    -70.13  0.000015    0.02    -70.11   
   247. D(H  30,C  23,C  21,C  24)    179.31 -0.000016    0.04    179.34   
   248. D(H  30,C  23,C  21,C  22)     64.13 -0.000007    0.01     64.14   
   249. D(H  30,C  23,C  21,C   2)    -53.44 -0.000025    0.03    -53.41   
   250. D(H  29,C  23,C  21,C  24)     61.12  0.000008    0.03     61.15   
   251. D(H  29,C  23,C  21,C  22)    -54.06  0.000016    0.01    -54.05   
   252. D(H  29,C  23,C  21,C   2)   -171.62 -0.000001    0.02   -171.60   
   253. D(H  28,C  23,C  21,C  24)    -58.18 -0.000000    0.03    -58.14   
   254. D(H  28,C  23,C  21,C  22)   -173.35  0.000008    0.01   -173.34   
   255. D(H  28,C  23,C  21,C   2)     69.08 -0.000009    0.03     69.11   
   256. D(H  33,C  24,C  21,C  23)   -175.21  0.000074   -0.07   -175.28   
   257. D(H  33,C  24,C  21,C  22)    -62.19 -0.000059   -0.03    -62.22   
   258. D(H  33,C  24,C  21,C   2)     58.27 -0.000009   -0.05     58.21   
   259. D(H  32,C  24,C  21,C  23)     63.61  0.000083   -0.08     63.54   
   260. D(H  32,C  24,C  21,C  22)    176.63 -0.000050   -0.03    176.60   
   261. D(H  32,C  24,C  21,C   2)    -62.91 -0.000000   -0.06    -62.97   
   262. D(H  31,C  24,C  21,C  23)    -56.13  0.000085   -0.07    -56.21   
   263. D(H  31,C  24,C  21,C  22)     56.88 -0.000048   -0.03     56.85   
   264. D(H  31,C  24,C  21,C   2)    177.34  0.000002   -0.06    177.28   
   265. D(C  37,C  34,C   3,C   6)    -81.60 -0.000039   -0.00    -81.60   
   266. D(C  37,C  34,C   3,C   2)     94.37  0.000006   -0.07     94.29   
   267. D(C  36,C  34,C   3,C   6)    152.62 -0.000111    0.01    152.63   
   268. D(C  36,C  34,C   3,C   2)    -31.41 -0.000067   -0.06    -31.47   
   269. D(C  35,C  34,C   3,C   6)     38.02 -0.000013   -0.01     38.01   
   270. D(C  35,C  34,C   3,C   2)   -146.02  0.000031   -0.08   -146.10   
   271. D(H  40,C  35,C  34,C  37)    -66.55 -0.000009    0.02    -66.53   
   272. D(H  40,C  35,C  34,C  36)     50.74  0.000005    0.03     50.78   
   273. D(H  40,C  35,C  34,C   3)    170.32 -0.000019    0.04    170.37   
   274. D(H  39,C  35,C  34,C  37)    175.11 -0.000002    0.02    175.13   
   275. D(H  39,C  35,C  34,C  36)    -67.60  0.000013    0.03    -67.57   
   276. D(H  39,C  35,C  34,C   3)     51.99 -0.000012    0.04     52.02   
   277. D(H  38,C  35,C  34,C  37)     52.93 -0.000012    0.02     52.96   
   278. D(H  38,C  35,C  34,C  36)    170.23  0.000002    0.03    170.26   
   279. D(H  38,C  35,C  34,C   3)    -70.19 -0.000023    0.04    -70.15   
   280. D(H  43,C  36,C  34,C  37)    179.20 -0.000039    0.07    179.27   
   281. D(H  43,C  36,C  34,C  35)     64.02  0.000002    0.05     64.07   
   282. D(H  43,C  36,C  34,C   3)    -53.53 -0.000015    0.05    -53.48   
   283. D(H  42,C  36,C  34,C  37)     61.02 -0.000017    0.07     61.08   
   284. D(H  42,C  36,C  34,C  35)    -54.16  0.000023    0.04    -54.12   
   285. D(H  42,C  36,C  34,C   3)   -171.72  0.000007    0.05   -171.67   
   286. D(H  41,C  36,C  34,C  37)    -58.29 -0.000038    0.07    -58.21   
   287. D(H  41,C  36,C  34,C  35)   -173.47  0.000002    0.05   -173.41   
   288. D(H  41,C  36,C  34,C   3)     68.98 -0.000014    0.05     69.03   
   289. D(H  46,C  37,C  34,C  35)    -62.31 -0.000054   -0.01    -62.32   
   290. D(H  46,C  37,C  34,C   3)     58.14  0.000015   -0.03     58.11   
   291. D(H  45,C  37,C  34,C  36)     63.48  0.000055   -0.05     63.43   
   292. D(H  45,C  37,C  34,C  35)    176.50 -0.000054   -0.01    176.49   
   293. D(H  45,C  37,C  34,C   3)    -63.05  0.000015   -0.03    -63.08   
   294. D(H  44,C  37,C  34,C  36)    -56.27  0.000053   -0.05    -56.31   
   295. D(H  44,C  37,C  34,C  35)     56.76 -0.000056   -0.01     56.75   
   296. D(H  46,C  37,C  34,C  36)   -175.33  0.000055   -0.05   -175.38   
   297. D(H  44,C  37,C  34,C   3)    177.21  0.000013   -0.03    177.18   
   298. D(C  49,C  47,C   0,C   6)   -152.70 -0.000073    0.09   -152.61   
   299. D(C  49,C  47,C   0,C   1)     31.35 -0.000071    0.13     31.48   
   300. D(C  48,C  47,C   0,C   6)     81.53 -0.000081    0.09     81.62   
   301. D(C  48,C  47,C   0,C   1)    -94.43 -0.000078    0.14    -94.29   
   302. D(C  50,C  47,C   0,C   6)    -38.09 -0.000089    0.10    -37.99   
   303. D(C  50,C  47,C   0,C   1)    145.96 -0.000086    0.15    146.10   
   304. D(H  53,C  48,C  47,C  50)    -56.76  0.000050    0.01    -56.75   
   305. D(H  53,C  48,C  47,C  49)     56.27  0.000001    0.04     56.31   
   306. D(H  53,C  48,C  47,C   0)   -177.21 -0.000048    0.04   -177.18   
   307. D(H  52,C  48,C  47,C  50)   -176.50  0.000042    0.02   -176.49   
   308. D(H  52,C  48,C  47,C  49)    -63.47 -0.000007    0.04    -63.43   
   309. D(H  52,C  48,C  47,C   0)     63.04 -0.000056    0.04     63.08   
   310. D(H  51,C  48,C  47,C  50)     62.31  0.000042    0.01     62.32   
   311. D(H  51,C  48,C  47,C  49)    175.34 -0.000007    0.04    175.38   
   312. D(H  51,C  48,C  47,C   0)    -58.14 -0.000055    0.04    -58.11   
   313. D(H  56,C  49,C  47,C  50)    173.46 -0.000033   -0.05    173.41   
   314. D(H  56,C  49,C  47,C  48)     58.28  0.000028   -0.07     58.22   
   315. D(H  56,C  49,C  47,C   0)    -68.97  0.000040   -0.06    -69.03   
   316. D(H  55,C  49,C  47,C  50)     54.16 -0.000038   -0.04     54.12   
   317. D(H  55,C  49,C  47,C  48)    -61.02  0.000023   -0.06    -61.08   
   318. D(H  55,C  49,C  47,C   0)    171.72  0.000034   -0.05    171.67   
   319. D(H  54,C  49,C  47,C  50)    -64.02 -0.000042   -0.05    -64.07   
   320. D(H  54,C  49,C  47,C  48)   -179.21  0.000020   -0.06   -179.27   
   321. D(H  54,C  49,C  47,C   0)     53.54  0.000031   -0.05     53.48   
   322. D(H  59,C  50,C  47,C  49)   -170.23 -0.000003   -0.03   -170.26   
   323. D(H  59,C  50,C  47,C  48)    -52.94  0.000004   -0.02    -52.96   
   324. D(H  59,C  50,C  47,C   0)     70.19  0.000039   -0.04     70.15   
   325. D(H  58,C  50,C  47,C  49)     67.59 -0.000016   -0.03     67.57   
   326. D(H  58,C  50,C  47,C  48)   -175.11 -0.000009   -0.02   -175.13   
   327. D(H  58,C  50,C  47,C   0)    -51.99  0.000026   -0.03    -52.02   
   328. D(H  57,C  50,C  47,C  49)    -50.74 -0.000006   -0.03    -50.78   
   329. D(H  57,C  50,C  47,C  48)     66.55  0.000001   -0.02     66.53   
   330. D(H  57,C  50,C  47,C   0)   -170.33  0.000036   -0.04   -170.36   
    ----------------------------------------------------------------------------

         *************************************************************
         *                GEOMETRY OPTIMIZATION CYCLE  14            *
         *************************************************************
---------------------------------
CARTESIAN COORDINATES (ANGSTROEM)
---------------------------------
  C      1.342360    0.681288    0.037981
  C      1.342319   -0.684254   -0.035463
  C     -1.342190   -0.684253   -0.035527
  C     -1.342235    0.681278    0.038000
  C      0.000073   -1.250586   -0.436935
  O      0.000084   -2.152771   -1.274943
  C      0.000062    1.247690    0.439321
  O      0.000054    2.149024    1.278252
  C      2.470271   -1.746991    0.136481
  C      1.864913   -3.026795    0.786481
  C      3.122829   -2.168738   -1.203618
  C      3.549639   -1.285917    1.144186
  H      1.311010   -2.784273    1.701817
  H      1.200690   -3.565898    0.111456
  H      2.684686   -3.699372    1.061782
  H      3.627286   -1.339079   -1.703138
  H      3.869390   -2.949893   -1.010943
  H      2.368919   -2.572167   -1.883502
  H      4.227800   -2.125009    1.337238
  H      4.160837   -0.456711    0.794967
  H      3.094467   -0.997233    2.098667
  C     -2.470212   -1.746927    0.136255
  C     -1.865227   -3.026479    0.787104
  C     -3.550103   -1.285322    1.143159
  C     -3.122076   -2.169221   -1.204009
  H     -1.200681   -3.565893    0.112643
  H     -1.311779   -2.783593    1.702618
  H     -2.685163   -3.698909    1.062273
  H     -4.161044   -0.456220    0.793208
  H     -4.228435   -2.124273    1.336219
  H     -3.095437   -0.996228    2.097758
  H     -3.868742   -2.950291   -1.011400
  H     -3.626265   -1.339771   -1.704142
  H     -2.367812   -2.572941   -1.883330
  C     -2.470645    1.743848   -0.132082
  C     -1.866162    3.024711   -0.780821
  C     -3.550494    1.283686   -1.139629
  C     -3.122629    2.163581    1.208908
  H     -1.202432    3.563673   -0.105188
  H     -1.311915    2.783483   -1.696283
  H     -2.686412    3.696896   -1.055651
  H     -4.160347    0.453041   -0.791547
  H     -4.229794    2.122424   -1.330220
  H     -3.095946    0.997539   -2.095176
  H     -3.868221    2.946060    1.017870
  H     -3.628160    1.333473    1.706650
  H     -2.368217    2.564696    1.889605
  C      2.470686    1.743916   -0.132428
  C      3.123078    2.163676    1.208358
  C      3.550212    1.283895   -1.140390
  C      1.865949    3.024766   -0.780954
  H      2.368865    2.564754    1.889296
  H      3.628806    1.333594    1.705936
  H      3.868573    2.946191    1.017084
  H      3.095342    0.997795   -2.095799
  H      4.229384    2.122697   -1.331163
  H      4.160249    0.453271   -0.792607
  H      2.686088    3.696986   -1.056034
  H      1.311424    2.783530   -1.696245
  H      1.202414    3.563692   -0.105106

----------------------------
CARTESIAN COORDINATES (A.U.)
----------------------------
  NO LB      ZA    FRAG     MASS         X           Y           Z
   0 C     6.0000    0    12.011    2.536692    1.287447    0.071774
   1 C     6.0000    0    12.011    2.536614   -1.293052   -0.067016
   2 C     6.0000    0    12.011   -2.536371   -1.293051   -0.067136
   3 C     6.0000    0    12.011   -2.536456    1.287430    0.071810
   4 C     6.0000    0    12.011    0.000138   -2.363265   -0.825687
   5 O     8.0000    0    15.999    0.000159   -4.068148   -2.409293
   6 C     6.0000    0    12.011    0.000117    2.357792    0.830197
   7 O     8.0000    0    15.999    0.000102    4.061067    2.415546
   8 C     6.0000    0    12.011    4.668136   -3.301335    0.257911
   9 C     6.0000    0    12.011    3.524176   -5.719814    1.486234
  10 C     6.0000    0    12.011    5.901292   -4.098322   -2.274508
  11 C     6.0000    0    12.011    6.707846   -2.430030    2.162199
  12 H     1.0000    0     1.008    2.477451   -5.261514    3.215967
  13 H     1.0000    0     1.008    2.268975   -6.738571    0.210621
  14 H     1.0000    0     1.008    5.073322   -6.990800    2.006477
  15 H     1.0000    0     1.008    6.854578   -2.530493   -3.218465
  16 H     1.0000    0     1.008    7.312088   -5.574490   -1.910405
  17 H     1.0000    0     1.008    4.476608   -4.860692   -3.559302
  18 H     1.0000    0     1.008    7.989384   -4.015685    2.527013
  19 H     1.0000    0     1.008    7.862842   -0.863060    1.502269
  20 H     1.0000    0     1.008    5.847696   -1.884497    3.965907
  21 C     6.0000    0    12.011   -4.668025   -3.301214    0.257485
  22 C     6.0000    0    12.011   -3.524768   -5.719217    1.487411
  23 C     6.0000    0    12.011   -6.708721   -2.428907    2.160258
  24 C     6.0000    0    12.011   -5.899868   -4.099233   -2.275248
  25 H     1.0000    0     1.008   -2.268959   -6.738562    0.212864
  26 H     1.0000    0     1.008   -2.478902   -5.260228    3.217481
  27 H     1.0000    0     1.008   -5.074222   -6.989926    2.007405
  28 H     1.0000    0     1.008   -7.863233   -0.862131    1.498946
  29 H     1.0000    0     1.008   -7.990583   -4.014293    2.525088
  30 H     1.0000    0     1.008   -5.849527   -1.882598    3.964188
  31 H     1.0000    0     1.008   -7.310863   -5.575242   -1.911270
  32 H     1.0000    0     1.008   -6.852649   -2.531801   -3.220362
  33 H     1.0000    0     1.008   -4.474516   -4.862154   -3.558978
  34 C     6.0000    0    12.011   -4.668843    3.295395   -0.249599
  35 C     6.0000    0    12.011   -3.526534    5.715876   -1.475539
  36 C     6.0000    0    12.011   -6.709461    2.425815   -2.153586
  37 C     6.0000    0    12.011   -5.900913    4.088575    2.284505
  38 H     1.0000    0     1.008   -2.272268    6.734366   -0.198777
  39 H     1.0000    0     1.008   -2.479161    5.260021   -3.205511
  40 H     1.0000    0     1.008   -5.076582    6.986120   -1.994891
  41 H     1.0000    0     1.008   -7.861916    0.856123   -1.495806
  42 H     1.0000    0     1.008   -7.993153    4.010800   -2.513752
  43 H     1.0000    0     1.008   -5.850490    1.885076   -3.959310
  44 H     1.0000    0     1.008   -7.309879    5.567247    1.923496
  45 H     1.0000    0     1.008   -6.856229    2.519898    3.225101
  46 H     1.0000    0     1.008   -4.475282    4.846573    3.570835
  47 C     6.0000    0    12.011    4.668920    3.295523   -0.250253
  48 C     6.0000    0    12.011    5.901763    4.088754    2.283465
  49 C     6.0000    0    12.011    6.708928    2.426210   -2.155025
  50 C     6.0000    0    12.011    3.526132    5.715980   -1.475789
  51 H     1.0000    0     1.008    4.476506    4.846683    3.570252
  52 H     1.0000    0     1.008    6.857450    2.520128    3.223753
  53 H     1.0000    0     1.008    7.310543    5.567495    1.922011
  54 H     1.0000    0     1.008    5.849349    1.885559   -3.960485
  55 H     1.0000    0     1.008    7.992377    4.011316   -2.515533
  56 H     1.0000    0     1.008    7.861731    0.856558   -1.497809
  57 H     1.0000    0     1.008    5.075970    6.986292   -1.995614
  58 H     1.0000    0     1.008    2.478233    5.260109   -3.205438
  59 H     1.0000    0     1.008    2.272234    6.734401   -0.198621

--------------------------------
INTERNAL COORDINATES (ANGSTROEM)
--------------------------------
 C      0   0   0     0.000000000000     0.00000000     0.00000000
 C      1   0   0     1.367514886125     0.00000000     0.00000000
 C      2   1   0     2.684508402663    90.00178466     0.00000000
 C      3   2   1     1.367509673088    90.00181147     0.00000000
 C      3   2   1     1.511135318413    27.34689325   147.74803378
 O      5   3   2     1.231338957970   117.08940960   188.49504362
 C      4   3   2     1.511172145027   112.86265709   344.57949653
 O      7   4   3     1.231343914767   117.08374739   223.94662412
 C      2   1   3     1.559247652342   132.42643589   191.46352930
 C      9   2   1     1.557837404316   108.95565037   146.00463041
 C      9   2   1     1.549053272486   113.26012388   265.61103337
 C      9   2   1     1.546963306052   111.92713726    31.38536919
 H     10   9   2     1.097025206984   111.26781689   307.92804892
 H     10   9   2     1.089717501576   112.63259304    70.10465696
 H     10   9   2     1.095525893646   108.56826551   189.58587567
 H     11   9   2     1.091939754330   112.55095471    62.97284341
 H     11   9   2     1.097579052849   109.17427753   182.71790575
 H     11   9   2     1.092418403082   110.37933128   301.78906547
 H     12   9   2     1.096013787382   108.55888097   171.59468070
 H     12   9   2     1.087703299702   114.21380998   290.88923081
 H     12   9   2     1.096153971482   110.85366635    53.40534440
 C      3   2   1     1.559236932298   136.33942800   192.26251272
 C     22   3   2     1.557840069774   108.95748903    17.30552585
 C     22   3   2     1.546964082106   111.92292325   131.92775245
 C     22   3   2     1.549053301275   113.26039137   257.69806749
 H     23  22   3     1.089718708520   112.63266845   289.89271356
 H     23  22   3     1.097025043062   111.26800528    52.06945115
 H     23  22   3     1.095524754181   108.56814370   170.41162429
 H     24  22   3     1.087715929350   114.21269327    69.10760115
 H     24  22   3     1.096012609206   108.55938059   188.40215183
 H     24  22   3     1.096154731024   110.85379662   306.59233832
 H     25  22   3     1.097578999052   109.17420167   177.28331588
 H     25  22   3     1.091937259661   112.55151838   297.02858685
 H     25  22   3     1.092419722023   110.37910584    58.21255868
 C      4   3   2     1.559259868066   132.42547025   168.62835785
 C     35   4   3     1.557842956701   108.96029119   213.90323118
 C     35   4   3     1.546923270466   111.93218606   328.52972591
 C     35   4   3     1.549035913534   113.25459165    94.29374999
 H     36  35   4     1.089723169889   112.63119150   289.84922781
 H     36  35   4     1.097018827730   111.26971946    52.02334707
 H     36  35   4     1.095524153822   108.56769493   170.36507907
 H     37  35   4     1.087682469877   114.21308878    69.03159462
 H     37  35   4     1.096017974136   108.55847587   188.32923599
 H     37  35   4     1.096159399094   110.85220952   306.51785372
 H     38  35   4     1.097578063955   109.17259712   177.17652887
 H     38  35   4     1.091965900884   112.54894889   296.91735609
 H     38  35   4     1.092418176094   110.38025791    58.10814723
 C      1   2   3     1.559274930175   132.42754790   191.38814443
 C     48   1   2     1.549038634256   113.25573937   265.71170026
 C     48   1   2     1.546926779441   111.93366603    31.48026980
 C     48   1   2     1.557841741495   108.96015822   146.10268257
 H     49  48   1     1.092418633551   110.38023348   301.89204426
 H     49  48   1     1.091961491949   112.54912642    63.08288247
 H     49  48   1     1.097578324457   109.17255878   182.82380740
 H     50  48   1     1.096159435880   110.85192200    53.48137526
 H     50  48   1     1.096018708550   108.55814584   171.66915741
 H     50  48   1     1.087673700139   114.21439859   290.96727348
 H     51  48   1     1.095525736527   108.56765351   189.63554960
 H     51  48   1     1.097018787165   111.26953651   307.97705416
 H     51  48   1     1.089719521925   112.63137179    70.15131133

---------------------------
INTERNAL COORDINATES (A.U.)
---------------------------
 C      0   0   0     0.000000000000     0.00000000     0.00000000
 C      1   0   0     2.584228618837     0.00000000     0.00000000
 C      2   1   0     5.072985685243    90.00178466     0.00000000
 C      3   2   1     2.584218767624    90.00181147     0.00000000
 C      3   2   1     2.855631903096    27.34689325   147.74803378
 O      5   3   2     2.326893408592   117.08940960   188.49504362
 C      4   3   2     2.855701495312   112.86265709   344.57949653
 O      7   4   3     2.326902775580   117.08374739   223.94662412
 C      2   1   3     2.946551037885   132.42643589   191.46352930
 C      9   2   1     2.943886055335   108.95565037   146.00463041
 C      9   2   1     2.927286451853   113.26012388   265.61103337
 C      9   2   1     2.923336987664   111.92713726    31.38536919
 H     10   9   2     2.073077203207   111.26781689   307.92804892
 H     10   9   2     2.059267641319   112.63259304    70.10465696
 H     10   9   2     2.070243911610   108.56826551   189.58587567
 H     11   9   2     2.063467090424   112.55095471    62.97284341
 H     11   9   2     2.074123820213   109.17427753   182.71790575
 H     11   9   2     2.064371605480   110.37933128   301.78906547
 H     12   9   2     2.071165897153   108.55888097   171.59468070
 H     12   9   2     2.055461351399   114.21380998   290.88923081
 H     12   9   2     2.071430806711   110.85366635    53.40534440
 C      3   2   1     2.946530779939   136.33942800   192.26251272
 C     22   3   2     2.943891092322   108.95748903    17.30552585
 C     22   3   2     2.923338454192   111.92292325   131.92775245
 C     22   3   2     2.927286506257   113.26039137   257.69806749
 H     23  22   3     2.059269922114   112.63266845   289.89271356
 H     23  22   3     2.073076893441   111.26800528    52.06945115
 H     23  22   3     2.070241758333   108.56814370   170.41162429
 H     24  22   3     2.055485217974   114.21269327    69.10760115
 H     24  22   3     2.071163670723   108.55938059   188.40215183
 H     24  22   3     2.071432242037   110.85379662   306.59233832
 H     25  22   3     2.074123718551   109.17420167   177.28331588
 H     25  22   3     2.063462376183   112.55151838   297.02858685
 H     25  22   3     2.064374097919   110.37910584    58.21255868
 C      4   3   2     2.946574122258   132.42547025   168.62835785
 C     35   4   3     2.943896547823   108.96029119   213.90323118
 C     35   4   3     2.923261331370   111.93218606   328.52972591
 C     35   4   3     2.927253648188   113.25459165    94.29374999
 H     36  35   4     2.059278352878   112.63119150   289.84922781
 H     36  35   4     2.073065148164   111.26971946    52.02334707
 H     36  35   4     2.070240623819   108.56769493   170.36507907
 H     37  35   4     2.055421988735   114.21308878    69.03159462
 H     37  35   4     2.071173808972   108.55847587   188.32923599
 H     37  35   4     2.071441063412   110.85220952   306.51785372
 H     38  35   4     2.074121951474   109.17259712   177.17652887
 H     38  35   4     2.063516500250   112.54894889   296.91735609
 H     38  35   4     2.064371176536   110.38025791    58.10814723
 C      1   2   3     2.946602585520   132.42754790   191.38814443
 C     48   1   2     2.927258789607   113.25573937   265.71170026
 C     48   1   2     2.923267962372   111.93366603    31.48026980
 C     48   1   2     2.943894251416   108.96015822   146.10268257
 H     49  48   1     2.064372041003   110.38023348   301.89204426
 H     49  48   1     2.063508168571   112.54912642    63.08288247
 H     49  48   1     2.074122443751   109.17255878   182.82380740
 H     50  48   1     2.071441132927   110.85192200    53.48137526
 H     50  48   1     2.071175196813   108.55814584   171.66915741
 H     50  48   1     2.055405416332   114.21439859   290.96727348
 H     51  48   1     2.070243614698   108.56765351   189.63554960
 H     51  48   1     2.073065071508   111.26953651   307.97705416
 H     51  48   1     2.059271459225   112.63137179    70.15131133


           ************************************************************
           *        Program running with 8 parallel MPI-processes     *
           *              working on a common directory               *
           ************************************************************
------------------------------------------------------------------------------
                   ___                                                        
                  /   \      - P O W E R E D   B Y -                         
                 /     \                                                     
                 |  |  |   _    _      __       _____    __    __             
                 |  |  |  | |  | |    /  \     |  _  \  |  |  /  |          
                  \  \/   | |  | |   /    \    | | | |  |  | /  /          
                 / \  \   | |__| |  /  /\  \   | |_| |  |  |/  /          
                |  |  |   |  __  | /  /__\  \  |    /   |      \           
                |  |  |   | |  | | |   __   |  |    \   |  |\   \          
                \     /   | |  | | |  |  |  |  | |\  \  |  | \   \       
                 \___/    |_|  |_| |__|  |__|  |_| \__\ |__|  \__/        
                                                                              
                      - O R C A' S   B I G   F R I E N D -                    
                                      &                                       
                       - I N T E G R A L  F E E D E R -                       
                                                                              
 v1 FN, 2020, v2 2021                                                         
------------------------------------------------------------------------------


Reading SHARK input file Q6_0e_0H_B3LYP_631Gd_opt.SHARKINP.tmp ... ok
----------------------
SHARK INTEGRAL PACKAGE
----------------------

Number of atoms                             ...     60
Number of basis functions                   ...    408
Number of shells                            ...    216
Maximum angular momentum                    ...      2
Integral batch strategy                     ... SHARK/LIBINT Hybrid
RI-J (if used) integral strategy            ... SPLIT-RIJ (Revised 2003 algorithm where possible)
Printlevel                                  ...      1
Contraction scheme used                     ... SEGMENTED contraction
Coulomb Range Separation                    ... NOT USED
Exchange Range Separation                   ... NOT USED
Finite Nucleus Model                        ... NOT USED
Auxiliary Coulomb fitting basis             ... AVAILABLE
   # of basis functions in Aux-J            ...   1572
   # of shells in Aux-J                     ...    540
   Maximum angular momentum in Aux-J        ...      4
Auxiliary J/K fitting basis                 ... NOT available
Auxiliary Correlation fitting basis         ... NOT available
Auxiliary 'external' fitting basis          ... NOT available
Integral threshold                          ...     2.500000e-11
Primitive cut-off                           ...     2.500000e-12
Primitive pair pre-selection threshold      ...     2.500000e-12

Calculating pre-screening integrals         ... done (  0.1 sec) Dimension = 216
Organizing shell pair data                  ... done (  0.2 sec)
Shell pair information
Total number of shell pairs                 ...     23436
Shell pairs after pre-screening             ...     18043
Total number of primitive shell pairs       ...    127872
Primitive shell pairs kept                  ...     53176
          la=0 lb=0:   7565 shell pairs
          la=1 lb=0:   5810 shell pairs
          la=1 lb=1:   1109 shell pairs
          la=2 lb=0:   2392 shell pairs
          la=2 lb=1:    978 shell pairs
          la=2 lb=2:    189 shell pairs

Calculating one electron integrals          ... done (  0.1 sec)
Calculating RI/J V-Matrix + Cholesky decomp.... done (  0.2 sec)
Calculating Nuclear repulsion               ... done (  0.0 sec) ENN=   2371.044058662487 Eh

SHARK setup successfully completed in   0.8 seconds

Maximum memory used throughout the entire GTOINT-calculation: 32.1 MB
[1717919001.572917] [eu-a2p-240:87908:0]          mpool.c:38   UCX  WARN  object 0x4420680 was not returned to mpool ucp_requests
[1717919001.572952] [eu-a2p-240:87908:0]          mpool.c:38   UCX  WARN  object 0x4420840 was not returned to mpool ucp_requests
[1717919001.572958] [eu-a2p-240:87908:0]          mpool.c:38   UCX  WARN  object 0x4420a00 was not returned to mpool ucp_requests
[1717919001.572962] [eu-a2p-240:87908:0]          mpool.c:38   UCX  WARN  object 0x4420bc0 was not returned to mpool ucp_requests
[1717919001.572966] [eu-a2p-240:87908:0]          mpool.c:38   UCX  WARN  object 0x4420d80 was not returned to mpool ucp_requests
[1717919001.572971] [eu-a2p-240:87908:0]          mpool.c:38   UCX  WARN  object 0x4420f40 was not returned to mpool ucp_requests
[1717919001.572975] [eu-a2p-240:87908:0]          mpool.c:38   UCX  WARN  object 0x4421100 was not returned to mpool ucp_requests
[1717919001.572979] [eu-a2p-240:87908:0]          mpool.c:38   UCX  WARN  object 0x44212c0 was not returned to mpool ucp_requests
[1717919001.572983] [eu-a2p-240:87908:0]          mpool.c:38   UCX  WARN  object 0x4421480 was not returned to mpool ucp_requests
[1717919001.572987] [eu-a2p-240:87908:0]          mpool.c:38   UCX  WARN  object 0x4421640 was not returned to mpool ucp_requests
[1717919001.572991] [eu-a2p-240:87908:0]          mpool.c:38   UCX  WARN  object 0x4421800 was not returned to mpool ucp_requests
[1717919001.572995] [eu-a2p-240:87908:0]          mpool.c:38   UCX  WARN  object 0x44219c0 was not returned to mpool ucp_requests
[1717919001.573000] [eu-a2p-240:87908:0]          mpool.c:38   UCX  WARN  object 0x4421b80 was not returned to mpool ucp_requests
[1717919001.573004] [eu-a2p-240:87908:0]          mpool.c:38   UCX  WARN  object 0x4421d40 was not returned to mpool ucp_requests
[1717919001.586952] [eu-a2p-240:87910:0]          mpool.c:38   UCX  WARN  object 0x468da00 was not returned to mpool ucp_requests
[1717919001.586982] [eu-a2p-240:87910:0]          mpool.c:38   UCX  WARN  object 0x468dbc0 was not returned to mpool ucp_requests
[1717919001.586993] [eu-a2p-240:87910:0]          mpool.c:38   UCX  WARN  object 0x468dd80 was not returned to mpool ucp_requests
[1717919001.586998] [eu-a2p-240:87910:0]          mpool.c:38   UCX  WARN  object 0x468df40 was not returned to mpool ucp_requests
[1717919001.587003] [eu-a2p-240:87910:0]          mpool.c:38   UCX  WARN  object 0x468e100 was not returned to mpool ucp_requests
[1717919001.587007] [eu-a2p-240:87910:0]          mpool.c:38   UCX  WARN  object 0x468e2c0 was not returned to mpool ucp_requests
[1717919001.587012] [eu-a2p-240:87910:0]          mpool.c:38   UCX  WARN  object 0x468e480 was not returned to mpool ucp_requests
[1717919001.587016] [eu-a2p-240:87910:0]          mpool.c:38   UCX  WARN  object 0x468e640 was not returned to mpool ucp_requests
[1717919001.587021] [eu-a2p-240:87910:0]          mpool.c:38   UCX  WARN  object 0x468e800 was not returned to mpool ucp_requests
[1717919001.587025] [eu-a2p-240:87910:0]          mpool.c:38   UCX  WARN  object 0x468e9c0 was not returned to mpool ucp_requests
[1717919001.587030] [eu-a2p-240:87910:0]          mpool.c:38   UCX  WARN  object 0x468eb80 was not returned to mpool ucp_requests
[1717919001.587034] [eu-a2p-240:87910:0]          mpool.c:38   UCX  WARN  object 0x468ed40 was not returned to mpool ucp_requests
[1717919001.589593] [eu-a2p-240:87912:0]          mpool.c:38   UCX  WARN  object 0x456ca00 was not returned to mpool ucp_requests
[1717919001.589629] [eu-a2p-240:87912:0]          mpool.c:38   UCX  WARN  object 0x456cbc0 was not returned to mpool ucp_requests
[1717919001.589638] [eu-a2p-240:87912:0]          mpool.c:38   UCX  WARN  object 0x456cd80 was not returned to mpool ucp_requests
[1717919001.589644] [eu-a2p-240:87912:0]          mpool.c:38   UCX  WARN  object 0x456cf40 was not returned to mpool ucp_requests
[1717919001.589651] [eu-a2p-240:87912:0]          mpool.c:38   UCX  WARN  object 0x456d100 was not returned to mpool ucp_requests
[1717919001.589657] [eu-a2p-240:87912:0]          mpool.c:38   UCX  WARN  object 0x456d2c0 was not returned to mpool ucp_requests
[1717919001.589663] [eu-a2p-240:87912:0]          mpool.c:38   UCX  WARN  object 0x456d480 was not returned to mpool ucp_requests
[1717919001.589669] [eu-a2p-240:87912:0]          mpool.c:38   UCX  WARN  object 0x456d640 was not returned to mpool ucp_requests
[1717919001.589675] [eu-a2p-240:87912:0]          mpool.c:38   UCX  WARN  object 0x456d800 was not returned to mpool ucp_requests
[1717919001.589681] [eu-a2p-240:87912:0]          mpool.c:38   UCX  WARN  object 0x456d9c0 was not returned to mpool ucp_requests
[1717919001.589687] [eu-a2p-240:87912:0]          mpool.c:38   UCX  WARN  object 0x456db80 was not returned to mpool ucp_requests
[1717919001.589693] [eu-a2p-240:87912:0]          mpool.c:38   UCX  WARN  object 0x456dd40 was not returned to mpool ucp_requests
[1717919001.591776] [eu-a2p-240:87913:0]          mpool.c:38   UCX  WARN  object 0x34f2240 was not returned to mpool ucp_requests
[1717919001.591799] [eu-a2p-240:87913:0]          mpool.c:38   UCX  WARN  object 0x34f2400 was not returned to mpool ucp_requests
[1717919001.591804] [eu-a2p-240:87913:0]          mpool.c:38   UCX  WARN  object 0x34f25c0 was not returned to mpool ucp_requests
[1717919001.591808] [eu-a2p-240:87913:0]          mpool.c:38   UCX  WARN  object 0x34f2780 was not returned to mpool ucp_requests
[1717919001.591811] [eu-a2p-240:87913:0]          mpool.c:38   UCX  WARN  object 0x34f2940 was not returned to mpool ucp_requests
[1717919001.591815] [eu-a2p-240:87913:0]          mpool.c:38   UCX  WARN  object 0x34f2b00 was not returned to mpool ucp_requests
[1717919001.591819] [eu-a2p-240:87913:0]          mpool.c:38   UCX  WARN  object 0x34f2cc0 was not returned to mpool ucp_requests
[1717919001.591822] [eu-a2p-240:87913:0]          mpool.c:38   UCX  WARN  object 0x34f2e80 was not returned to mpool ucp_requests
[1717919001.591826] [eu-a2p-240:87913:0]          mpool.c:38   UCX  WARN  object 0x34f3040 was not returned to mpool ucp_requests
[1717919001.591829] [eu-a2p-240:87913:0]          mpool.c:38   UCX  WARN  object 0x34f3200 was not returned to mpool ucp_requests
[1717919001.591833] [eu-a2p-240:87913:0]          mpool.c:38   UCX  WARN  object 0x34f33c0 was not returned to mpool ucp_requests
[1717919001.591837] [eu-a2p-240:87913:0]          mpool.c:38   UCX  WARN  object 0x34f3580 was not returned to mpool ucp_requests
[1717919001.593844] [eu-a2p-240:87911:0]          mpool.c:38   UCX  WARN  object 0x4111a00 was not returned to mpool ucp_requests
[1717919001.593873] [eu-a2p-240:87911:0]          mpool.c:38   UCX  WARN  object 0x4111bc0 was not returned to mpool ucp_requests
[1717919001.593880] [eu-a2p-240:87911:0]          mpool.c:38   UCX  WARN  object 0x4111d80 was not returned to mpool ucp_requests
[1717919001.593886] [eu-a2p-240:87911:0]          mpool.c:38   UCX  WARN  object 0x4111f40 was not returned to mpool ucp_requests
[1717919001.593891] [eu-a2p-240:87911:0]          mpool.c:38   UCX  WARN  object 0x4112100 was not returned to mpool ucp_requests
[1717919001.593897] [eu-a2p-240:87911:0]          mpool.c:38   UCX  WARN  object 0x41122c0 was not returned to mpool ucp_requests
[1717919001.593902] [eu-a2p-240:87911:0]          mpool.c:38   UCX  WARN  object 0x4112480 was not returned to mpool ucp_requests
[1717919001.593908] [eu-a2p-240:87911:0]          mpool.c:38   UCX  WARN  object 0x4112640 was not returned to mpool ucp_requests
[1717919001.593913] [eu-a2p-240:87911:0]          mpool.c:38   UCX  WARN  object 0x4112800 was not returned to mpool ucp_requests
[1717919001.593919] [eu-a2p-240:87911:0]          mpool.c:38   UCX  WARN  object 0x41129c0 was not returned to mpool ucp_requests
[1717919001.593924] [eu-a2p-240:87911:0]          mpool.c:38   UCX  WARN  object 0x4112b80 was not returned to mpool ucp_requests
[1717919001.593929] [eu-a2p-240:87911:0]          mpool.c:38   UCX  WARN  object 0x4112d40 was not returned to mpool ucp_requests
[1717919001.595486] [eu-a2p-240:87909:0]          mpool.c:38   UCX  WARN  object 0x3973680 was not returned to mpool ucp_requests
[1717919001.595521] [eu-a2p-240:87909:0]          mpool.c:38   UCX  WARN  object 0x3973840 was not returned to mpool ucp_requests
[1717919001.595530] [eu-a2p-240:87909:0]          mpool.c:38   UCX  WARN  object 0x3973a00 was not returned to mpool ucp_requests
[1717919001.595537] [eu-a2p-240:87909:0]          mpool.c:38   UCX  WARN  object 0x3973bc0 was not returned to mpool ucp_requests
[1717919001.595543] [eu-a2p-240:87909:0]          mpool.c:38   UCX  WARN  object 0x3973d80 was not returned to mpool ucp_requests
[1717919001.595549] [eu-a2p-240:87909:0]          mpool.c:38   UCX  WARN  object 0x3973f40 was not returned to mpool ucp_requests
[1717919001.595556] [eu-a2p-240:87909:0]          mpool.c:38   UCX  WARN  object 0x3974100 was not returned to mpool ucp_requests
[1717919001.595562] [eu-a2p-240:87909:0]          mpool.c:38   UCX  WARN  object 0x39742c0 was not returned to mpool ucp_requests
[1717919001.595568] [eu-a2p-240:87909:0]          mpool.c:38   UCX  WARN  object 0x3974480 was not returned to mpool ucp_requests
[1717919001.595574] [eu-a2p-240:87909:0]          mpool.c:38   UCX  WARN  object 0x3974640 was not returned to mpool ucp_requests
[1717919001.595581] [eu-a2p-240:87909:0]          mpool.c:38   UCX  WARN  object 0x3974800 was not returned to mpool ucp_requests
[1717919001.595587] [eu-a2p-240:87909:0]          mpool.c:38   UCX  WARN  object 0x39749c0 was not returned to mpool ucp_requests
[1717919001.595594] [eu-a2p-240:87909:0]          mpool.c:38   UCX  WARN  object 0x3974b80 was not returned to mpool ucp_requests
[1717919001.595600] [eu-a2p-240:87909:0]          mpool.c:38   UCX  WARN  object 0x3974d40 was not returned to mpool ucp_requests
[1717919001.596720] [eu-a2p-240:87907:0]          mpool.c:38   UCX  WARN  object 0x3341480 was not returned to mpool ucp_requests
[1717919001.596751] [eu-a2p-240:87907:0]          mpool.c:38   UCX  WARN  object 0x3341640 was not returned to mpool ucp_requests
[1717919001.596759] [eu-a2p-240:87907:0]          mpool.c:38   UCX  WARN  object 0x3341800 was not returned to mpool ucp_requests
[1717919001.596765] [eu-a2p-240:87907:0]          mpool.c:38   UCX  WARN  object 0x33419c0 was not returned to mpool ucp_requests
[1717919001.596770] [eu-a2p-240:87907:0]          mpool.c:38   UCX  WARN  object 0x3341b80 was not returned to mpool ucp_requests
[1717919001.596776] [eu-a2p-240:87907:0]          mpool.c:38   UCX  WARN  object 0x3341d40 was not returned to mpool ucp_requests


           ************************************************************
           *        Program running with 8 parallel MPI-processes     *
           *              working on a common directory               *
           ************************************************************

Diagonalization of the overlap matrix:
Smallest eigenvalue                        ... 1.155e-03
Time for diagonalization                   ...    0.037 sec
Threshold for overlap eigenvalues          ... 1.000e-08
Number of eigenvalues below threshold      ... 0
Time for construction of square roots      ...    0.018 sec
Total time needed                          ...    0.056 sec

-------------------
DFT GRID GENERATION
-------------------

General Integration Accuracy     IntAcc      ... 4.959
Radial Grid Type                 RadialGrid  ... OptM3 with GC (2021)
Angular Grid (max. ang.)         AngularGrid ... 6 (Lebedev-590)
Angular grid pruning method      GridPruning ... 4 (adaptive)
Weight generation scheme         WeightScheme... Becke
Basis function cutoff            BFCut       ... 1.0000e-11
Integration weight cutoff        WCut        ... 1.0000e-14
Angular grids for H and He will be reduced by one unit
Partially contracted basis set               ... off
Rotationally invariant grid construction     ... off

Total number of grid points                  ...   637235
Total number of batches                      ...     9982
Average number of points per batch           ...       63
Average number of grid points per atom       ...    10621
Time for grid setup =    7.857 sec

--------------------
COSX GRID GENERATION
--------------------

GRIDX 1
-------
General Integration Accuracy     IntAcc      ... 4.020
Radial Grid Type                 RadialGrid  ... OptM3 with GC (2021)
Angular Grid (max. ang.)         AngularGrid ... 2 (Lebedev-110)
Angular grid pruning method      GridPruning ... 4 (adaptive)
Weight generation scheme         WeightScheme... Becke
Basis function cutoff            BFCut       ... 1.0000e-11
Integration weight cutoff        WCut        ... 1.0000e-14
Angular grids for H and He will be reduced by one unit
Partially contracted basis set               ... on
Rotationally invariant grid construction     ... off

Total number of grid points                  ...    66834
Total number of batches                      ...     1062
Average number of points per batch           ...       62
Average number of grid points per atom       ...     1114
UseSFitting                                  ... on

GRIDX 2
-------
General Integration Accuracy     IntAcc      ... 4.338
Radial Grid Type                 RadialGrid  ... OptM3 with GC (2021)
Angular Grid (max. ang.)         AngularGrid ... 3 (Lebedev-194)
Angular grid pruning method      GridPruning ... 4 (adaptive)
Weight generation scheme         WeightScheme... Becke
Basis function cutoff            BFCut       ... 1.0000e-11
Integration weight cutoff        WCut        ... 1.0000e-14
Angular grids for H and He will be reduced by one unit
Partially contracted basis set               ... on
Rotationally invariant grid construction     ... off

Total number of grid points                  ...   144538
Total number of batches                      ...     2281
Average number of points per batch           ...       63
Average number of grid points per atom       ...     2409
UseSFitting                                  ... on

GRIDX 3
-------
General Integration Accuracy     IntAcc      ... 4.871
Radial Grid Type                 RadialGrid  ... OptM3 with GC (2021)
Angular Grid (max. ang.)         AngularGrid ... 4 (Lebedev-302)
Angular grid pruning method      GridPruning ... 4 (adaptive)
Weight generation scheme         WeightScheme... Becke
Basis function cutoff            BFCut       ... 1.0000e-11
Integration weight cutoff        WCut        ... 1.0000e-14
Angular grids for H and He will be reduced by one unit
Partially contracted basis set               ... on
Rotationally invariant grid construction     ... off

Total number of grid points                  ...   279529
Total number of batches                      ...     4399
Average number of points per batch           ...       63
Average number of grid points per atom       ...     4659
UseSFitting                                  ... on

Time for X-Grid setup             =    3.772 sec


--------------------
CPCM SOLVATION MODEL
--------------------
CPCM parameters:
  Epsilon                                         ...      80.4000
  Refrac                                          ...       1.3300
  Rsolv                                           ...       1.3000
  Surface type                                    ... GAUSSIAN VDW
  Epsilon function type                           ...         CPCM
Radii:
 Radius for C  used is    3.8550 Bohr (=   2.0400 Ang.)
 Radius for O  used is    3.4469 Bohr (=   1.8240 Ang.)
 Radius for H  used is    2.4944 Bohr (=   1.3200 Ang.)
Calculating surface                               ...        done! (  0.0s)
GEPOL surface points                              ...         2820
GEPOL Volume                                      ...    3005.2985
GEPOL Surface-area                                ...    1393.4701
Calculating surface distance matrix               ...        done! (  0.0s)
Performing Cholesky decomposition & store         ...        done! (  0.4s)
Overall time for CPCM initialization              ...                 0.5s
--------------
SCF ITERATIONS
--------------
ITER       Energy         Delta-E        Max-DP      RMS-DP      [F,P]     Damp
               ***  Starting incremental Fock matrix formation  ***
                      *** Initiating the SOSCF procedure ***
                      *** Re-Reading the Fockian *** 
                      *** Removing any level shift *** 
ITER      Energy       Delta-E        Grad      Rot      Max-DP    RMS-DP
  0  -1009.71784880 -1009.7178488048  0.000143  0.000143  0.000427  0.000010
               *** Restarting incremental Fock matrix formation ***
  1  -1009.71785946  -0.0000106527  0.000044  0.000097  0.000202  0.000006
  2  -1009.71786051  -0.0000010570  0.000011  0.000054  0.000055  0.000001
  3  -1009.71786050   0.0000000140  0.000025  0.000045  0.000048  0.000001
  4  -1009.71786052  -0.0000000242  0.000005  0.000011  0.000015  0.000000
  5  -1009.71786052   0.0000000025  0.000003  0.000005  0.000010  0.000000
                  ***Gradient check signals convergence***
              ***Rediagonalizing the Fockian in SOSCF/NRSCF***

               *****************************************************
               *                     SUCCESS                       *
               *           SCF CONVERGED AFTER   6 CYCLES          *
               *****************************************************

Old exchange energy                            =    -28.675208129 Eh
New exchange energy                            =    -28.675193908 Eh
Exchange energy change after final integration =      0.000014221 Eh
Total energy after final integration           =  -1009.717846316 Eh
Final COS-X integration done in                =    22.426 sec
Total Energy       :        -1009.71784632 Eh          -27475.81944 eV
  Last Energy change         ...   -1.5007e-08  Tolerance :   1.0000e-08
  Last MAX-Density change    ...    3.9968e-15  Tolerance :   1.0000e-07
             **** THE GBW FILE WAS UPDATED (Q6_0e_0H_B3LYP_631Gd_opt.gbw) ****
             **** DENSITY Q6_0e_0H_B3LYP_631Gd_opt.scfp WAS UPDATED ****
             **** ENERGY FILE WAS UPDATED (Q6_0e_0H_B3LYP_631Gd_opt.en.tmp) ****
             **** THE GBW FILE WAS UPDATED (Q6_0e_0H_B3LYP_631Gd_opt.gbw) ****
             **** DENSITY Q6_0e_0H_B3LYP_631Gd_opt.scfp WAS UPDATED ****
Total SCF time: 0 days 0 hours 1 min 50 sec 

Maximum memory used throughout the entire SCF-calculation: 228.9 MB

-------------------------   --------------------
FINAL SINGLE POINT ENERGY     -1009.717846316057
-------------------------   --------------------


           ************************************************************
           *        Program running with 8 parallel MPI-processes     *
           *              working on a common directory               *
           ************************************************************
------------------------------------------------------------------------------
                         ORCA SCF GRADIENT CALCULATION
------------------------------------------------------------------------------

 ... reading COSX grid (gridx3)
Gradient of the Kohn-Sham DFT energy:
Kohn-Sham wavefunction type      ... RKS
Hartree-Fock exchange scaling    ...    0.200
Number of operators              ...    1
Number of atoms                  ...   60
Basis set dimensions             ...  408
Integral neglect threshold       ... 2.5e-11
Integral primitive cutoff        ... 2.5e-12
SHARK Integral package           ... ON

Nuc. rep. gradient       (SHARK) ... done (  0.0 sec)
HCore & Overlap gradient (SHARK) ... done (  0.5 sec)
RI-J gradient            (SHARK) ... done (  1.8 sec)
COSX-gradient                    ... done ( 29.2 sec)
Exchange-correlation gradient    ... done

------------------
CARTESIAN GRADIENT
------------------

   1   C   :   -0.000007176   -0.000021113    0.000011357
   2   C   :    0.000035341   -0.000020876   -0.000031723
   3   C   :   -0.000039842   -0.000022330   -0.000021348
   4   C   :    0.000006476   -0.000017343   -0.000004827
   5   C   :    0.000008885   -0.000001800    0.000021791
   6   O   :   -0.000004726    0.000014606    0.000018987
   7   C   :    0.000005117    0.000104804   -0.000070861
   8   O   :   -0.000008479   -0.000024933    0.000028269
   9   C   :   -0.000015715    0.000002075    0.000008134
  10   C   :   -0.000019863    0.000007021   -0.000003136
  11   C   :    0.000010580   -0.000009157   -0.000005339
  12   C   :    0.000006478    0.000009419    0.000000968
  13   H   :   -0.000000029    0.000002298    0.000002064
  14   H   :   -0.000005863   -0.000005625   -0.000008742
  15   H   :   -0.000003116   -0.000004335   -0.000004274
  16   H   :   -0.000018348   -0.000018078   -0.000010404
  17   H   :    0.000009368    0.000006411    0.000001987
  18   H   :    0.000000233   -0.000000846   -0.000001854
  19   H   :    0.000000384    0.000000797   -0.000006147
  20   H   :    0.000001412    0.000020132    0.000029171
  21   H   :   -0.000004071    0.000001472    0.000005978
  22   C   :    0.000026298   -0.000016302   -0.000000866
  23   C   :    0.000012298   -0.000007427   -0.000004230
  24   C   :    0.000000785    0.000026646   -0.000012136
  25   C   :   -0.000013263   -0.000006448   -0.000001698
  26   H   :    0.000000740   -0.000007142   -0.000003228
  27   H   :   -0.000000068    0.000002237    0.000001834
  28   H   :    0.000002560   -0.000002986   -0.000002656
  29   H   :   -0.000013324    0.000057252   -0.000006090
  30   H   :   -0.000000393    0.000004290   -0.000008058
  31   H   :    0.000004025    0.000007309    0.000006333
  32   H   :   -0.000007665    0.000004829    0.000000481
  33   H   :    0.000022882   -0.000033545   -0.000009750
  34   H   :    0.000005581   -0.000003891   -0.000004783
  35   C   :    0.000001878   -0.000002410    0.000000571
  36   C   :    0.000015529   -0.000003617   -0.000004826
  37   C   :   -0.000019110    0.000008519    0.000042915
  38   C   :    0.000006733    0.000005853   -0.000022361
  39   H   :    0.000001320    0.000004115    0.000009156
  40   H   :   -0.000001759    0.000003191    0.000003844
  41   H   :   -0.000000005   -0.000000284    0.000001063
  42   H   :   -0.000001852   -0.000013302    0.000012371
  43   H   :   -0.000001423    0.000002060    0.000011437
  44   H   :    0.000003279    0.000008079    0.000000286
  45   H   :   -0.000005839   -0.000008356   -0.000000325
  46   H   :   -0.000006578   -0.000036417    0.000017441
  47   H   :    0.000002446   -0.000004418    0.000001898
  48   C   :    0.000000839   -0.000011486   -0.000003887
  49   C   :   -0.000004613    0.000007476   -0.000014826
  50   C   :    0.000021309    0.000017125    0.000023775
  51   C   :   -0.000013757   -0.000007556   -0.000006262
  52   H   :    0.000000271   -0.000004718    0.000000799
  53   H   :    0.000005267   -0.000033676    0.000015557
  54   H   :    0.000006551   -0.000007987   -0.000001157
  55   H   :   -0.000003665    0.000010678   -0.000001180
  56   H   :    0.000001194    0.000004392    0.000009448
  57   H   :   -0.000008506    0.000011933   -0.000025041
  58   H   :    0.000001073    0.000000654    0.000000598
  59   H   :    0.000002068    0.000002749    0.000003773
  60   H   :   -0.000000054    0.000002102    0.000008778

Difference to translation invariance:
           :    0.0000000950    0.0000021210   -0.0000009473

Difference to rotation invariance:
           :    0.0004087597   -0.0000010518   -0.0000008702

Norm of the cartesian gradient     ...    0.0002163837
RMS gradient                       ...    0.0000161283
MAX gradient                       ...    0.0001048041

-------
TIMINGS
-------

Total SCF gradient time            ...       45.257 sec

One electron gradient       ....       0.492 sec  (  1.1%)
RI-J Coulomb gradient       ....       1.791 sec  (  4.0%)
COSX gradient               ....      29.225 sec  ( 64.6%)
XC gradient                 ....       9.976 sec  ( 22.0%)
CPCM gradient               ....       1.011 sec  (  2.2%)
   A-Matrix (El+Nuc)        ....       0.325 sec  (  0.7%)
   Potential                ....       0.686 sec  (  1.5%)

Maximum memory used throughout the entire SCFGRAD-calculation: 158.0 MB
------------------------------------------------------------------------------
                         ORCA GEOMETRY RELAXATION STEP
------------------------------------------------------------------------------

Reading the OPT-File                    .... done
Getting information on internals        .... done
Copying old internal coords+grads       .... done
Making the new internal coordinates     .... (new redundants).... done
Validating the new internal coordinates .... (new redundants).... done
Calculating the B-matrix                .... done
Calculating the G,G- and P matrices     .... done
Transforming gradient to internals      .... done
Projecting the internal gradient        .... done
Number of atoms                         ....  60
Number of internal coordinates          .... 330
Current Energy                          .... -1009.717846316 Eh
Current gradient norm                   ....     0.000216384 Eh/bohr
Maximum allowed component of the step   ....  0.300
Current trust radius                    ....  0.300
Updating the Hessian (BFGS)             .... done
Forming the augmented Hessian           .... done
Diagonalizing the augmented Hessian     .... done
Last element of RFO vector              ....  0.999961808
Lowest eigenvalues of augmented Hessian:
 -0.000001519  0.007741647  0.009004287  0.009329173  0.009392189
Length of the computed step             ....  0.008740050
The final length of the internal step   ....  0.008740050
Converting the step to cartesian space:
 Initial RMS(Int)=    0.0004811239
Transforming coordinates:
 Iter   0:  RMS(Cart)=    0.0022715827 RMS(Int)=    0.0004811145
 Iter   1:  RMS(Cart)=    0.0000021315 RMS(Int)=    0.0000007761
 Iter   2:  RMS(Cart)=    0.0000000028 RMS(Int)=    0.0000000008
done
Storing new coordinates                 .... done

                                .--------------------.
          ----------------------|Geometry convergence|-------------------------
          Item                value                   Tolerance       Converged
          ---------------------------------------------------------------------
          Energy change      -0.0000014070            0.0000002000      NO
          RMS gradient        0.0000216425            0.0000080000      NO
          MAX gradient        0.0001087483            0.0000300000      NO
          RMS step            0.0004811239            0.0001000000      NO
          MAX step            0.0018868078            0.0002000000      NO
          ........................................................
          Max(Bonds)      0.0001      Max(Angles)    0.01
          Max(Dihed)        0.11      Max(Improp)    0.00
          ---------------------------------------------------------------------

The optimization has not yet converged - more geometry cycles are needed


    ---------------------------------------------------------------------------
                         Redundant Internal Coordinates
                            (Angstroem and degrees)

        Definition                    Value    dE/dq     Step     New-Value
    ----------------------------------------------------------------------------
     1. B(C   1,C   0)                1.3675  0.000022 -0.0000    1.3675   
     2. B(C   3,C   2)                1.3675 -0.000029 -0.0000    1.3675   
     3. B(C   4,C   1)                1.5111 -0.000018  0.0000    1.5112   
     4. B(C   4,C   2)                1.5111 -0.000017  0.0000    1.5112   
     5. B(O   5,C   4)                1.2313 -0.000024  0.0000    1.2313   
     6. B(C   6,C   3)                1.5112  0.000016 -0.0001    1.5111   
     7. B(C   6,C   0)                1.5112  0.000018 -0.0001    1.5111   
     8. B(O   7,C   6)                1.2313  0.000001 -0.0000    1.2313   
     9. B(C   8,C   1)                1.5592 -0.000034 -0.0000    1.5592   
    10. B(C   9,C   8)                1.5578  0.000007 -0.0000    1.5578   
    11. B(C  10,C   8)                1.5491  0.000017 -0.0000    1.5490   
    12. B(C  11,C   8)                1.5470  0.000034 -0.0000    1.5469   
    13. B(H  12,C   9)                1.0970  0.000004 -0.0000    1.0970   
    14. B(H  13,C   9)                1.0897  0.000011  0.0000    1.0897   
    15. B(H  14,C   9)                1.0955 -0.000001 -0.0000    1.0955   
    16. B(H  15,C  10)                1.0919 -0.000018  0.0000    1.0920   
    17. B(H  16,C  10)                1.0976  0.000003 -0.0000    1.0976   
    18. B(H  17,C  10)                1.0924  0.000001 -0.0000    1.0924   
    19. B(H  18,C  11)                1.0960 -0.000002 -0.0000    1.0960   
    20. B(H  19,C  11)                1.0877  0.000007 -0.0000    1.0877   
    21. B(H  20,C  11)                1.0962  0.000008 -0.0000    1.0961   
    22. B(C  21,C   2)                1.5592 -0.000050 -0.0000    1.5592   
    23. B(C  22,C  21)                1.5578  0.000017 -0.0000    1.5578   
    24. B(C  23,C  21)                1.5470  0.000024 -0.0000    1.5469   
    25. B(C  24,C  21)                1.5491  0.000018 -0.0000    1.5490   
    26. B(H  25,C  22)                1.0897  0.000005  0.0000    1.0897   
    27. B(H  26,C  22)                1.0970  0.000003 -0.0000    1.0970   
    28. B(H  27,C  22)                1.0955 -0.000001 -0.0000    1.0955   
    29. B(H  28,C  23)                1.0877  0.000053 -0.0000    1.0877   
    30. B(H  29,C  23)                1.0960 -0.000005 -0.0000    1.0960   
    31. B(H  30,C  23)                1.0962  0.000010 -0.0000    1.0961   
    32. B(H  31,C  24)                1.0976  0.000003 -0.0000    1.0976   
    33. B(H  32,C  24)                1.0919 -0.000033  0.0000    1.0920   
    34. B(H  33,C  24)                1.0924  0.000008 -0.0000    1.0924   
    35. B(C  34,C   3)                1.5593 -0.000029 -0.0000    1.5592   
    36. B(C  35,C  34)                1.5578  0.000006 -0.0000    1.5578   
    37. B(C  36,C  34)                1.5469 -0.000029  0.0000    1.5469   
    38. B(C  37,C  34)                1.5490 -0.000017 -0.0000    1.5490   
    39. B(H  38,C  35)                1.0897  0.000007  0.0000    1.0897   
    40. B(H  39,C  35)                1.0970 -0.000003 -0.0000    1.0970   
    41. B(H  40,C  35)                1.0955 -0.000000 -0.0000    1.0955   
    42. B(H  41,C  36)                1.0877  0.000015  0.0000    1.0877   
    43. B(H  42,C  36)                1.0960  0.000000 -0.0000    1.0960   
    44. B(H  43,C  36)                1.0962 -0.000000 -0.0000    1.0962   
    45. B(H  44,C  37)                1.0976 -0.000001 -0.0000    1.0976   
    46. B(H  45,C  37)                1.0920  0.000038 -0.0000    1.0919   
    47. B(H  46,C  37)                1.0924  0.000001 -0.0000    1.0924   
    48. B(C  47,C   0)                1.5593 -0.000001 -0.0001    1.5592   
    49. B(C  48,C  47)                1.5490 -0.000010 -0.0000    1.5490   
    50. B(C  49,C  47)                1.5469 -0.000008  0.0000    1.5469   
    51. B(C  50,C  47)                1.5578  0.000001 -0.0000    1.5578   
    52. B(H  51,C  48)                1.0924 -0.000002 -0.0000    1.0924   
    53. B(H  52,C  48)                1.0920  0.000034 -0.0000    1.0919   
    54. B(H  53,C  48)                1.0976 -0.000000 -0.0000    1.0976   
    55. B(H  54,C  49)                1.0962  0.000001 -0.0000    1.0962   
    56. B(H  55,C  49)                1.0960  0.000002 -0.0000    1.0960   
    57. B(H  56,C  49)                1.0877 -0.000022  0.0000    1.0877   
    58. B(H  57,C  50)                1.0955  0.000001 -0.0000    1.0955   
    59. B(H  58,C  50)                1.0970 -0.000003 -0.0000    1.0970   
    60. B(H  59,C  50)                1.0897  0.000005  0.0000    1.0897   
    61. A(C   1,C   0,C   6)          112.86 -0.000009   -0.00    112.86   
    62. A(C   6,C   0,C  47)          114.60 -0.000009    0.00    114.61   
    63. A(C   1,C   0,C  47)          132.43  0.000017    0.00    132.43   
    64. A(C   0,C   1,C   8)          132.43 -0.000007   -0.00    132.42   
    65. A(C   0,C   1,C   4)          112.86  0.000016    0.00    112.86   
    66. A(C   4,C   1,C   8)          114.61 -0.000007   -0.00    114.61   
    67. A(C   3,C   2,C  21)          132.42 -0.000109    0.00    132.43   
    68. A(C   3,C   2,C   4)          112.86  0.000026    0.00    112.87   
    69. A(C   4,C   2,C  21)          114.61  0.000084   -0.01    114.60   
    70. A(C   2,C   3,C   6)          112.86  0.000009   -0.00    112.86   
    71. A(C   2,C   3,C  34)          132.43 -0.000051    0.00    132.43   
    72. A(C   6,C   3,C  34)          114.60  0.000039    0.00    114.61   
    73. A(C   1,C   4,O   5)          117.09  0.000010   -0.01    117.09   
    74. A(C   2,C   4,O   5)          117.09  0.000003   -0.01    117.08   
    75. A(C   1,C   4,C   2)          125.31 -0.000012    0.00    125.31   
    76. A(C   3,C   6,O   7)          117.08 -0.000006    0.01    117.09   
    77. A(C   0,C   6,O   7)          117.08  0.000010    0.01    117.09   
    78. A(C   0,C   6,C   3)          125.31 -0.000012   -0.00    125.31   
    79. A(C   1,C   8,C  10)          113.26  0.000023   -0.01    113.25   
    80. A(C   9,C   8,C  10)          107.52 -0.000018    0.00    107.52   
    81. A(C   1,C   8,C   9)          108.96 -0.000010   -0.00    108.95   
    82. A(C  10,C   8,C  11)          110.53  0.000018   -0.00    110.53   
    83. A(C   9,C   8,C  11)          104.13  0.000014    0.00    104.14   
    84. A(C   1,C   8,C  11)          111.93 -0.000029    0.00    111.93   
    85. A(H  13,C   9,H  14)          107.94 -0.000003    0.00    107.94   
    86. A(H  12,C   9,H  14)          107.69 -0.000000    0.00    107.69   
    87. A(C   8,C   9,H  14)          108.57  0.000006   -0.00    108.57   
    88. A(H  12,C   9,H  13)          108.57  0.000002   -0.00    108.57   
    89. A(C   8,C   9,H  13)          112.63 -0.000001   -0.00    112.63   
    90. A(C   8,C   9,H  12)          111.27 -0.000004    0.00    111.27   
    91. A(H  16,C  10,H  17)          108.41  0.000004   -0.00    108.41   
    92. A(H  15,C  10,H  17)          108.34 -0.000012    0.00    108.35   
    93. A(C   8,C  10,H  17)          110.38 -0.000003    0.00    110.38   
    94. A(H  15,C  10,H  16)          107.87 -0.000005    0.00    107.87   
    95. A(C   8,C  10,H  15)          112.55  0.000020   -0.00    112.55   
    96. A(C   8,C  10,H  16)          109.17 -0.000004    0.00    109.17   
    97. A(C   8,C  11,H  18)          108.56 -0.000006    0.00    108.56   
    98. A(H  19,C  11,H  20)          108.19 -0.000020    0.00    108.19   
    99. A(H  18,C  11,H  20)          107.77  0.000004   -0.00    107.77   
   100. A(C   8,C  11,H  20)          110.85 -0.000011    0.00    110.86   
   101. A(H  18,C  11,H  19)          107.01 -0.000007   -0.00    107.01   
   102. A(C   8,C  11,H  19)          114.21  0.000038   -0.01    114.21   
   103. A(C  23,C  21,C  24)          110.53  0.000020   -0.00    110.53   
   104. A(C  22,C  21,C  24)          107.52 -0.000049    0.00    107.52   
   105. A(C   2,C  21,C  24)          113.26  0.000041   -0.01    113.25   
   106. A(C  22,C  21,C  23)          104.14  0.000052    0.00    104.14   
   107. A(C   2,C  21,C  23)          111.92 -0.000079    0.01    111.93   
   108. A(C   2,C  21,C  22)          108.96  0.000017   -0.01    108.95   
   109. A(H  26,C  22,H  27)          107.69 -0.000000    0.00    107.69   
   110. A(H  25,C  22,H  27)          107.94 -0.000005    0.00    107.94   
   111. A(C  21,C  22,H  27)          108.57  0.000003    0.00    108.57   
   112. A(H  25,C  22,H  26)          108.57  0.000001   -0.00    108.57   
   113. A(C  21,C  22,H  26)          111.27 -0.000005    0.00    111.27   
   114. A(C  21,C  22,H  25)          112.63  0.000006   -0.00    112.63   
   115. A(H  29,C  23,H  30)          107.77  0.000004   -0.00    107.77   
   116. A(H  28,C  23,H  30)          108.19 -0.000009    0.00    108.19   
   117. A(C  21,C  23,H  30)          110.85 -0.000002    0.00    110.86   
   118. A(H  28,C  23,H  29)          107.01  0.000005   -0.00    107.01   
   119. A(C  21,C  23,H  29)          108.56  0.000002    0.00    108.56   
   120. A(C  21,C  23,H  28)          114.21 -0.000000   -0.01    114.21   
   121. A(H  32,C  24,H  33)          108.34 -0.000015    0.00    108.35   
   122. A(H  31,C  24,H  33)          108.41  0.000003   -0.00    108.41   
   123. A(C  21,C  24,H  33)          110.38 -0.000008    0.00    110.38   
   124. A(H  31,C  24,H  32)          107.87 -0.000009    0.00    107.87   
   125. A(C  21,C  24,H  32)          112.55  0.000032   -0.00    112.55   
   126. A(C  21,C  24,H  31)          109.17 -0.000004    0.00    109.17   
   127. A(C  36,C  34,C  37)          110.53 -0.000031    0.01    110.53   
   128. A(C  35,C  34,C  37)          107.52  0.000023   -0.00    107.52   
   129. A(C   3,C  34,C  37)          113.25 -0.000027    0.01    113.26   
   130. A(C  35,C  34,C  36)          104.14  0.000013    0.01    104.14   
   131. A(C   3,C  34,C  36)          111.93  0.000025   -0.01    111.92   
   132. A(C   3,C  34,C  35)          108.96  0.000001   -0.01    108.95   
   133. A(H  39,C  35,H  40)          107.69 -0.000001    0.00    107.69   
   134. A(H  38,C  35,H  40)          107.95  0.000001    0.00    107.95   
   135. A(C  34,C  35,H  40)          108.57 -0.000001    0.00    108.57   
   136. A(H  38,C  35,H  39)          108.57  0.000001   -0.00    108.57   
   137. A(C  34,C  35,H  39)          111.27  0.000003   -0.00    111.27   
   138. A(C  34,C  35,H  38)          112.63 -0.000003   -0.00    112.63   
   139. A(H  42,C  36,H  43)          107.77  0.000006   -0.00    107.77   
   140. A(H  41,C  36,H  43)          108.19  0.000008    0.00    108.19   
   141. A(C  34,C  36,H  43)          110.85 -0.000001    0.00    110.85   
   142. A(H  41,C  36,H  42)          107.01  0.000007   -0.00    107.01   
   143. A(C  34,C  36,H  42)          108.56 -0.000007    0.00    108.56   
   144. A(C  34,C  36,H  41)          114.21 -0.000012   -0.00    114.21   
   145. A(H  45,C  37,H  46)          108.35  0.000001    0.00    108.35   
   146. A(H  44,C  37,H  46)          108.41  0.000005   -0.00    108.41   
   147. A(C  34,C  37,H  46)          110.38 -0.000001    0.00    110.38   
   148. A(H  44,C  37,H  45)          107.87  0.000004   -0.00    107.87   
   149. A(C  34,C  37,H  45)          112.55 -0.000012    0.00    112.55   
   150. A(C  34,C  37,H  44)          109.17  0.000003   -0.00    109.17   
   151. A(C  49,C  47,C  50)          104.13 -0.000025    0.01    104.14   
   152. A(C  48,C  47,C  50)          107.52  0.000032   -0.00    107.52   
   153. A(C   0,C  47,C  50)          108.96 -0.000005   -0.01    108.95   
   154. A(C  48,C  47,C  49)          110.53 -0.000013    0.00    110.53   
   155. A(C   0,C  47,C  49)          111.93  0.000045   -0.01    111.93   
   156. A(C   0,C  47,C  48)          113.26 -0.000033    0.01    113.26   
   157. A(H  52,C  48,H  53)          107.87  0.000005   -0.00    107.87   
   158. A(H  51,C  48,H  53)          108.41  0.000005   -0.00    108.41   
   159. A(C  47,C  48,H  53)          109.17  0.000002   -0.00    109.17   
   160. A(H  51,C  48,H  52)          108.35  0.000001    0.00    108.35   
   161. A(C  47,C  48,H  52)          112.55 -0.000013   -0.00    112.55   
   162. A(C  47,C  48,H  51)          110.38  0.000001    0.00    110.38   
   163. A(H  55,C  49,H  56)          107.01 -0.000005   -0.00    107.01   
   164. A(H  54,C  49,H  56)          108.19 -0.000007    0.00    108.19   
   165. A(C  47,C  49,H  56)          114.21  0.000030   -0.01    114.21   
   166. A(H  54,C  49,H  55)          107.77  0.000006   -0.00    107.77   
   167. A(C  47,C  49,H  55)          108.56 -0.000014    0.00    108.56   
   168. A(C  47,C  49,H  54)          110.85 -0.000011    0.00    110.85   
   169. A(H  58,C  50,H  59)          108.57  0.000002   -0.00    108.57   
   170. A(H  57,C  50,H  59)          107.95  0.000001    0.00    107.95   
   171. A(C  47,C  50,H  59)          112.63 -0.000005   -0.00    112.63   
   172. A(H  57,C  50,H  58)          107.69 -0.000001    0.00    107.69   
   173. A(C  47,C  50,H  58)          111.27  0.000003   -0.00    111.27   
   174. A(C  47,C  50,H  57)          108.57 -0.000000    0.00    108.57   
   175. D(C   4,C   1,C   0,C  47)   -153.18 -0.000020    0.06   -153.12   
   176. D(C   8,C   1,C   0,C  47)     22.85  0.000014    0.01     22.86   
   177. D(C   4,C   1,C   0,C   6)     30.85  0.000006    0.00     30.86   
   178. D(C   8,C   1,C   0,C   6)   -153.11  0.000040   -0.06   -153.17   
   179. D(C  34,C   3,C   2,C   4)    153.20  0.000071   -0.08    153.12   
   180. D(C   6,C   3,C   2,C  21)    153.12 -0.000002    0.06    153.18   
   181. D(C  34,C   3,C   2,C  21)    -22.83  0.000047   -0.01    -22.85   
   182. D(C   6,C   3,C   2,C   4)    -30.85  0.000023   -0.00    -30.85   
   183. D(O   5,C   4,C   2,C  21)     40.66 -0.000009    0.01     40.67   
   184. D(C   1,C   4,C   2,C   3)     35.39 -0.000020   -0.02     35.37   
   185. D(O   5,C   4,C   2,C   3)   -136.12 -0.000021    0.07   -136.05   
   186. D(C   2,C   4,C   1,C   8)    147.83 -0.000023    0.07    147.90   
   187. D(C   1,C   4,C   2,C  21)   -147.83 -0.000008   -0.07   -147.91   
   188. D(O   5,C   4,C   1,C   0)    136.11  0.000004   -0.07    136.05   
   189. D(O   5,C   4,C   1,C   8)    -40.67 -0.000023   -0.02    -40.68   
   190. D(C   2,C   4,C   1,C   0)    -35.39  0.000004    0.02    -35.37   
   191. D(C   0,C   6,C   3,C  34)   -147.91 -0.000076    0.09   -147.83   
   192. D(O   7,C   6,C   3,C   2)   -136.05  0.000027   -0.09   -136.15   
   193. D(C   3,C   6,C   0,C   1)    -35.38  0.000020   -0.02    -35.40   
   194. D(O   7,C   6,C   0,C  47)    -40.67 -0.000022    0.04    -40.63   
   195. D(O   7,C   6,C   3,C  34)     40.66 -0.000016   -0.03     40.63   
   196. D(C   0,C   6,C   3,C   2)     35.37 -0.000033    0.02     35.40   
   197. D(C   3,C   6,C   0,C  47)    147.90  0.000039   -0.07    147.83   
   198. D(O   7,C   6,C   0,C   1)    136.05 -0.000042    0.10    136.15   
   199. D(C  11,C   8,C   1,C   0)     31.39 -0.000005    0.06     31.45   
   200. D(C  10,C   8,C   1,C   4)     81.59  0.000011    0.01     81.61   
   201. D(C  10,C   8,C   1,C   0)    -94.39 -0.000024    0.07    -94.32   
   202. D(C   9,C   8,C   1,C   0)    146.00 -0.000010    0.07    146.08   
   203. D(C  11,C   8,C   1,C   4)   -152.63  0.000031    0.01   -152.63   
   204. D(C   9,C   8,C   1,C   4)    -38.01  0.000026    0.01    -38.00   
   205. D(H  12,C   9,C   8,C   1)    -52.07  0.000013   -0.00    -52.07   
   206. D(H  14,C   9,C   8,C  11)    -50.83 -0.000018    0.00    -50.83   
   207. D(H  14,C   9,C   8,C   1)   -170.41  0.000012   -0.00   -170.42   
   208. D(H  13,C   9,C   8,C  11)   -170.31 -0.000018    0.00   -170.31   
   209. D(H  13,C   9,C   8,C  10)    -53.01  0.000002    0.00    -53.01   
   210. D(H  13,C   9,C   8,C   1)     70.10  0.000013   -0.00     70.10   
   211. D(H  12,C   9,C   8,C  10)   -175.18  0.000003    0.00   -175.18   
   212. D(H  14,C   9,C   8,C  10)     66.48  0.000001    0.00     66.48   
   213. D(H  12,C   9,C   8,C  11)     67.51 -0.000017    0.00     67.51   
   214. D(H  17,C  10,C   8,C  11)    175.27  0.000002    0.04    175.32   
   215. D(H  17,C  10,C   8,C   1)    -58.21 -0.000004    0.04    -58.17   
   216. D(H  16,C  10,C   8,C  11)     56.20  0.000002    0.04     56.25   
   217. D(H  16,C  10,C   8,C   9)    -56.86 -0.000014    0.04    -56.82   
   218. D(H  16,C  10,C   8,C   1)   -177.28 -0.000003    0.04   -177.24   
   219. D(H  15,C  10,C   8,C  11)    -63.54 -0.000001    0.05    -63.50   
   220. D(H  17,C  10,C   8,C   9)     62.22 -0.000014    0.04     62.25   
   221. D(H  15,C  10,C   8,C   9)   -176.60 -0.000017    0.04   -176.56   
   222. D(H  15,C  10,C   8,C   1)     62.97 -0.000007    0.04     63.01   
   223. D(H  20,C  11,C   8,C  10)   -179.34  0.000015   -0.03   -179.37   
   224. D(H  20,C  11,C   8,C   9)    -64.14  0.000010   -0.03    -64.17   
   225. D(H  20,C  11,C   8,C   1)     53.41 -0.000008   -0.02     53.38   
   226. D(H  19,C  11,C   8,C  10)     58.14  0.000021   -0.04     58.11   
   227. D(H  19,C  11,C   8,C   9)    173.34  0.000016   -0.03    173.31   
   228. D(H  19,C  11,C   8,C   1)    -69.11 -0.000002   -0.03    -69.14   
   229. D(H  18,C  11,C   8,C  10)    -61.15  0.000009   -0.03    -61.18   
   230. D(H  18,C  11,C   8,C   9)     54.05  0.000004   -0.02     54.02   
   231. D(H  18,C  11,C   8,C   1)    171.59 -0.000013   -0.02    171.57   
   232. D(C  24,C  21,C   2,C   3)     94.42  0.000064   -0.11     94.32   
   233. D(C  23,C  21,C   2,C   3)    -31.35  0.000070   -0.10    -31.45   
   234. D(C  22,C  21,C   2,C   4)     38.05  0.000018   -0.04     38.01   
   235. D(C  22,C  21,C   2,C   3)   -145.97  0.000041   -0.11   -146.08   
   236. D(C  24,C  21,C   2,C   4)    -81.55  0.000042   -0.04    -81.59   
   237. D(C  23,C  21,C   2,C   4)    152.67  0.000047   -0.03    152.64   
   238. D(H  27,C  22,C  21,C  24)    -66.48  0.000001   -0.00    -66.48   
   239. D(H  27,C  22,C  21,C   2)    170.41 -0.000029    0.01    170.42   
   240. D(H  26,C  22,C  21,C  23)    -67.51  0.000028   -0.00    -67.51   
   241. D(H  26,C  22,C  21,C   2)     52.07 -0.000028    0.01     52.08   
   242. D(H  26,C  22,C  21,C  24)    175.18  0.000002   -0.00    175.18   
   243. D(H  25,C  22,C  21,C  24)     53.00  0.000001    0.00     53.01   
   244. D(H  27,C  22,C  21,C  23)     50.83  0.000027   -0.00     50.83   
   245. D(H  25,C  22,C  21,C  23)    170.31  0.000026   -0.00    170.31   
   246. D(H  25,C  22,C  21,C   2)    -70.11 -0.000030    0.01    -70.10   
   247. D(H  30,C  23,C  21,C  24)    179.34 -0.000009    0.03    179.38   
   248. D(H  30,C  23,C  21,C  22)     64.14  0.000011    0.03     64.17   
   249. D(H  30,C  23,C  21,C   2)    -53.41 -0.000000    0.03    -53.38   
   250. D(H  29,C  23,C  21,C  24)     61.15 -0.000015    0.03     61.18   
   251. D(H  29,C  23,C  21,C  22)    -54.05  0.000006    0.03    -54.02   
   252. D(H  29,C  23,C  21,C   2)   -171.60 -0.000006    0.03   -171.57   
   253. D(H  28,C  23,C  21,C  24)    -58.14 -0.000023    0.04    -58.11   
   254. D(H  28,C  23,C  21,C  22)   -173.34 -0.000002    0.03   -173.31   
   255. D(H  28,C  23,C  21,C   2)     69.11 -0.000014    0.03     69.14   
   256. D(H  33,C  24,C  21,C  23)   -175.28 -0.000028   -0.04   -175.32   
   257. D(H  33,C  24,C  21,C  22)    -62.22  0.000016   -0.04    -62.25   
   258. D(H  33,C  24,C  21,C   2)     58.21  0.000030   -0.04     58.17   
   259. D(H  32,C  24,C  21,C  23)     63.54 -0.000025   -0.04     63.50   
   260. D(H  32,C  24,C  21,C  22)    176.60  0.000019   -0.04    176.56   
   261. D(H  32,C  24,C  21,C   2)    -62.97  0.000033   -0.04    -63.02   
   262. D(H  31,C  24,C  21,C  23)    -56.21 -0.000032   -0.04    -56.25   
   263. D(H  31,C  24,C  21,C  22)     56.85  0.000013   -0.03     56.82   
   264. D(H  31,C  24,C  21,C   2)    177.28  0.000026   -0.04    177.24   
   265. D(C  37,C  34,C   3,C   6)    -81.60  0.000013    0.02    -81.58   
   266. D(C  37,C  34,C   3,C   2)     94.29 -0.000037    0.10     94.40   
   267. D(C  36,C  34,C   3,C   6)    152.63  0.000056    0.02    152.65   
   268. D(C  36,C  34,C   3,C   2)    -31.47  0.000005    0.10    -31.37   
   269. D(C  35,C  34,C   3,C   6)     38.01  0.000026    0.02     38.03   
   270. D(C  35,C  34,C   3,C   2)   -146.10 -0.000025    0.10   -146.00   
   271. D(H  40,C  35,C  34,C  37)    -66.53  0.000000    0.01    -66.52   
   272. D(H  40,C  35,C  34,C  36)     50.78 -0.000019    0.02     50.79   
   273. D(H  40,C  35,C  34,C   3)    170.37  0.000018    0.01    170.37   
   274. D(H  39,C  35,C  34,C  37)    175.13  0.000000    0.01    175.14   
   275. D(H  39,C  35,C  34,C  36)    -67.57 -0.000019    0.02    -67.55   
   276. D(H  39,C  35,C  34,C   3)     52.02  0.000018    0.01     52.03   
   277. D(H  38,C  35,C  34,C  37)     52.96 -0.000002    0.01     52.97   
   278. D(H  38,C  35,C  34,C  36)    170.26 -0.000021    0.02    170.28   
   279. D(H  38,C  35,C  34,C   3)    -70.15  0.000016    0.01    -70.14   
   280. D(H  43,C  36,C  34,C  37)    179.27  0.000016    0.03    179.31   
   281. D(H  43,C  36,C  34,C  35)     64.07 -0.000003    0.03     64.10   
   282. D(H  43,C  36,C  34,C   3)    -53.48 -0.000024    0.04    -53.44   
   283. D(H  42,C  36,C  34,C  37)     61.08  0.000014    0.03     61.11   
   284. D(H  42,C  36,C  34,C  35)    -54.12 -0.000005    0.03    -54.09   
   285. D(H  42,C  36,C  34,C   3)   -171.67 -0.000026    0.04   -171.63   
   286. D(H  41,C  36,C  34,C  37)    -58.21  0.000018    0.03    -58.18   
   287. D(H  41,C  36,C  34,C  35)   -173.41 -0.000002    0.03   -173.38   
   288. D(H  41,C  36,C  34,C   3)     69.03 -0.000022    0.04     69.07   
   289. D(H  46,C  37,C  34,C  35)    -62.32  0.000002   -0.02    -62.34   
   290. D(H  46,C  37,C  34,C   3)     58.11  0.000003   -0.02     58.08   
   291. D(H  45,C  37,C  34,C  36)     63.43 -0.000002   -0.03     63.40   
   292. D(H  45,C  37,C  34,C  35)    176.49  0.000010   -0.02    176.47   
   293. D(H  45,C  37,C  34,C   3)    -63.08  0.000010   -0.03    -63.11   
   294. D(H  44,C  37,C  34,C  36)    -56.31 -0.000002   -0.03    -56.34   
   295. D(H  44,C  37,C  34,C  35)     56.75  0.000010   -0.02     56.73   
   296. D(H  46,C  37,C  34,C  36)   -175.38 -0.000009   -0.03   -175.41   
   297. D(H  44,C  37,C  34,C   3)    177.18  0.000010   -0.03    177.15   
   298. D(C  49,C  47,C   0,C   6)   -152.61  0.000018   -0.00   -152.61   
   299. D(C  49,C  47,C   0,C   1)     31.48  0.000044   -0.06     31.42   
   300. D(C  48,C  47,C   0,C   6)     81.62  0.000025   -0.00     81.62   
   301. D(C  48,C  47,C   0,C   1)    -94.29  0.000051   -0.06    -94.35   
   302. D(C  50,C  47,C   0,C   6)    -37.99  0.000010    0.00    -37.99   
   303. D(C  50,C  47,C   0,C   1)    146.10  0.000036   -0.06    146.04   
   304. D(H  53,C  48,C  47,C  50)    -56.75 -0.000002    0.02    -56.73   
   305. D(H  53,C  48,C  47,C  49)     56.31 -0.000020    0.03     56.34   
   306. D(H  53,C  48,C  47,C   0)   -177.18  0.000003    0.02   -177.15   
   307. D(H  52,C  48,C  47,C  50)   -176.49 -0.000001    0.02   -176.47   
   308. D(H  52,C  48,C  47,C  49)    -63.43 -0.000019    0.03    -63.40   
   309. D(H  52,C  48,C  47,C   0)     63.08  0.000004    0.03     63.11   
   310. D(H  51,C  48,C  47,C  50)     62.32  0.000005    0.02     62.34   
   311. D(H  51,C  48,C  47,C  49)    175.38 -0.000013    0.03    175.40   
   312. D(H  51,C  48,C  47,C   0)    -58.11  0.000011    0.02    -58.08   
   313. D(H  56,C  49,C  47,C  50)    173.41  0.000011   -0.03    173.38   
   314. D(H  56,C  49,C  47,C  48)     58.22 -0.000008   -0.04     58.18   
   315. D(H  56,C  49,C  47,C   0)    -69.03  0.000012   -0.04    -69.07   
   316. D(H  55,C  49,C  47,C  50)     54.12  0.000007   -0.03     54.09   
   317. D(H  55,C  49,C  47,C  48)    -61.08 -0.000012   -0.03    -61.11   
   318. D(H  55,C  49,C  47,C   0)    171.67  0.000008   -0.04    171.63   
   319. D(H  54,C  49,C  47,C  50)    -64.07  0.000015   -0.03    -64.10   
   320. D(H  54,C  49,C  47,C  48)   -179.27 -0.000004   -0.04   -179.31   
   321. D(H  54,C  49,C  47,C   0)     53.48  0.000016   -0.04     53.44   
   322. D(H  59,C  50,C  47,C  49)   -170.26  0.000018   -0.02   -170.28   
   323. D(H  59,C  50,C  47,C  48)    -52.96  0.000006   -0.01    -52.97   
   324. D(H  59,C  50,C  47,C   0)     70.15 -0.000018   -0.01     70.14   
   325. D(H  58,C  50,C  47,C  49)     67.57  0.000016   -0.02     67.55   
   326. D(H  58,C  50,C  47,C  48)   -175.13  0.000004   -0.01   -175.14   
   327. D(H  58,C  50,C  47,C   0)    -52.02 -0.000020   -0.01    -52.03   
   328. D(H  57,C  50,C  47,C  49)    -50.78  0.000016   -0.02    -50.79   
   329. D(H  57,C  50,C  47,C  48)     66.53  0.000004   -0.01     66.51   
   330. D(H  57,C  50,C  47,C   0)   -170.36 -0.000020   -0.01   -170.37   
    ----------------------------------------------------------------------------

         *************************************************************
         *                GEOMETRY OPTIMIZATION CYCLE  15            *
         *************************************************************
---------------------------------
CARTESIAN COORDINATES (ANGSTROEM)
---------------------------------
  C      1.342249    0.681106    0.039863
  C      1.342288   -0.684411   -0.033621
  C     -1.342264   -0.684405   -0.033627
  C     -1.342221    0.681115    0.039911
  C      0.000011   -1.250870   -0.434900
  O      0.000002   -2.152188   -1.273848
  C      0.000024    1.247364    0.441437
  O      0.000039    2.149917    1.279052
  C      2.470598   -1.746942    0.136983
  C      1.865807   -3.027487    0.786006
  C      3.122777   -2.167139   -1.203751
  C      3.550259   -1.286457    1.144611
  H      1.312156   -2.785968    1.701747
  H      1.201465   -3.566116    0.110712
  H      2.685844   -3.700097    1.060395
  H      3.627386   -1.336922   -1.702234
  H      3.869160   -2.948733   -1.012221
  H      2.368654   -2.569504   -1.884022
  H      4.228487   -2.125642    1.336983
  H      4.161340   -0.457097    0.795566
  H      3.095426   -0.998284    2.099393
  C     -2.470594   -1.746955    0.136691
  C     -1.865883   -3.027510    0.785761
  C     -3.550512   -1.286564    1.144078
  C     -3.122456   -2.167104   -1.204211
  H     -1.201368   -3.566060    0.110569
  H     -1.312437   -2.786026    1.701635
  H     -2.685946   -3.700178    1.059929
  H     -4.161564   -0.457241    0.794894
  H     -4.228734   -2.125795    1.336271
  H     -3.095922   -0.998381    2.098971
  H     -3.868848   -2.948740   -1.012891
  H     -3.626990   -1.336880   -1.702762
  H     -2.368164   -2.569399   -1.884336
  C     -2.470132    1.743887   -0.131843
  C     -1.864780    3.023609   -0.781973
  C     -3.549686    1.282711   -1.139266
  C     -3.122455    2.165720    1.208320
  H     -1.200920    3.563023   -0.106822
  H     -1.310410    2.780954   -1.696978
  H     -2.684573    3.695909   -1.057844
  H     -4.160317    0.453104   -0.790024
  H     -4.228306    2.121551   -1.331770
  H     -3.094782    0.994531   -2.094024
  H     -3.867317    2.948566    1.015972
  H     -3.628901    1.336631    1.706763
  H     -2.368087    2.567073    1.888919
  C      2.470158    1.743870   -0.131919
  C      3.123168    2.164943    1.208144
  C      3.549197    1.283172   -1.140112
  C      1.864552    3.023955   -0.781098
  H      2.369172    2.566005    1.889322
  H      3.629779    1.335531    1.705898
  H      3.868014    2.947817    1.015845
  H      3.093811    0.995532   -2.094802
  H      4.227763    2.122083   -1.332499
  H      4.159960    0.453353   -0.791621
  H      2.684239    3.696370   -1.056998
  H      1.309747    2.781797   -1.695972
  H      1.201023    3.563038   -0.105354

----------------------------
CARTESIAN COORDINATES (A.U.)
----------------------------
  NO LB      ZA    FRAG     MASS         X           Y           Z
   0 C     6.0000    0    12.011    2.536482    1.287104    0.075329
   1 C     6.0000    0    12.011    2.536556   -1.293348   -0.063535
   2 C     6.0000    0    12.011   -2.536512   -1.293338   -0.063545
   3 C     6.0000    0    12.011   -2.536430    1.287120    0.075421
   4 C     6.0000    0    12.011    0.000022   -2.363801   -0.821842
   5 O     8.0000    0    15.999    0.000004   -4.067047   -2.407224
   6 C     6.0000    0    12.011    0.000046    2.357176    0.834195
   7 O     8.0000    0    15.999    0.000074    4.062754    2.417058
   8 C     6.0000    0    12.011    4.668753   -3.301241    0.258860
   9 C     6.0000    0    12.011    3.525865   -5.721121    1.485336
  10 C     6.0000    0    12.011    5.901193   -4.095300   -2.274760
  11 C     6.0000    0    12.011    6.709017   -2.431052    2.163002
  12 H     1.0000    0     1.008    2.479616   -5.264716    3.215835
  13 H     1.0000    0     1.008    2.270440   -6.738984    0.209215
  14 H     1.0000    0     1.008    5.075510   -6.992169    2.003857
  15 H     1.0000    0     1.008    6.854766   -2.526416   -3.216755
  16 H     1.0000    0     1.008    7.311652   -5.572297   -1.912820
  17 H     1.0000    0     1.008    4.476108   -4.855660   -3.560286
  18 H     1.0000    0     1.008    7.990682   -4.016881    2.526532
  19 H     1.0000    0     1.008    7.863793   -0.863789    1.503402
  20 H     1.0000    0     1.008    5.849507   -1.886484    3.967278
  21 C     6.0000    0    12.011   -4.668746   -3.301266    0.258308
  22 C     6.0000    0    12.011   -3.526008   -5.721164    1.484874
  23 C     6.0000    0    12.011   -6.709496   -2.431253    2.161994
  24 C     6.0000    0    12.011   -5.900586   -4.095234   -2.275629
  25 H     1.0000    0     1.008   -2.270256   -6.738878    0.208946
  26 H     1.0000    0     1.008   -2.480147   -5.264827    3.215625
  27 H     1.0000    0     1.008   -5.075702   -6.992323    2.002975
  28 H     1.0000    0     1.008   -7.864216   -0.864059    1.502133
  29 H     1.0000    0     1.008   -7.991149   -4.017170    2.525187
  30 H     1.0000    0     1.008   -5.850445   -1.886666    3.966481
  31 H     1.0000    0     1.008   -7.311063   -5.572312   -1.914087
  32 H     1.0000    0     1.008   -6.854019   -2.526337   -3.217754
  33 H     1.0000    0     1.008   -4.475181   -4.855460   -3.560879
  34 C     6.0000    0    12.011   -4.667873    3.295469   -0.249146
  35 C     6.0000    0    12.011   -3.523923    5.713794   -1.477716
  36 C     6.0000    0    12.011   -6.707935    2.423972   -2.152900
  37 C     6.0000    0    12.011   -5.900585    4.092617    2.283394
  38 H     1.0000    0     1.008   -2.269410    6.733138   -0.201864
  39 H     1.0000    0     1.008   -2.476316    5.255241   -3.206824
  40 H     1.0000    0     1.008   -5.073107    6.984255   -1.999036
  41 H     1.0000    0     1.008   -7.861859    0.856242   -1.492929
  42 H     1.0000    0     1.008   -7.990341    4.009151   -2.516681
  43 H     1.0000    0     1.008   -5.848290    1.879392   -3.957131
  44 H     1.0000    0     1.008   -7.308170    5.571983    1.919910
  45 H     1.0000    0     1.008   -6.857629    2.525867    3.225315
  46 H     1.0000    0     1.008   -4.475036    4.851065    3.569539
  47 C     6.0000    0    12.011    4.667922    3.295436   -0.249291
  48 C     6.0000    0    12.011    5.901933    4.091150    2.283061
  49 C     6.0000    0    12.011    6.707011    2.424843   -2.154500
  50 C     6.0000    0    12.011    3.523492    5.714446   -1.476062
  51 H     1.0000    0     1.008    4.477086    4.849047    3.570302
  52 H     1.0000    0     1.008    6.859288    2.523788    3.223681
  53 H     1.0000    0     1.008    7.309487    5.570566    1.919669
  54 H     1.0000    0     1.008    5.846456    1.881283   -3.958603
  55 H     1.0000    0     1.008    7.989314    4.010156   -2.518059
  56 H     1.0000    0     1.008    7.861184    0.856713   -1.495946
  57 H     1.0000    0     1.008    5.072476    6.985128   -1.997436
  58 H     1.0000    0     1.008    2.475064    5.256835   -3.204923
  59 H     1.0000    0     1.008    2.269605    6.733165   -0.199091

--------------------------------
INTERNAL COORDINATES (ANGSTROEM)
--------------------------------
 C      0   0   0     0.000000000000     0.00000000     0.00000000
 C      1   0   0     1.367492283972     0.00000000     0.00000000
 C      2   1   0     2.684551735628    89.99826101     0.00000000
 C      3   2   1     1.367498384836    89.99830347     0.00000000
 C      2   1   3     1.511160504149   112.86448438    15.42093261
 O      5   2   1     1.231344184704   117.08496146   136.04953150
 C      1   2   3     1.511117480786   112.86068827    15.43423762
 O      7   1   2     1.231341405784   117.09270210   136.14521337
 C      2   1   3     1.559218334848   132.42368467   191.39756281
 C      9   2   1     1.557818307959   108.95400147   146.07523165
 C      9   2   1     1.549022308725   113.25486061   265.68338745
 C      9   2   1     1.546942083871   111.92982069    31.44947590
 H     10   9   2     1.097014888706   111.26855223   307.92614869
 H     10   9   2     1.089722624709   112.63180049    70.10060486
 H     10   9   2     1.095515538539   108.56817566   189.58339861
 H     11   9   2     1.091960022182   112.54676156    63.01391393
 H     11   9   2     1.097569981989   109.17437890   182.75649333
 H     11   9   2     1.092413489007   110.38079200   301.82735029
 H     12   9   2     1.096006853614   108.56014660   171.57212927
 H     12   9   2     1.087699857234   114.20821071   290.86250805
 H     12   9   2     1.096140650241   110.85626071    53.38069930
 C      3   2   1     1.559213877872   136.35677946   192.18699670
 C     22   3   2     1.557815503155   108.95243691    17.30284321
 C     22   3   2     1.546936303060   111.93183656   131.93080868
 C     22   3   2     1.549021495427   113.25409179   257.69665866
 H     23  22   3     1.089725550974   112.63144493   289.90125635
 H     23  22   3     1.097014886530   111.26876906    52.07548940
 H     23  22   3     1.095514975933   108.56821686   170.41854437
 H     24  22   3     1.087699645104   114.20740055    69.14004120
 H     24  22   3     1.096007297861   108.56015150   188.42965685
 H     24  22   3     1.096139829661   110.85654773   306.62143565
 H     25  22   3     1.097569880081   109.17436481   177.24150031
 H     25  22   3     1.091961906779   112.54686436   296.98411860
 H     25  22   3     1.092413143959   110.38073553    58.17067272
 C      4   3   2     1.559220093558   132.42872123   168.54042555
 C     35   4   3     1.557822238688   108.95340855   214.00297850
 C     35   4   3     1.546939644543   111.92279549   328.62641101
 C     35   4   3     1.549033234436   113.26234074    94.39634216
 H     36  35   4     1.089727813339   112.63112018   289.85672464
 H     36  35   4     1.097014827476   111.26941094    52.02890877
 H     36  35   4     1.095513972654   108.56828163   170.37159974
 H     37  35   4     1.087697784822   114.20866403    69.07114510
 H     37  35   4     1.096009496306   108.56093186   188.36696700
 H     37  35   4     1.096151449636   110.85440778   306.55816660
 H     38  35   4     1.097572392882   109.17190755   177.15065834
 H     38  35   4     1.091934586942   112.54904827   296.89071274
 H     38  35   4     1.092414813576   110.38108005    58.08475857
 C      1   2   3     1.559216202565   132.42896535   191.45916702
 C     48   1   2     1.549030071842   113.26099273   265.64699752
 C     48   1   2     1.546939078023   111.92517812    31.41699052
 C     48   1   2     1.557822369394   108.95201994   146.04021076
 H     49  48   1     1.092412885398   110.38138411   301.91514280
 H     49  48   1     1.091942490066   112.54803867    63.10889508
 H     49  48   1     1.097572108827   109.17205306   182.84854269
 H     50  48   1     1.096150625697   110.85425904    53.44233835
 H     50  48   1     1.096009574821   108.56061929   171.63294355
 H     50  48   1     1.087693157153   114.20937887   290.92877339
 H     51  48   1     1.095513501550   108.56843254   189.62505391
 H     51  48   1     1.097014937913   111.26934453   307.96788802
 H     51  48   1     1.089729793107   112.63102450    70.13990776

---------------------------
INTERNAL COORDINATES (A.U.)
---------------------------
 C      0   0   0     0.000000000000     0.00000000     0.00000000
 C      1   0   0     2.584185906957     0.00000000     0.00000000
 C      2   1   0     5.073067572679    89.99826101     0.00000000
 C      3   2   1     2.584197435919    89.99830347     0.00000000
 C      2   1   3     2.855679497239   112.86448438    15.42093261
 O      5   2   1     2.326903285688   117.08496146   136.04953150
 C      1   2   3     2.855598194866   112.86068827    15.43423762
 O      7   1   2     2.326898034290   117.09270210   136.14521337
 C      2   1   3     2.946495635852   132.42368467   191.39756281
 C      9   2   1     2.943849968452   108.95400147   146.07523165
 C      9   2   1     2.927227938824   113.25486061   265.68338745
 C      9   2   1     2.923296883553   111.92982069    31.44947590
 H     10   9   2     2.073057704488   111.26855223   307.92614869
 H     10   9   2     2.059277322637   112.63180049    70.10060486
 H     10   9   2     2.070224343293   108.56817566   189.58339861
 H     11   9   2     2.063505391114   112.54676156    63.01391393
 H     11   9   2     2.074106678772   109.17437890   182.75649333
 H     11   9   2     2.064362319224   110.38079200   301.82735029
 H     12   9   2     2.071152794232   108.56014660   171.57212927
 H     12   9   2     2.055454846077   114.20821071   290.86250805
 H     12   9   2     2.071405633214   110.85626071    53.38069930
 C      3   2   1     2.946487213388   136.35677946   192.18699670
 C     22   3   2     2.943844668139   108.95243691    17.30284321
 C     22   3   2     2.923285959403   111.93183656   131.93080868
 C     22   3   2     2.927226401915   113.25409179   257.69665866
 H     23  22   3     2.059282852478   112.63144493   289.90125635
 H     23  22   3     2.073057700377   111.26876906    52.07548940
 H     23  22   3     2.070223280123   108.56821686   170.41854437
 H     24  22   3     2.055454445210   114.20740055    69.14004120
 H     24  22   3     2.071153633737   108.56015150   188.42965685
 H     24  22   3     2.071404082543   110.85654773   306.62143565
 H     25  22   3     2.074106486193   109.17436481   177.24150031
 H     25  22   3     2.063508952486   112.54686436   296.98411860
 H     25  22   3     2.064361667178   110.38073553    58.17067272
 C      4   3   2     2.946498959331   132.42872123   168.54042555
 C     35   4   3     2.943857396453   108.95340855   214.00297850
 C     35   4   3     2.923292273891   111.92279549   328.62641101
 C     35   4   3     2.927248585426   113.26234074    94.39634216
 H     36  35   4     2.059287127727   112.63112018   289.85672464
 H     36  35   4     2.073057588780   111.26941094    52.02890877
 H     36  35   4     2.070221384200   108.56828163   170.37159974
 H     37  35   4     2.055450929786   114.20866403    69.07114510
 H     37  35   4     2.071157788195   108.56093186   188.36696700
 H     37  35   4     2.071426041112   110.85440778   306.55816660
 H     38  35   4     2.074111234699   109.17190755   177.15065834
 H     38  35   4     2.063457325476   112.54904827   296.89071274
 H     38  35   4     2.064364822298   110.38108005    58.08475857
 C      1   2   3     2.946491606421   132.42896535   191.45916702
 C     48   1   2     2.927242608989   113.26099273   265.64699752
 C     48   1   2     2.923291203324   111.92517812    31.41699052
 C     48   1   2     2.943857643450   108.95201994   146.04021076
 H     49  48   1     2.064361178569   110.38138411   301.91514280
 H     49  48   1     2.063472260216   112.54803867    63.10889508
 H     49  48   1     2.074110697914   109.17205306   182.84854269
 H     50  48   1     2.071424484095   110.85425904    53.44233835
 H     50  48   1     2.071157936568   108.56061929   171.63294355
 H     50  48   1     2.055442184760   114.20937887   290.92877339
 H     51  48   1     2.070220493943   108.56843254   189.62505391
 H     51  48   1     2.073057797476   111.26934453   307.96788802
 H     51  48   1     2.059290868948   112.63102450    70.13990776


           ************************************************************
           *        Program running with 8 parallel MPI-processes     *
           *              working on a common directory               *
           ************************************************************
------------------------------------------------------------------------------
                   ___                                                        
                  /   \      - P O W E R E D   B Y -                         
                 /     \                                                     
                 |  |  |   _    _      __       _____    __    __             
                 |  |  |  | |  | |    /  \     |  _  \  |  |  /  |          
                  \  \/   | |  | |   /    \    | | | |  |  | /  /          
                 / \  \   | |__| |  /  /\  \   | |_| |  |  |/  /          
                |  |  |   |  __  | /  /__\  \  |    /   |      \           
                |  |  |   | |  | | |   __   |  |    \   |  |\   \          
                \     /   | |  | | |  |  |  |  | |\  \  |  | \   \       
                 \___/    |_|  |_| |__|  |__|  |_| \__\ |__|  \__/        
                                                                              
                      - O R C A' S   B I G   F R I E N D -                    
                                      &                                       
                       - I N T E G R A L  F E E D E R -                       
                                                                              
 v1 FN, 2020, v2 2021                                                         
------------------------------------------------------------------------------


Reading SHARK input file Q6_0e_0H_B3LYP_631Gd_opt.SHARKINP.tmp ... ok
----------------------
SHARK INTEGRAL PACKAGE
----------------------

Number of atoms                             ...     60
Number of basis functions                   ...    408
Number of shells                            ...    216
Maximum angular momentum                    ...      2
Integral batch strategy                     ... SHARK/LIBINT Hybrid
RI-J (if used) integral strategy            ... SPLIT-RIJ (Revised 2003 algorithm where possible)
Printlevel                                  ...      1
Contraction scheme used                     ... SEGMENTED contraction
Coulomb Range Separation                    ... NOT USED
Exchange Range Separation                   ... NOT USED
Finite Nucleus Model                        ... NOT USED
Auxiliary Coulomb fitting basis             ... AVAILABLE
   # of basis functions in Aux-J            ...   1572
   # of shells in Aux-J                     ...    540
   Maximum angular momentum in Aux-J        ...      4
Auxiliary J/K fitting basis                 ... NOT available
Auxiliary Correlation fitting basis         ... NOT available
Auxiliary 'external' fitting basis          ... NOT available
Integral threshold                          ...     2.500000e-11
Primitive cut-off                           ...     2.500000e-12
Primitive pair pre-selection threshold      ...     2.500000e-12

Calculating pre-screening integrals         ... done (  0.1 sec) Dimension = 216
Organizing shell pair data                  ... done (  0.2 sec)
Shell pair information
Total number of shell pairs                 ...     23436
Shell pairs after pre-screening             ...     18045
Total number of primitive shell pairs       ...    127872
Primitive shell pairs kept                  ...     53179
          la=0 lb=0:   7567 shell pairs
          la=1 lb=0:   5810 shell pairs
          la=1 lb=1:   1109 shell pairs
          la=2 lb=0:   2392 shell pairs
          la=2 lb=1:    978 shell pairs
          la=2 lb=2:    189 shell pairs

Calculating one electron integrals          ... done (  0.1 sec)
Calculating RI/J V-Matrix + Cholesky decomp.... done (  0.2 sec)
Calculating Nuclear repulsion               ... done (  0.0 sec) ENN=   2371.095596751806 Eh

SHARK setup successfully completed in   0.8 seconds

Maximum memory used throughout the entire GTOINT-calculation: 32.1 MB
[1717919162.589811] [eu-a2p-240:88578:0]          mpool.c:38   UCX  WARN  object 0x3af0a00 was not returned to mpool ucp_requests
[1717919162.589843] [eu-a2p-240:88578:0]          mpool.c:38   UCX  WARN  object 0x3af0bc0 was not returned to mpool ucp_requests
[1717919162.589849] [eu-a2p-240:88578:0]          mpool.c:38   UCX  WARN  object 0x3af0d80 was not returned to mpool ucp_requests
[1717919162.589854] [eu-a2p-240:88578:0]          mpool.c:38   UCX  WARN  object 0x3af0f40 was not returned to mpool ucp_requests
[1717919162.589859] [eu-a2p-240:88578:0]          mpool.c:38   UCX  WARN  object 0x3af1100 was not returned to mpool ucp_requests
[1717919162.589863] [eu-a2p-240:88578:0]          mpool.c:38   UCX  WARN  object 0x3af12c0 was not returned to mpool ucp_requests
[1717919162.589868] [eu-a2p-240:88578:0]          mpool.c:38   UCX  WARN  object 0x3af1480 was not returned to mpool ucp_requests
[1717919162.589873] [eu-a2p-240:88578:0]          mpool.c:38   UCX  WARN  object 0x3af1640 was not returned to mpool ucp_requests
[1717919162.589878] [eu-a2p-240:88578:0]          mpool.c:38   UCX  WARN  object 0x3af1800 was not returned to mpool ucp_requests
[1717919162.589882] [eu-a2p-240:88578:0]          mpool.c:38   UCX  WARN  object 0x3af19c0 was not returned to mpool ucp_requests
[1717919162.589887] [eu-a2p-240:88578:0]          mpool.c:38   UCX  WARN  object 0x3af1b80 was not returned to mpool ucp_requests
[1717919162.589891] [eu-a2p-240:88578:0]          mpool.c:38   UCX  WARN  object 0x3af1d40 was not returned to mpool ucp_requests
[1717919162.618770] [eu-a2p-240:88576:0]          mpool.c:38   UCX  WARN  object 0x3288080 was not returned to mpool ucp_requests
[1717919162.618794] [eu-a2p-240:88576:0]          mpool.c:38   UCX  WARN  object 0x3288240 was not returned to mpool ucp_requests
[1717919162.618800] [eu-a2p-240:88576:0]          mpool.c:38   UCX  WARN  object 0x3288400 was not returned to mpool ucp_requests
[1717919162.618805] [eu-a2p-240:88576:0]          mpool.c:38   UCX  WARN  object 0x32885c0 was not returned to mpool ucp_requests
[1717919162.618809] [eu-a2p-240:88576:0]          mpool.c:38   UCX  WARN  object 0x3288780 was not returned to mpool ucp_requests
[1717919162.618814] [eu-a2p-240:88576:0]          mpool.c:38   UCX  WARN  object 0x3288940 was not returned to mpool ucp_requests
[1717919162.618818] [eu-a2p-240:88576:0]          mpool.c:38   UCX  WARN  object 0x3288b00 was not returned to mpool ucp_requests
[1717919162.618823] [eu-a2p-240:88576:0]          mpool.c:38   UCX  WARN  object 0x3288cc0 was not returned to mpool ucp_requests
[1717919162.618827] [eu-a2p-240:88576:0]          mpool.c:38   UCX  WARN  object 0x3288e80 was not returned to mpool ucp_requests
[1717919162.618831] [eu-a2p-240:88576:0]          mpool.c:38   UCX  WARN  object 0x3289040 was not returned to mpool ucp_requests
[1717919162.618836] [eu-a2p-240:88576:0]          mpool.c:38   UCX  WARN  object 0x3289200 was not returned to mpool ucp_requests
[1717919162.618840] [eu-a2p-240:88576:0]          mpool.c:38   UCX  WARN  object 0x32893c0 was not returned to mpool ucp_requests
[1717919162.643025] [eu-a2p-240:88577:0]          mpool.c:38   UCX  WARN  object 0x2a44a00 was not returned to mpool ucp_requests
[1717919162.643063] [eu-a2p-240:88577:0]          mpool.c:38   UCX  WARN  object 0x2a44bc0 was not returned to mpool ucp_requests
[1717919162.643070] [eu-a2p-240:88577:0]          mpool.c:38   UCX  WARN  object 0x2a44d80 was not returned to mpool ucp_requests
[1717919162.643075] [eu-a2p-240:88577:0]          mpool.c:38   UCX  WARN  object 0x2a44f40 was not returned to mpool ucp_requests
[1717919162.643079] [eu-a2p-240:88577:0]          mpool.c:38   UCX  WARN  object 0x2a45100 was not returned to mpool ucp_requests
[1717919162.643084] [eu-a2p-240:88577:0]          mpool.c:38   UCX  WARN  object 0x2a452c0 was not returned to mpool ucp_requests
[1717919162.643089] [eu-a2p-240:88577:0]          mpool.c:38   UCX  WARN  object 0x2a45480 was not returned to mpool ucp_requests
[1717919162.643093] [eu-a2p-240:88577:0]          mpool.c:38   UCX  WARN  object 0x2a45640 was not returned to mpool ucp_requests
[1717919162.643098] [eu-a2p-240:88577:0]          mpool.c:38   UCX  WARN  object 0x2a45800 was not returned to mpool ucp_requests
[1717919162.643103] [eu-a2p-240:88577:0]          mpool.c:38   UCX  WARN  object 0x2a459c0 was not returned to mpool ucp_requests
[1717919162.643108] [eu-a2p-240:88577:0]          mpool.c:38   UCX  WARN  object 0x2a45b80 was not returned to mpool ucp_requests
[1717919162.643112] [eu-a2p-240:88577:0]          mpool.c:38   UCX  WARN  object 0x2a45d40 was not returned to mpool ucp_requests
[1717919162.649003] [eu-a2p-240:88573:0]          mpool.c:38   UCX  WARN  object 0x3323ec0 was not returned to mpool ucp_requests
[1717919162.649030] [eu-a2p-240:88573:0]          mpool.c:38   UCX  WARN  object 0x3324080 was not returned to mpool ucp_requests
[1717919162.649036] [eu-a2p-240:88573:0]          mpool.c:38   UCX  WARN  object 0x3324240 was not returned to mpool ucp_requests
[1717919162.649051] [eu-a2p-240:88573:0]          mpool.c:38   UCX  WARN  object 0x3324400 was not returned to mpool ucp_requests
[1717919162.649056] [eu-a2p-240:88573:0]          mpool.c:38   UCX  WARN  object 0x33245c0 was not returned to mpool ucp_requests
[1717919162.649060] [eu-a2p-240:88573:0]          mpool.c:38   UCX  WARN  object 0x3324780 was not returned to mpool ucp_requests
[1717919162.649064] [eu-a2p-240:88573:0]          mpool.c:38   UCX  WARN  object 0x3324940 was not returned to mpool ucp_requests
[1717919162.649068] [eu-a2p-240:88573:0]          mpool.c:38   UCX  WARN  object 0x3324b00 was not returned to mpool ucp_requests
[1717919162.649073] [eu-a2p-240:88573:0]          mpool.c:38   UCX  WARN  object 0x3324cc0 was not returned to mpool ucp_requests
[1717919162.649077] [eu-a2p-240:88573:0]          mpool.c:38   UCX  WARN  object 0x3324e80 was not returned to mpool ucp_requests
[1717919162.649081] [eu-a2p-240:88573:0]          mpool.c:38   UCX  WARN  object 0x3325040 was not returned to mpool ucp_requests
[1717919162.649085] [eu-a2p-240:88573:0]          mpool.c:38   UCX  WARN  object 0x3325200 was not returned to mpool ucp_requests
[1717919162.649090] [eu-a2p-240:88573:0]          mpool.c:38   UCX  WARN  object 0x33253c0 was not returned to mpool ucp_requests
[1717919162.649094] [eu-a2p-240:88573:0]          mpool.c:38   UCX  WARN  object 0x3325580 was not returned to mpool ucp_requests
[1717919162.649897] [eu-a2p-240:88572:0]          mpool.c:38   UCX  WARN  object 0x3a53480 was not returned to mpool ucp_requests
[1717919162.649925] [eu-a2p-240:88572:0]          mpool.c:38   UCX  WARN  object 0x3a53800 was not returned to mpool ucp_requests
[1717919162.649932] [eu-a2p-240:88572:0]          mpool.c:38   UCX  WARN  object 0x3a539c0 was not returned to mpool ucp_requests
[1717919162.649937] [eu-a2p-240:88572:0]          mpool.c:38   UCX  WARN  object 0x3a53b80 was not returned to mpool ucp_requests
[1717919162.649941] [eu-a2p-240:88572:0]          mpool.c:38   UCX  WARN  object 0x3a53d40 was not returned to mpool ucp_requests
[1717919162.651659] [eu-a2p-240:88575:0]          mpool.c:38   UCX  WARN  object 0x2d1b240 was not returned to mpool ucp_requests
[1717919162.651686] [eu-a2p-240:88575:0]          mpool.c:38   UCX  WARN  object 0x2d1b400 was not returned to mpool ucp_requests
[1717919162.651692] [eu-a2p-240:88575:0]          mpool.c:38   UCX  WARN  object 0x2d1b5c0 was not returned to mpool ucp_requests
[1717919162.651697] [eu-a2p-240:88575:0]          mpool.c:38   UCX  WARN  object 0x2d1b780 was not returned to mpool ucp_requests
[1717919162.651702] [eu-a2p-240:88575:0]          mpool.c:38   UCX  WARN  object 0x2d1b940 was not returned to mpool ucp_requests
[1717919162.651706] [eu-a2p-240:88575:0]          mpool.c:38   UCX  WARN  object 0x2d1bb00 was not returned to mpool ucp_requests
[1717919162.651711] [eu-a2p-240:88575:0]          mpool.c:38   UCX  WARN  object 0x2d1bcc0 was not returned to mpool ucp_requests
[1717919162.651716] [eu-a2p-240:88575:0]          mpool.c:38   UCX  WARN  object 0x2d1be80 was not returned to mpool ucp_requests
[1717919162.651721] [eu-a2p-240:88575:0]          mpool.c:38   UCX  WARN  object 0x2d1c040 was not returned to mpool ucp_requests
[1717919162.651725] [eu-a2p-240:88575:0]          mpool.c:38   UCX  WARN  object 0x2d1c200 was not returned to mpool ucp_requests
[1717919162.651730] [eu-a2p-240:88575:0]          mpool.c:38   UCX  WARN  object 0x2d1c3c0 was not returned to mpool ucp_requests
[1717919162.651735] [eu-a2p-240:88575:0]          mpool.c:38   UCX  WARN  object 0x2d1c580 was not returned to mpool ucp_requests
[1717919162.652009] [eu-a2p-240:88574:0]          mpool.c:38   UCX  WARN  object 0x3c2b680 was not returned to mpool ucp_requests
[1717919162.652034] [eu-a2p-240:88574:0]          mpool.c:38   UCX  WARN  object 0x3c2b840 was not returned to mpool ucp_requests
[1717919162.652040] [eu-a2p-240:88574:0]          mpool.c:38   UCX  WARN  object 0x3c2ba00 was not returned to mpool ucp_requests
[1717919162.652071] [eu-a2p-240:88574:0]          mpool.c:38   UCX  WARN  object 0x3c2bbc0 was not returned to mpool ucp_requests
[1717919162.652076] [eu-a2p-240:88574:0]          mpool.c:38   UCX  WARN  object 0x3c2bd80 was not returned to mpool ucp_requests
[1717919162.652081] [eu-a2p-240:88574:0]          mpool.c:38   UCX  WARN  object 0x3c2bf40 was not returned to mpool ucp_requests
[1717919162.652086] [eu-a2p-240:88574:0]          mpool.c:38   UCX  WARN  object 0x3c2c100 was not returned to mpool ucp_requests
[1717919162.652090] [eu-a2p-240:88574:0]          mpool.c:38   UCX  WARN  object 0x3c2c2c0 was not returned to mpool ucp_requests
[1717919162.652095] [eu-a2p-240:88574:0]          mpool.c:38   UCX  WARN  object 0x3c2c480 was not returned to mpool ucp_requests
[1717919162.652099] [eu-a2p-240:88574:0]          mpool.c:38   UCX  WARN  object 0x3c2c640 was not returned to mpool ucp_requests
[1717919162.652104] [eu-a2p-240:88574:0]          mpool.c:38   UCX  WARN  object 0x3c2c800 was not returned to mpool ucp_requests
[1717919162.652108] [eu-a2p-240:88574:0]          mpool.c:38   UCX  WARN  object 0x3c2c9c0 was not returned to mpool ucp_requests
[1717919162.652113] [eu-a2p-240:88574:0]          mpool.c:38   UCX  WARN  object 0x3c2cb80 was not returned to mpool ucp_requests
[1717919162.652117] [eu-a2p-240:88574:0]          mpool.c:38   UCX  WARN  object 0x3c2cd40 was not returned to mpool ucp_requests


           ************************************************************
           *        Program running with 8 parallel MPI-processes     *
           *              working on a common directory               *
           ************************************************************

Diagonalization of the overlap matrix:
Smallest eigenvalue                        ... 1.155e-03
Time for diagonalization                   ...    0.035 sec
Threshold for overlap eigenvalues          ... 1.000e-08
Number of eigenvalues below threshold      ... 0
Time for construction of square roots      ...    0.017 sec
Total time needed                          ...    0.054 sec

-------------------
DFT GRID GENERATION
-------------------

General Integration Accuracy     IntAcc      ... 4.959
Radial Grid Type                 RadialGrid  ... OptM3 with GC (2021)
Angular Grid (max. ang.)         AngularGrid ... 6 (Lebedev-590)
Angular grid pruning method      GridPruning ... 4 (adaptive)
Weight generation scheme         WeightScheme... Becke
Basis function cutoff            BFCut       ... 1.0000e-11
Integration weight cutoff        WCut        ... 1.0000e-14
Angular grids for H and He will be reduced by one unit
Partially contracted basis set               ... off
Rotationally invariant grid construction     ... off

Total number of grid points                  ...   637227
Total number of batches                      ...     9982
Average number of points per batch           ...       63
Average number of grid points per atom       ...    10620
Time for grid setup =    7.779 sec

--------------------
COSX GRID GENERATION
--------------------

GRIDX 1
-------
General Integration Accuracy     IntAcc      ... 4.020
Radial Grid Type                 RadialGrid  ... OptM3 with GC (2021)
Angular Grid (max. ang.)         AngularGrid ... 2 (Lebedev-110)
Angular grid pruning method      GridPruning ... 4 (adaptive)
Weight generation scheme         WeightScheme... Becke
Basis function cutoff            BFCut       ... 1.0000e-11
Integration weight cutoff        WCut        ... 1.0000e-14
Angular grids for H and He will be reduced by one unit
Partially contracted basis set               ... on
Rotationally invariant grid construction     ... off

Total number of grid points                  ...    66836
Total number of batches                      ...     1062
Average number of points per batch           ...       62
Average number of grid points per atom       ...     1114
UseSFitting                                  ... on

GRIDX 2
-------
General Integration Accuracy     IntAcc      ... 4.338
Radial Grid Type                 RadialGrid  ... OptM3 with GC (2021)
Angular Grid (max. ang.)         AngularGrid ... 3 (Lebedev-194)
Angular grid pruning method      GridPruning ... 4 (adaptive)
Weight generation scheme         WeightScheme... Becke
Basis function cutoff            BFCut       ... 1.0000e-11
Integration weight cutoff        WCut        ... 1.0000e-14
Angular grids for H and He will be reduced by one unit
Partially contracted basis set               ... on
Rotationally invariant grid construction     ... off

Total number of grid points                  ...   144535
Total number of batches                      ...     2282
Average number of points per batch           ...       63
Average number of grid points per atom       ...     2409
UseSFitting                                  ... on

GRIDX 3
-------
General Integration Accuracy     IntAcc      ... 4.871
Radial Grid Type                 RadialGrid  ... OptM3 with GC (2021)
Angular Grid (max. ang.)         AngularGrid ... 4 (Lebedev-302)
Angular grid pruning method      GridPruning ... 4 (adaptive)
Weight generation scheme         WeightScheme... Becke
Basis function cutoff            BFCut       ... 1.0000e-11
Integration weight cutoff        WCut        ... 1.0000e-14
Angular grids for H and He will be reduced by one unit
Partially contracted basis set               ... on
Rotationally invariant grid construction     ... off

Total number of grid points                  ...   279525
Total number of batches                      ...     4398
Average number of points per batch           ...       63
Average number of grid points per atom       ...     4659
UseSFitting                                  ... on

Time for X-Grid setup             =    3.748 sec


--------------------
CPCM SOLVATION MODEL
--------------------
CPCM parameters:
  Epsilon                                         ...      80.4000
  Refrac                                          ...       1.3300
  Rsolv                                           ...       1.3000
  Surface type                                    ... GAUSSIAN VDW
  Epsilon function type                           ...         CPCM
Radii:
 Radius for C  used is    3.8550 Bohr (=   2.0400 Ang.)
 Radius for O  used is    3.4469 Bohr (=   1.8240 Ang.)
 Radius for H  used is    2.4944 Bohr (=   1.3200 Ang.)
Calculating surface                               ...        done! (  0.0s)
GEPOL surface points                              ...         2819
GEPOL Volume                                      ...    3005.1855
GEPOL Surface-area                                ...    1393.4055
Calculating surface distance matrix               ...        done! (  0.1s)
Performing Cholesky decomposition & store         ...        done! (  0.4s)
Overall time for CPCM initialization              ...                 0.5s
--------------
SCF ITERATIONS
--------------
ITER       Energy         Delta-E        Max-DP      RMS-DP      [F,P]     Damp
               ***  Starting incremental Fock matrix formation  ***
                      *** Initiating the SOSCF procedure ***
                      *** Re-Reading the Fockian *** 
                      *** Removing any level shift *** 
ITER      Energy       Delta-E        Grad      Rot      Max-DP    RMS-DP
  0  -1009.71785111 -1009.7178511063  0.000183  0.000183  0.000653  0.000009
               *** Restarting incremental Fock matrix formation ***
  1  -1009.71785979  -0.0000086872  0.000073  0.000212  0.000273  0.000005
  2  -1009.71786072  -0.0000009247  0.000015  0.000053  0.000053  0.000001
  3  -1009.71786072   0.0000000019  0.000019  0.000043  0.000041  0.000001
  4  -1009.71786072  -0.0000000031  0.000007  0.000010  0.000017  0.000000
                  ***Gradient check signals convergence***
              ***Rediagonalizing the Fockian in SOSCF/NRSCF***

               *****************************************************
               *                     SUCCESS                       *
               *           SCF CONVERGED AFTER   5 CYCLES          *
               *****************************************************

Old exchange energy                            =    -28.675264318 Eh
New exchange energy                            =    -28.675250094 Eh
Exchange energy change after final integration =      0.000014224 Eh
Total energy after final integration           =  -1009.717846497 Eh
Final COS-X integration done in                =    22.342 sec
Total Energy       :        -1009.71784650 Eh          -27475.81945 eV
  Last Energy change         ...   -9.1961e-10  Tolerance :   1.0000e-08
  Last MAX-Density change    ...    3.5527e-15  Tolerance :   1.0000e-07
             **** THE GBW FILE WAS UPDATED (Q6_0e_0H_B3LYP_631Gd_opt.gbw) ****
             **** DENSITY Q6_0e_0H_B3LYP_631Gd_opt.scfp WAS UPDATED ****
             **** ENERGY FILE WAS UPDATED (Q6_0e_0H_B3LYP_631Gd_opt.en.tmp) ****
             **** THE GBW FILE WAS UPDATED (Q6_0e_0H_B3LYP_631Gd_opt.gbw) ****
             **** DENSITY Q6_0e_0H_B3LYP_631Gd_opt.scfp WAS UPDATED ****
Total SCF time: 0 days 0 hours 1 min 42 sec 

Maximum memory used throughout the entire SCF-calculation: 229.3 MB

-------------------------   --------------------
FINAL SINGLE POINT ENERGY     -1009.717846496779
-------------------------   --------------------


           ************************************************************
           *        Program running with 8 parallel MPI-processes     *
           *              working on a common directory               *
           ************************************************************
------------------------------------------------------------------------------
                         ORCA SCF GRADIENT CALCULATION
------------------------------------------------------------------------------

 ... reading COSX grid (gridx3)
Gradient of the Kohn-Sham DFT energy:
Kohn-Sham wavefunction type      ... RKS
Hartree-Fock exchange scaling    ...    0.200
Number of operators              ...    1
Number of atoms                  ...   60
Basis set dimensions             ...  408
Integral neglect threshold       ... 2.5e-11
Integral primitive cutoff        ... 2.5e-12
SHARK Integral package           ... ON

Nuc. rep. gradient       (SHARK) ... done (  0.0 sec)
HCore & Overlap gradient (SHARK) ... done (  0.5 sec)
RI-J gradient            (SHARK) ... done (  1.8 sec)
COSX-gradient                    ... done ( 29.2 sec)
Exchange-correlation gradient    ... done

------------------
CARTESIAN GRADIENT
------------------

   1   C   :    0.000050542    0.000026249   -0.000000855
   2   C   :   -0.000008403    0.000032230   -0.000020513
   3   C   :    0.000011726    0.000022555   -0.000006950
   4   C   :   -0.000053321    0.000031016   -0.000006159
   5   C   :    0.000001081   -0.000134077    0.000096186
   6   O   :   -0.000009678    0.000026186   -0.000029946
   7   C   :    0.000007376   -0.000061686    0.000047924
   8   O   :   -0.000003042    0.000034411   -0.000063774
   9   C   :    0.000000677    0.000007203    0.000006724
  10   C   :   -0.000020675    0.000014946    0.000003398
  11   C   :   -0.000006629   -0.000003812    0.000015253
  12   C   :    0.000012421   -0.000004815   -0.000007291
  13   H   :    0.000005154   -0.000002921   -0.000006908
  14   H   :   -0.000009324   -0.000003440   -0.000011952
  15   H   :   -0.000004958    0.000002831   -0.000006267
  16   H   :    0.000000083    0.000030353   -0.000014604
  17   H   :    0.000003767    0.000011571    0.000000742
  18   H   :    0.000000956    0.000002677   -0.000000154
  19   H   :   -0.000003807    0.000003119   -0.000006471
  20   H   :   -0.000001075   -0.000003594    0.000017719
  21   H   :   -0.000000241   -0.000006512   -0.000003620
  22   C   :   -0.000001429    0.000005285    0.000005426
  23   C   :    0.000022226    0.000018802    0.000000510
  24   C   :   -0.000014627   -0.000005052   -0.000022389
  25   C   :    0.000009207   -0.000004269    0.000020810
  26   H   :    0.000012920   -0.000004611   -0.000015345
  27   H   :   -0.000004516   -0.000003071   -0.000006788
  28   H   :    0.000004871    0.000002869   -0.000006906
  29   H   :   -0.000003274    0.000001500   -0.000008120
  30   H   :    0.000003852    0.000003850   -0.000007871
  31   H   :   -0.000000627   -0.000006563   -0.000006122
  32   H   :   -0.000003330    0.000011521    0.000000084
  33   H   :    0.000000092    0.000030291   -0.000016414
  34   H   :    0.000001542    0.000002257   -0.000001602
  35   C   :    0.000017797    0.000016257    0.000003727
  36   C   :    0.000011956   -0.000010257    0.000003118
  37   C   :   -0.000003397   -0.000022635    0.000009405
  38   C   :   -0.000005304    0.000008440    0.000004630
  39   H   :    0.000013569    0.000006109    0.000012911
  40   H   :    0.000001053    0.000000416    0.000005301
  41   H   :    0.000008244   -0.000002422    0.000003087
  42   H   :   -0.000004365   -0.000041018   -0.000001129
  43   H   :    0.000001442   -0.000005919    0.000007986
  44   H   :    0.000001699   -0.000003111   -0.000002722
  45   H   :    0.000001659   -0.000005584    0.000001054
  46   H   :    0.000016062    0.000030229    0.000002046
  47   H   :    0.000001005   -0.000000080    0.000000960
  48   C   :   -0.000005961   -0.000001317   -0.000005528
  49   C   :    0.000000194    0.000009281    0.000003600
  50   C   :    0.000008724   -0.000010945    0.000002384
  51   C   :   -0.000023824   -0.000023727    0.000001923
  52   H   :    0.000005061   -0.000003947   -0.000002296
  53   H   :   -0.000007268    0.000003809    0.000004055
  54   H   :    0.000000628   -0.000007875   -0.000000587
  55   H   :   -0.000001763    0.000002200   -0.000001764
  56   H   :   -0.000001505   -0.000004365    0.000006924
  57   H   :   -0.000002343   -0.000018403   -0.000024178
  58   H   :   -0.000009864   -0.000001042    0.000005425
  59   H   :   -0.000001794    0.000000766    0.000004171
  60   H   :   -0.000021205    0.000006851    0.000019990

Difference to translation invariance:
           :    0.0000000385   -0.0000009921    0.0000022465

Difference to rotation invariance:
           :    0.0004181506    0.0000031858    0.0000011159

Norm of the cartesian gradient     ...    0.0002574538
RMS gradient                       ...    0.0000191895
MAX gradient                       ...    0.0001340772

-------
TIMINGS
-------

Total SCF gradient time            ...       45.177 sec

One electron gradient       ....       0.461 sec  (  1.0%)
RI-J Coulomb gradient       ....       1.790 sec  (  4.0%)
COSX gradient               ....      29.245 sec  ( 64.7%)
XC gradient                 ....       9.907 sec  ( 21.9%)
CPCM gradient               ....       1.011 sec  (  2.2%)
   A-Matrix (El+Nuc)        ....       0.324 sec  (  0.7%)
   Potential                ....       0.687 sec  (  1.5%)

Maximum memory used throughout the entire SCFGRAD-calculation: 155.9 MB
------------------------------------------------------------------------------
                         ORCA GEOMETRY RELAXATION STEP
------------------------------------------------------------------------------

Reading the OPT-File                    .... done
Getting information on internals        .... done
Copying old internal coords+grads       .... done
Making the new internal coordinates     .... (new redundants).... done
Validating the new internal coordinates .... (new redundants).... done
Calculating the B-matrix                .... done
Calculating the G,G- and P matrices     .... done
Transforming gradient to internals      .... done
Projecting the internal gradient        .... done
Number of atoms                         ....  60
Number of internal coordinates          .... 330
Current Energy                          .... -1009.717846497 Eh
Current gradient norm                   ....     0.000257454 Eh/bohr
Maximum allowed component of the step   ....  0.300
Current trust radius                    ....  0.300
Updating the Hessian (BFGS)             .... done
Forming the augmented Hessian           .... done
Diagonalizing the augmented Hessian     .... done
Last element of RFO vector              ....  0.999986239
Lowest eigenvalues of augmented Hessian:
 -0.000001033  0.006693797  0.009039430  0.009364355  0.009392417
Length of the computed step             ....  0.005246191
The final length of the internal step   ....  0.005246191
Converting the step to cartesian space:
 Initial RMS(Int)=    0.0002887933
Transforming coordinates:
 Iter   0:  RMS(Cart)=    0.0011549252 RMS(Int)=    0.0002887966
 Iter   1:  RMS(Cart)=    0.0000005593 RMS(Int)=    0.0000002014
 Iter   2:  RMS(Cart)=    0.0000000004 RMS(Int)=    0.0000000001
done
Storing new coordinates                 .... done

                                .--------------------.
          ----------------------|Geometry convergence|-------------------------
          Item                value                   Tolerance       Converged
          ---------------------------------------------------------------------
          Energy change      -0.0000001807            0.0000002000      YES
          RMS gradient        0.0000190611            0.0000080000      NO
          MAX gradient        0.0000781597            0.0000300000      NO
          RMS step            0.0002887933            0.0001000000      NO
          MAX step            0.0011490533            0.0002000000      NO
          ........................................................
          Max(Bonds)      0.0001      Max(Angles)    0.01
          Max(Dihed)        0.07      Max(Improp)    0.00
          ---------------------------------------------------------------------

The optimization has not yet converged - more geometry cycles are needed


    ---------------------------------------------------------------------------
                         Redundant Internal Coordinates
                            (Angstroem and degrees)

        Definition                    Value    dE/dq     Step     New-Value
    ----------------------------------------------------------------------------
     1. B(C   1,C   0)                1.3675 -0.000026  0.0000    1.3675   
     2. B(C   3,C   2)                1.3675 -0.000024  0.0000    1.3675   
     3. B(C   4,C   1)                1.5112  0.000002 -0.0000    1.5112   
     4. B(C   4,C   2)                1.5112  0.000002 -0.0000    1.5112   
     5. B(O   5,C   4)                1.2313  0.000001  0.0000    1.2313   
     6. B(C   6,C   3)                1.5111 -0.000035  0.0000    1.5112   
     7. B(C   6,C   0)                1.5111 -0.000040  0.0000    1.5112   
     8. B(O   7,C   6)                1.2313 -0.000018  0.0000    1.2313   
     9. B(C   8,C   1)                1.5592 -0.000051  0.0001    1.5593   
    10. B(C   9,C   8)                1.5578 -0.000006  0.0000    1.5578   
    11. B(C  10,C   8)                1.5490 -0.000016  0.0000    1.5490   
    12. B(C  11,C   8)                1.5469  0.000004 -0.0000    1.5469   
    13. B(H  12,C   9)                1.0970 -0.000008  0.0000    1.0970   
    14. B(H  13,C   9)                1.0897  0.000014 -0.0000    1.0897   
    15. B(H  14,C   9)                1.0955 -0.000007  0.0000    1.0955   
    16. B(H  15,C  10)                1.0920  0.000029 -0.0000    1.0920   
    17. B(H  16,C  10)                1.0976 -0.000005  0.0000    1.0976   
    18. B(H  17,C  10)                1.0924 -0.000002  0.0000    1.0924   
    19. B(H  18,C  11)                1.0960 -0.000006  0.0000    1.0960   
    20. B(H  19,C  11)                1.0877 -0.000009 -0.0000    1.0877   
    21. B(H  20,C  11)                1.0961 -0.000004  0.0000    1.0961   
    22. B(C  21,C   2)                1.5592 -0.000062  0.0001    1.5593   
    23. B(C  22,C  21)                1.5578 -0.000008  0.0000    1.5578   
    24. B(C  23,C  21)                1.5469 -0.000018  0.0000    1.5469   
    25. B(C  24,C  21)                1.5490 -0.000020  0.0000    1.5490   
    26. B(H  25,C  22)                1.0897  0.000018 -0.0000    1.0897   
    27. B(H  26,C  22)                1.0970 -0.000007  0.0000    1.0970   
    28. B(H  27,C  22)                1.0955 -0.000007  0.0000    1.0955   
    29. B(H  28,C  23)                1.0877  0.000006 -0.0000    1.0877   
    30. B(H  29,C  23)                1.0960 -0.000007  0.0000    1.0960   
    31. B(H  30,C  23)                1.0961 -0.000007  0.0000    1.0961   
    32. B(H  31,C  24)                1.0976 -0.000005  0.0000    1.0976   
    33. B(H  32,C  24)                1.0920  0.000029 -0.0000    1.0919   
    34. B(H  33,C  24)                1.0924  0.000001  0.0000    1.0924   
    35. B(C  34,C   3)                1.5592 -0.000069  0.0001    1.5593   
    36. B(C  35,C  34)                1.5578 -0.000000  0.0000    1.5578   
    37. B(C  36,C  34)                1.5469  0.000019 -0.0000    1.5469   
    38. B(C  37,C  34)                1.5490  0.000007  0.0000    1.5490   
    39. B(H  38,C  35)                1.0897  0.000018 -0.0000    1.0897   
    40. B(H  39,C  35)                1.0970 -0.000002  0.0000    1.0970   
    41. B(H  40,C  35)                1.0955 -0.000008  0.0000    1.0955   
    42. B(H  41,C  36)                1.0877  0.000034 -0.0000    1.0877   
    43. B(H  42,C  36)                1.0960 -0.000007  0.0000    1.0960   
    44. B(H  43,C  36)                1.0962  0.000005 -0.0000    1.0961   
    45. B(H  44,C  37)                1.0976 -0.000005  0.0000    1.0976   
    46. B(H  45,C  37)                1.0919 -0.000031  0.0000    1.0919   
    47. B(H  46,C  37)                1.0924  0.000001  0.0000    1.0924   
    48. B(C  47,C   0)                1.5592 -0.000078  0.0001    1.5593   
    49. B(C  48,C  47)                1.5490  0.000000  0.0000    1.5490   
    50. B(C  49,C  47)                1.5469  0.000025 -0.0000    1.5469   
    51. B(C  50,C  47)                1.5578 -0.000004  0.0000    1.5578   
    52. B(H  51,C  48)                1.0924 -0.000007  0.0000    1.0924   
    53. B(H  52,C  48)                1.0919 -0.000005  0.0000    1.0919   
    54. B(H  53,C  48)                1.0976 -0.000004  0.0000    1.0976   
    55. B(H  54,C  49)                1.0962  0.000002 -0.0000    1.0961   
    56. B(H  55,C  49)                1.0960 -0.000006  0.0000    1.0960   
    57. B(H  56,C  49)                1.0877  0.000005 -0.0000    1.0877   
    58. B(H  57,C  50)                1.0955 -0.000009  0.0000    1.0955   
    59. B(H  58,C  50)                1.0970 -0.000001  0.0000    1.0970   
    60. B(H  59,C  50)                1.0897  0.000027 -0.0000    1.0897   
    61. A(C   1,C   0,C   6)          112.86  0.000018   -0.00    112.86   
    62. A(C   6,C   0,C  47)          114.61 -0.000045    0.00    114.61   
    63. A(C   1,C   0,C  47)          132.43  0.000029   -0.00    132.43   
    64. A(C   0,C   1,C   8)          132.42 -0.000005    0.00    132.43   
    65. A(C   0,C   1,C   4)          112.86  0.000004   -0.01    112.86   
    66. A(C   4,C   1,C   8)          114.61  0.000000    0.00    114.61   
    67. A(C   3,C   2,C  21)          132.43  0.000011    0.00    132.43   
    68. A(C   3,C   2,C   4)          112.87  0.000013   -0.01    112.86   
    69. A(C   4,C   2,C  21)          114.60 -0.000026    0.01    114.61   
    70. A(C   2,C   3,C   6)          112.86  0.000014   -0.00    112.86   
    71. A(C   2,C   3,C  34)          132.43 -0.000007    0.00    132.43   
    72. A(C   6,C   3,C  34)          114.61 -0.000005    0.00    114.61   
    73. A(C   1,C   4,O   5)          117.08  0.000018    0.00    117.09   
    74. A(C   2,C   4,O   5)          117.08 -0.000001    0.01    117.09   
    75. A(C   1,C   4,C   2)          125.31 -0.000025   -0.00    125.31   
    76. A(C   3,C   6,O   7)          117.09  0.000007   -0.00    117.09   
    77. A(C   0,C   6,O   7)          117.09  0.000012   -0.00    117.09   
    78. A(C   0,C   6,C   3)          125.31 -0.000013    0.00    125.31   
    79. A(C   1,C   8,C  10)          113.25 -0.000022    0.00    113.26   
    80. A(C   9,C   8,C  10)          107.52  0.000025   -0.00    107.52   
    81. A(C   1,C   8,C   9)          108.95 -0.000016    0.00    108.96   
    82. A(C  10,C   8,C  11)          110.53 -0.000008   -0.00    110.53   
    83. A(C   9,C   8,C  11)          104.14 -0.000003   -0.01    104.13   
    84. A(C   1,C   8,C  11)          111.93  0.000025   -0.00    111.93   
    85. A(H  13,C   9,H  14)          107.94  0.000002   -0.00    107.94   
    86. A(H  12,C   9,H  14)          107.69  0.000000   -0.00    107.69   
    87. A(C   8,C   9,H  14)          108.57  0.000000   -0.00    108.57   
    88. A(H  12,C   9,H  13)          108.57  0.000002   -0.00    108.57   
    89. A(C   8,C   9,H  13)          112.63 -0.000005    0.00    112.63   
    90. A(C   8,C   9,H  12)          111.27  0.000001    0.00    111.27   
    91. A(H  16,C  10,H  17)          108.41  0.000004   -0.00    108.41   
    92. A(H  15,C  10,H  17)          108.35  0.000001    0.00    108.35   
    93. A(C   8,C  10,H  17)          110.38  0.000002    0.00    110.38   
    94. A(H  15,C  10,H  16)          107.87  0.000006   -0.00    107.87   
    95. A(C   8,C  10,H  15)          112.55 -0.000012    0.00    112.55   
    96. A(C   8,C  10,H  16)          109.17  0.000001   -0.00    109.17   
    97. A(C   8,C  11,H  18)          108.56 -0.000008    0.00    108.56   
    98. A(H  19,C  11,H  20)          108.19 -0.000007    0.00    108.19   
    99. A(H  18,C  11,H  20)          107.77  0.000003   -0.00    107.77   
   100. A(C   8,C  11,H  20)          110.86 -0.000008    0.00    110.86   
   101. A(H  18,C  11,H  19)          107.01 -0.000005   -0.00    107.01   
   102. A(C   8,C  11,H  19)          114.21  0.000024   -0.00    114.21   
   103. A(C  23,C  21,C  24)          110.53 -0.000027    0.00    110.53   
   104. A(C  22,C  21,C  24)          107.52  0.000023   -0.00    107.52   
   105. A(C   2,C  21,C  24)          113.25 -0.000021    0.01    113.26   
   106. A(C  22,C  21,C  23)          104.14  0.000019   -0.01    104.13   
   107. A(C   2,C  21,C  23)          111.93  0.000031   -0.00    111.93   
   108. A(C   2,C  21,C  22)          108.95 -0.000022    0.01    108.96   
   109. A(H  26,C  22,H  27)          107.69  0.000001   -0.00    107.69   
   110. A(H  25,C  22,H  27)          107.94  0.000003   -0.00    107.94   
   111. A(C  21,C  22,H  27)          108.57  0.000000   -0.00    108.57   
   112. A(H  25,C  22,H  26)          108.57  0.000002    0.00    108.57   
   113. A(C  21,C  22,H  26)          111.27  0.000002    0.00    111.27   
   114. A(C  21,C  22,H  25)          112.63 -0.000007    0.00    112.63   
   115. A(H  29,C  23,H  30)          107.77  0.000003   -0.00    107.77   
   116. A(H  28,C  23,H  30)          108.19  0.000006    0.00    108.19   
   117. A(C  21,C  23,H  30)          110.86 -0.000000    0.00    110.86   
   118. A(H  28,C  23,H  29)          107.01  0.000002   -0.00    107.01   
   119. A(C  21,C  23,H  29)          108.56 -0.000005    0.00    108.56   
   120. A(C  21,C  23,H  28)          114.21 -0.000006   -0.00    114.21   
   121. A(H  32,C  24,H  33)          108.35 -0.000000    0.00    108.35   
   122. A(H  31,C  24,H  33)          108.41  0.000004   -0.00    108.41   
   123. A(C  21,C  24,H  33)          110.38 -0.000000    0.00    110.38   
   124. A(H  31,C  24,H  32)          107.87  0.000005   -0.00    107.87   
   125. A(C  21,C  24,H  32)          112.55 -0.000010    0.00    112.55   
   126. A(C  21,C  24,H  31)          109.17  0.000002   -0.00    109.17   
   127. A(C  36,C  34,C  37)          110.53  0.000010   -0.00    110.53   
   128. A(C  35,C  34,C  37)          107.52 -0.000036    0.00    107.52   
   129. A(C   3,C  34,C  37)          113.26  0.000040   -0.00    113.26   
   130. A(C  35,C  34,C  36)          104.14  0.000053   -0.01    104.13   
   131. A(C   3,C  34,C  36)          111.92 -0.000053    0.01    111.93   
   132. A(C   3,C  34,C  35)          108.95 -0.000013    0.00    108.96   
   133. A(H  39,C  35,H  40)          107.69 -0.000000   -0.00    107.69   
   134. A(H  38,C  35,H  40)          107.95 -0.000000   -0.00    107.95   
   135. A(C  34,C  35,H  40)          108.57  0.000006   -0.00    108.57   
   136. A(H  38,C  35,H  39)          108.57 -0.000000    0.00    108.57   
   137. A(C  34,C  35,H  39)          111.27 -0.000002    0.00    111.27   
   138. A(C  34,C  35,H  38)          112.63 -0.000003    0.00    112.63   
   139. A(H  42,C  36,H  43)          107.77  0.000003   -0.00    107.77   
   140. A(H  41,C  36,H  43)          108.19 -0.000009    0.00    108.19   
   141. A(C  34,C  36,H  43)          110.85 -0.000002    0.00    110.86   
   142. A(H  41,C  36,H  42)          107.01  0.000004   -0.00    107.01   
   143. A(C  34,C  36,H  42)          108.56  0.000001    0.00    108.56   
   144. A(C  34,C  36,H  41)          114.21  0.000003   -0.00    114.21   
   145. A(H  45,C  37,H  46)          108.35 -0.000010    0.00    108.35   
   146. A(H  44,C  37,H  46)          108.41  0.000002   -0.00    108.41   
   147. A(C  34,C  37,H  46)          110.38 -0.000006    0.00    110.38   
   148. A(H  44,C  37,H  45)          107.87 -0.000006   -0.00    107.87   
   149. A(C  34,C  37,H  45)          112.55  0.000024   -0.00    112.55   
   150. A(C  34,C  37,H  44)          109.17 -0.000005   -0.00    109.17   
   151. A(C  49,C  47,C  50)          104.14  0.000032   -0.01    104.13   
   152. A(C  48,C  47,C  50)          107.52 -0.000003   -0.00    107.52   
   153. A(C   0,C  47,C  50)          108.95 -0.000038    0.01    108.96   
   154. A(C  48,C  47,C  49)          110.53 -0.000000   -0.00    110.53   
   155. A(C   0,C  47,C  49)          111.93 -0.000013    0.00    111.93   
   156. A(C   0,C  47,C  48)          113.26  0.000023    0.00    113.26   
   157. A(H  52,C  48,H  53)          107.87 -0.000000   -0.00    107.87   
   158. A(H  51,C  48,H  53)          108.41  0.000003   -0.00    108.41   
   159. A(C  47,C  48,H  53)          109.17 -0.000004   -0.00    109.17   
   160. A(H  51,C  48,H  52)          108.35 -0.000004    0.00    108.35   
   161. A(C  47,C  48,H  52)          112.55  0.000005   -0.00    112.55   
   162. A(C  47,C  48,H  51)          110.38  0.000000    0.00    110.38   
   163. A(H  55,C  49,H  56)          107.01 -0.000004   -0.00    107.01   
   164. A(H  54,C  49,H  56)          108.19 -0.000015    0.00    108.19   
   165. A(C  47,C  49,H  56)          114.21  0.000029   -0.00    114.21   
   166. A(H  54,C  49,H  55)          107.77  0.000003   -0.00    107.77   
   167. A(C  47,C  49,H  55)          108.56 -0.000004    0.00    108.56   
   168. A(C  47,C  49,H  54)          110.85 -0.000010    0.00    110.86   
   169. A(H  58,C  50,H  59)          108.57  0.000000    0.00    108.57   
   170. A(H  57,C  50,H  59)          107.95  0.000001   -0.00    107.95   
   171. A(C  47,C  50,H  59)          112.63 -0.000009    0.00    112.63   
   172. A(H  57,C  50,H  58)          107.69 -0.000001   -0.00    107.69   
   173. A(C  47,C  50,H  58)          111.27 -0.000000    0.00    111.27   
   174. A(C  47,C  50,H  57)          108.57  0.000009   -0.00    108.57   
   175. D(C   4,C   1,C   0,C  47)   -153.12  0.000036   -0.01   -153.13   
   176. D(C   8,C   1,C   0,C  47)     22.86  0.000021    0.01     22.86   
   177. D(C   4,C   1,C   0,C   6)     30.86  0.000008    0.01     30.87   
   178. D(C   8,C   1,C   0,C   6)   -153.17 -0.000007    0.03   -153.14   
   179. D(C  34,C   3,C   2,C   4)    153.12 -0.000013    0.00    153.12   
   180. D(C   6,C   3,C   2,C  21)    153.18  0.000050   -0.05    153.13   
   181. D(C  34,C   3,C   2,C  21)    -22.85  0.000025   -0.03    -22.87   
   182. D(C   6,C   3,C   2,C   4)    -30.85  0.000012   -0.02    -30.87   
   183. D(O   5,C   4,C   2,C  21)     40.67 -0.000004   -0.01     40.66   
   184. D(C   1,C   4,C   2,C   3)     35.37 -0.000038    0.04     35.41   
   185. D(O   5,C   4,C   2,C   3)   -136.05  0.000025   -0.04   -136.09   
   186. D(C   2,C   4,C   1,C   8)    147.90  0.000042   -0.05    147.85   
   187. D(C   1,C   4,C   2,C  21)   -147.91 -0.000068    0.07   -147.84   
   188. D(O   5,C   4,C   1,C   0)    136.05 -0.000036    0.04    136.09   
   189. D(O   5,C   4,C   1,C   8)    -40.68 -0.000024    0.03    -40.65   
   190. D(C   2,C   4,C   1,C   0)    -35.37  0.000029   -0.04    -35.41   
   191. D(C   0,C   6,C   3,C  34)   -147.83  0.000016   -0.01   -147.84   
   192. D(O   7,C   6,C   3,C   2)   -136.15 -0.000055    0.06   -136.08   
   193. D(C   3,C   6,C   0,C   1)    -35.40 -0.000010   -0.00    -35.40   
   194. D(O   7,C   6,C   0,C  47)    -40.63  0.000016   -0.04    -40.67   
   195. D(O   7,C   6,C   3,C  34)     40.63 -0.000035    0.04     40.67   
   196. D(C   0,C   6,C   3,C   2)     35.40 -0.000004    0.01     35.41   
   197. D(C   3,C   6,C   0,C  47)    147.83 -0.000035    0.01    147.84   
   198. D(O   7,C   6,C   0,C   1)    136.15  0.000041   -0.06    136.09   
   199. D(C  11,C   8,C   1,C   0)     31.45  0.000031   -0.03     31.42   
   200. D(C  10,C   8,C   1,C   4)     81.61  0.000024   -0.02     81.59   
   201. D(C  10,C   8,C   1,C   0)    -94.32  0.000040   -0.03    -94.35   
   202. D(C   9,C   8,C   1,C   0)    146.08  0.000032   -0.03    146.04   
   203. D(C  11,C   8,C   1,C   4)   -152.63  0.000016   -0.02   -152.65   
   204. D(C   9,C   8,C   1,C   4)    -38.00  0.000017   -0.02    -38.02   
   205. D(H  12,C   9,C   8,C   1)    -52.07 -0.000014    0.01    -52.06   
   206. D(H  14,C   9,C   8,C  11)    -50.83  0.000005    0.01    -50.82   
   207. D(H  14,C   9,C   8,C   1)   -170.42 -0.000016    0.01   -170.41   
   208. D(H  13,C   9,C   8,C  11)   -170.31  0.000005    0.01   -170.30   
   209. D(H  13,C   9,C   8,C  10)    -53.01  0.000006    0.00    -53.00   
   210. D(H  13,C   9,C   8,C   1)     70.10 -0.000015    0.01     70.11   
   211. D(H  12,C   9,C   8,C  10)   -175.18  0.000006    0.00   -175.18   
   212. D(H  14,C   9,C   8,C  10)     66.48  0.000005    0.00     66.48   
   213. D(H  12,C   9,C   8,C  11)     67.51  0.000006    0.01     67.52   
   214. D(H  17,C  10,C   8,C  11)    175.32 -0.000002    0.02    175.34   
   215. D(H  17,C  10,C   8,C   1)    -58.17  0.000008    0.02    -58.15   
   216. D(H  16,C  10,C   8,C  11)     56.25 -0.000009    0.02     56.27   
   217. D(H  16,C  10,C   8,C   9)    -56.82 -0.000015    0.03    -56.79   
   218. D(H  16,C  10,C   8,C   1)   -177.24  0.000001    0.02   -177.22   
   219. D(H  15,C  10,C   8,C  11)    -63.50 -0.000008    0.02    -63.47   
   220. D(H  17,C  10,C   8,C   9)     62.25 -0.000008    0.03     62.28   
   221. D(H  15,C  10,C   8,C   9)   -176.56 -0.000014    0.03   -176.53   
   222. D(H  15,C  10,C   8,C   1)     63.01  0.000001    0.03     63.04   
   223. D(H  20,C  11,C   8,C  10)   -179.37 -0.000008   -0.01   -179.39   
   224. D(H  20,C  11,C   8,C   9)    -64.17  0.000016   -0.02    -64.19   
   225. D(H  20,C  11,C   8,C   1)     53.38  0.000008   -0.02     53.36   
   226. D(H  19,C  11,C   8,C  10)     58.11 -0.000010   -0.01     58.09   
   227. D(H  19,C  11,C   8,C   9)    173.31  0.000014   -0.02    173.29   
   228. D(H  19,C  11,C   8,C   1)    -69.14  0.000006   -0.02    -69.16   
   229. D(H  18,C  11,C   8,C  10)    -61.18 -0.000014   -0.01    -61.19   
   230. D(H  18,C  11,C   8,C   9)     54.02  0.000010   -0.02     54.01   
   231. D(H  18,C  11,C   8,C   1)    171.57  0.000003   -0.02    171.56   
   232. D(C  24,C  21,C   2,C   3)     94.32 -0.000030    0.03     94.35   
   233. D(C  23,C  21,C   2,C   3)    -31.45 -0.000002    0.03    -31.42   
   234. D(C  22,C  21,C   2,C   4)     38.01  0.000008    0.01     38.02   
   235. D(C  22,C  21,C   2,C   3)   -146.08 -0.000030    0.04   -146.04   
   236. D(C  24,C  21,C   2,C   4)    -81.59  0.000007    0.00    -81.59   
   237. D(C  23,C  21,C   2,C   4)    152.64  0.000035   -0.00    152.64   
   238. D(H  27,C  22,C  21,C  24)    -66.48 -0.000002   -0.00    -66.48   
   239. D(H  27,C  22,C  21,C   2)    170.42  0.000023   -0.01    170.40   
   240. D(H  26,C  22,C  21,C  23)    -67.51 -0.000015   -0.01    -67.52   
   241. D(H  26,C  22,C  21,C   2)     52.08  0.000021   -0.01     52.06   
   242. D(H  26,C  22,C  21,C  24)    175.18 -0.000004   -0.00    175.18   
   243. D(H  25,C  22,C  21,C  24)     53.01 -0.000003   -0.01     53.00   
   244. D(H  27,C  22,C  21,C  23)     50.83 -0.000013   -0.01     50.82   
   245. D(H  25,C  22,C  21,C  23)    170.31 -0.000014   -0.01    170.30   
   246. D(H  25,C  22,C  21,C   2)    -70.10  0.000022   -0.02    -70.11   
   247. D(H  30,C  23,C  21,C  24)    179.38  0.000015    0.01    179.38   
   248. D(H  30,C  23,C  21,C  22)     64.17 -0.000010    0.02     64.19   
   249. D(H  30,C  23,C  21,C   2)    -53.38 -0.000010    0.02    -53.36   
   250. D(H  29,C  23,C  21,C  24)     61.18  0.000014    0.01     61.19   
   251. D(H  29,C  23,C  21,C  22)    -54.02 -0.000011    0.02    -54.01   
   252. D(H  29,C  23,C  21,C   2)   -171.57 -0.000011    0.01   -171.56   
   253. D(H  28,C  23,C  21,C  24)    -58.11  0.000018    0.01    -58.10   
   254. D(H  28,C  23,C  21,C  22)   -173.31 -0.000006    0.02   -173.29   
   255. D(H  28,C  23,C  21,C   2)     69.14 -0.000007    0.02     69.16   
   256. D(H  33,C  24,C  21,C  23)   -175.32 -0.000006   -0.02   -175.34   
   257. D(H  33,C  24,C  21,C  22)    -62.25  0.000016   -0.03    -62.28   
   258. D(H  33,C  24,C  21,C   2)     58.17 -0.000009   -0.02     58.15   
   259. D(H  32,C  24,C  21,C  23)     63.50  0.000002   -0.02     63.47   
   260. D(H  32,C  24,C  21,C  22)    176.56  0.000023   -0.04    176.53   
   261. D(H  32,C  24,C  21,C   2)    -63.02 -0.000002   -0.02    -63.04   
   262. D(H  31,C  24,C  21,C  23)    -56.25  0.000001   -0.02    -56.27   
   263. D(H  31,C  24,C  21,C  22)     56.82  0.000022   -0.03     56.78   
   264. D(H  31,C  24,C  21,C   2)    177.24 -0.000002   -0.02    177.22   
   265. D(C  37,C  34,C   3,C   6)    -81.58  0.000025   -0.03    -81.61   
   266. D(C  37,C  34,C   3,C   2)     94.40  0.000051   -0.06     94.34   
   267. D(C  36,C  34,C   3,C   6)    152.65  0.000023   -0.03    152.62   
   268. D(C  36,C  34,C   3,C   2)    -31.37  0.000049   -0.06    -31.43   
   269. D(C  35,C  34,C   3,C   6)     38.03 -0.000004   -0.03     38.00   
   270. D(C  35,C  34,C   3,C   2)   -146.00  0.000022   -0.05   -146.05   
   271. D(H  40,C  35,C  34,C  37)    -66.52 -0.000001    0.00    -66.51   
   272. D(H  40,C  35,C  34,C  36)     50.79  0.000020   -0.00     50.79   
   273. D(H  40,C  35,C  34,C   3)    170.37 -0.000019    0.00    170.37   
   274. D(H  39,C  35,C  34,C  37)    175.14 -0.000003    0.00    175.15   
   275. D(H  39,C  35,C  34,C  36)    -67.55  0.000018   -0.00    -67.55   
   276. D(H  39,C  35,C  34,C   3)     52.03 -0.000021    0.00     52.03   
   277. D(H  38,C  35,C  34,C  37)     52.97  0.000001    0.00     52.97   
   278. D(H  38,C  35,C  34,C  36)    170.28  0.000022   -0.00    170.27   
   279. D(H  38,C  35,C  34,C   3)    -70.14 -0.000017    0.00    -70.14   
   280. D(H  43,C  36,C  34,C  37)    179.31 -0.000011    0.03    179.33   
   281. D(H  43,C  36,C  34,C  35)     64.10 -0.000002    0.03     64.13   
   282. D(H  43,C  36,C  34,C   3)    -53.44  0.000009    0.03    -53.42   
   283. D(H  42,C  36,C  34,C  37)     61.11 -0.000014    0.02     61.14   
   284. D(H  42,C  36,C  34,C  35)    -54.09 -0.000005    0.03    -54.06   
   285. D(H  42,C  36,C  34,C   3)   -171.63  0.000006    0.03   -171.61   
   286. D(H  41,C  36,C  34,C  37)    -58.18 -0.000022    0.03    -58.15   
   287. D(H  41,C  36,C  34,C  35)   -173.38 -0.000013    0.03   -173.35   
   288. D(H  41,C  36,C  34,C   3)     69.07 -0.000002    0.03     69.10   
   289. D(H  46,C  37,C  34,C  35)    -62.34  0.000025   -0.02    -62.36   
   290. D(H  46,C  37,C  34,C   3)     58.08  0.000009   -0.01     58.07   
   291. D(H  45,C  37,C  34,C  36)     63.40 -0.000023   -0.01     63.39   
   292. D(H  45,C  37,C  34,C  35)    176.47  0.000025   -0.02    176.44   
   293. D(H  45,C  37,C  34,C   3)    -63.11  0.000009   -0.01    -63.12   
   294. D(H  44,C  37,C  34,C  36)    -56.34 -0.000027   -0.01    -56.35   
   295. D(H  44,C  37,C  34,C  35)     56.73  0.000021   -0.02     56.71   
   296. D(H  46,C  37,C  34,C  36)   -175.41 -0.000023   -0.01   -175.41   
   297. D(H  44,C  37,C  34,C   3)    177.15  0.000005   -0.01    177.14   
   298. D(C  49,C  47,C   0,C   6)   -152.61  0.000034   -0.03   -152.64   
   299. D(C  49,C  47,C   0,C   1)     31.42  0.000004   -0.01     31.41   
   300. D(C  48,C  47,C   0,C   6)     81.62  0.000026   -0.03     81.59   
   301. D(C  48,C  47,C   0,C   1)    -94.35 -0.000004   -0.01    -94.36   
   302. D(C  50,C  47,C   0,C   6)    -37.99  0.000042   -0.03    -38.02   
   303. D(C  50,C  47,C   0,C   1)    146.04  0.000012   -0.01    146.03   
   304. D(H  53,C  48,C  47,C  50)    -56.73 -0.000027    0.02    -56.71   
   305. D(H  53,C  48,C  47,C  49)     56.34  0.000009    0.01     56.35   
   306. D(H  53,C  48,C  47,C   0)   -177.15  0.000009    0.01   -177.14   
   307. D(H  52,C  48,C  47,C  50)   -176.47 -0.000027    0.02   -176.45   
   308. D(H  52,C  48,C  47,C  49)    -63.40  0.000009    0.01    -63.39   
   309. D(H  52,C  48,C  47,C   0)     63.11  0.000009    0.01     63.12   
   310. D(H  51,C  48,C  47,C  50)     62.34 -0.000025    0.02     62.36   
   311. D(H  51,C  48,C  47,C  49)    175.40  0.000010    0.01    175.41   
   312. D(H  51,C  48,C  47,C   0)    -58.08  0.000011    0.01    -58.07   
   313. D(H  56,C  49,C  47,C  50)    173.38  0.000028   -0.03    173.35   
   314. D(H  56,C  49,C  47,C  48)     58.18  0.000014   -0.03     58.15   
   315. D(H  56,C  49,C  47,C   0)    -69.07 -0.000006   -0.03    -69.10   
   316. D(H  55,C  49,C  47,C  50)     54.09  0.000017   -0.03     54.06   
   317. D(H  55,C  49,C  47,C  48)    -61.11  0.000003   -0.02    -61.14   
   318. D(H  55,C  49,C  47,C   0)    171.63 -0.000017   -0.02    171.61   
   319. D(H  54,C  49,C  47,C  50)    -64.10  0.000021   -0.03    -64.13   
   320. D(H  54,C  49,C  47,C  48)   -179.31  0.000008   -0.03   -179.33   
   321. D(H  54,C  49,C  47,C   0)     53.44 -0.000012   -0.03     53.42   
   322. D(H  59,C  50,C  47,C  49)   -170.28 -0.000014    0.00   -170.28   
   323. D(H  59,C  50,C  47,C  48)    -52.97 -0.000000   -0.00    -52.97   
   324. D(H  59,C  50,C  47,C   0)     70.14  0.000002    0.00     70.14   
   325. D(H  58,C  50,C  47,C  49)     67.55 -0.000008    0.00     67.55   
   326. D(H  58,C  50,C  47,C  48)   -175.14  0.000006   -0.00   -175.15   
   327. D(H  58,C  50,C  47,C   0)    -52.03  0.000009    0.00    -52.03   
   328. D(H  57,C  50,C  47,C  49)    -50.79 -0.000013    0.00    -50.79   
   329. D(H  57,C  50,C  47,C  48)     66.51  0.000001   -0.00     66.51   
   330. D(H  57,C  50,C  47,C   0)   -170.37  0.000004    0.00   -170.37   
    ----------------------------------------------------------------------------

         *************************************************************
         *                GEOMETRY OPTIMIZATION CYCLE  16            *
         *************************************************************
---------------------------------
CARTESIAN COORDINATES (ANGSTROEM)
---------------------------------
  C      1.342250    0.681227    0.039234
  C      1.342243   -0.684293   -0.034408
  C     -1.342284   -0.684300   -0.034403
  C     -1.342295    0.681224    0.039191
  C     -0.000018   -1.250475   -0.436099
  O     -0.000012   -2.152225   -1.274585
  C     -0.000029    1.247423    0.440874
  O     -0.000041    2.149095    1.279444
  C      2.470388   -1.747034    0.136603
  C      1.865418   -3.027320    0.785980
  C      3.122696   -2.167782   -1.203906
  C      3.550002   -1.286485    1.144248
  H      1.311612   -2.785454    1.701544
  H      1.201183   -3.566164    0.110774
  H      2.685380   -3.699873    1.060759
  H      3.627926   -1.337933   -1.702351
  H      3.868584   -2.949778   -1.012057
  H      2.368543   -2.569839   -1.884328
  H      4.227905   -2.125821    1.337148
  H      4.161449   -0.457525    0.794904
  H      3.095097   -0.997699    2.098811
  C     -2.470395   -1.747063    0.136777
  C     -1.865360   -3.027300    0.786189
  C     -3.549908   -1.286484    1.144519
  C     -3.122832   -2.167924   -1.203637
  H     -1.201212   -3.566204    0.110951
  H     -1.311445   -2.785364    1.701668
  H     -2.685297   -3.699822    1.061120
  H     -4.161412   -0.457557    0.795205
  H     -4.227771   -2.125827    1.337541
  H     -3.094901   -0.997638    2.099016
  H     -3.868671   -2.949933   -1.011655
  H     -3.628145   -1.338131   -1.702087
  H     -2.368738   -2.570002   -1.884109
  C     -2.470351    1.744015   -0.132113
  C     -1.865116    3.024333   -0.781186
  C     -3.549607    1.283586   -1.140187
  C     -3.123132    2.164727    1.208181
  H     -1.201520    3.563394   -0.105518
  H     -1.310510    2.782462   -1.696263
  H     -2.684997    3.696670   -1.056735
  H     -4.160579    0.453998   -0.791548
  H     -4.227963    2.122681   -1.332549
  H     -3.094421    0.995764   -2.094916
  H     -3.867891    2.947781    1.016240
  H     -3.629816    1.335213    1.705699
  H     -2.369002    2.565459    1.889412
  C      2.470330    1.743995   -0.132016
  C      3.122785    2.164989    1.208349
  C      3.549829    1.283324   -1.139720
  C      1.865247    3.024176   -0.781503
  H      2.368490    2.565879    1.889305
  H      3.629333    1.335578    1.706173
  H      3.867600    2.947992    1.016424
  H      3.094878    0.995302   -2.094500
  H      4.228252    2.122362   -1.332094
  H      4.160696    0.453794   -0.790744
  H      2.685190    3.696464   -1.056982
  H      1.310875    2.782112   -1.696670
  H      1.201475    3.563371   -0.106115

----------------------------
CARTESIAN COORDINATES (A.U.)
----------------------------
  NO LB      ZA    FRAG     MASS         X           Y           Z
   0 C     6.0000    0    12.011    2.536484    1.287333    0.074141
   1 C     6.0000    0    12.011    2.536472   -1.293126   -0.065022
   2 C     6.0000    0    12.011   -2.536550   -1.293140   -0.065011
   3 C     6.0000    0    12.011   -2.536569    1.287328    0.074061
   4 C     6.0000    0    12.011   -0.000034   -2.363055   -0.824107
   5 O     8.0000    0    15.999   -0.000022   -4.067117   -2.408617
   6 C     6.0000    0    12.011   -0.000054    2.357287    0.833130
   7 O     8.0000    0    15.999   -0.000077    4.061201    2.417799
   8 C     6.0000    0    12.011    4.668356   -3.301416    0.258142
   9 C     6.0000    0    12.011    3.525129   -5.720806    1.485287
  10 C     6.0000    0    12.011    5.901040   -4.096515   -2.275053
  11 C     6.0000    0    12.011    6.708532   -2.431105    2.162315
  12 H     1.0000    0     1.008    2.478587   -5.263745    3.215452
  13 H     1.0000    0     1.008    2.269906   -6.739073    0.209332
  14 H     1.0000    0     1.008    5.074633   -6.991747    2.004545
  15 H     1.0000    0     1.008    6.855787   -2.528326   -3.216977
  16 H     1.0000    0     1.008    7.310564   -5.574272   -1.912511
  17 H     1.0000    0     1.008    4.475898   -4.856292   -3.560863
  18 H     1.0000    0     1.008    7.989583   -4.017220    2.526843
  19 H     1.0000    0     1.008    7.863998   -0.864597    1.502151
  20 H     1.0000    0     1.008    5.848887   -1.885378    3.966179
  21 C     6.0000    0    12.011   -4.668371   -3.301470    0.258470
  22 C     6.0000    0    12.011   -3.525019   -5.720768    1.485681
  23 C     6.0000    0    12.011   -6.708354   -2.431103    2.162827
  24 C     6.0000    0    12.011   -5.901298   -4.096782   -2.274544
  25 H     1.0000    0     1.008   -2.269962   -6.739149    0.209666
  26 H     1.0000    0     1.008   -2.478272   -5.263576    3.215686
  27 H     1.0000    0     1.008   -5.074476   -6.991650    2.005226
  28 H     1.0000    0     1.008   -7.863929   -0.864658    1.502719
  29 H     1.0000    0     1.008   -7.989329   -4.017230    2.527586
  30 H     1.0000    0     1.008   -5.848515   -1.885262    3.966566
  31 H     1.0000    0     1.008   -7.310728   -5.574566   -1.911750
  32 H     1.0000    0     1.008   -6.856200   -2.528701   -3.216479
  33 H     1.0000    0     1.008   -4.476265   -4.856601   -3.560450
  34 C     6.0000    0    12.011   -4.668288    3.295710   -0.249658
  35 C     6.0000    0    12.011   -3.524559    5.715160   -1.476228
  36 C     6.0000    0    12.011   -6.707784    2.425626   -2.154641
  37 C     6.0000    0    12.011   -5.901865    4.090742    2.283132
  38 H     1.0000    0     1.008   -2.270545    6.733838   -0.199400
  39 H     1.0000    0     1.008   -2.476504    5.258091   -3.205472
  40 H     1.0000    0     1.008   -5.073908    6.985694   -1.996939
  41 H     1.0000    0     1.008   -7.862354    0.857933   -1.495809
  42 H     1.0000    0     1.008   -7.989693    4.011285   -2.518153
  43 H     1.0000    0     1.008   -5.847608    1.881721   -3.958817
  44 H     1.0000    0     1.008   -7.309254    5.570499    1.920416
  45 H     1.0000    0     1.008   -6.859359    2.523187    3.223304
  46 H     1.0000    0     1.008   -4.476764    4.848016    3.570470
  47 C     6.0000    0    12.011    4.668247    3.295673   -0.249474
  48 C     6.0000    0    12.011    5.901208    4.091237    2.283449
  49 C     6.0000    0    12.011    6.708205    2.425131   -2.153758
  50 C     6.0000    0    12.011    3.524805    5.714865   -1.476827
  51 H     1.0000    0     1.008    4.475797    4.848808    3.570270
  52 H     1.0000    0     1.008    6.858445    2.523877    3.224199
  53 H     1.0000    0     1.008    7.308705    5.570897    1.920763
  54 H     1.0000    0     1.008    5.848471    1.880848   -3.958031
  55 H     1.0000    0     1.008    7.990239    4.010683   -2.517293
  56 H     1.0000    0     1.008    7.862577    0.857547   -1.494289
  57 H     1.0000    0     1.008    5.074274    6.985304   -1.997406
  58 H     1.0000    0     1.008    2.477195    5.257430   -3.206241
  59 H     1.0000    0     1.008    2.270459    6.733795   -0.200528

--------------------------------
INTERNAL COORDINATES (ANGSTROEM)
--------------------------------
 C      0   0   0     0.000000000000     0.00000000     0.00000000
 C      1   0   0     1.367504276708     0.00000000     0.00000000
 C      2   1   0     2.684527865277    90.00041088     0.00000000
 C      3   2   1     1.367506632922    90.00027542     0.00000000
 C      2   1   3     1.511152934621   112.85769724    15.43575866
 O      5   2   1     1.231346506903   117.08967434   136.09173783
 C      1   2   3     1.511159379322   112.85755715    15.43322405
 O      7   1   2     1.231346108491   117.08901685   136.08582162
 C      2   1   3     1.559285892761   132.42759405   191.42542598
 C      9   2   1     1.557822893206   108.95847973   146.04064806
 C      9   2   1     1.549032007537   113.25889900   265.65197459
 C      9   2   1     1.546939430624   111.92929161    31.41960038
 H     10   9   2     1.097022041577   111.26906925   307.93590747
 H     10   9   2     1.089708504690   112.63227760    70.11097095
 H     10   9   2     1.095522673652   108.56805403   189.59340743
 H     11   9   2     1.091950076905   112.54699462    63.03994592
 H     11   9   2     1.097575243836   109.17377264   182.78137878
 H     11   9   2     1.092414325488   110.38148287   301.85053274
 H     12   9   2     1.096014467595   108.56108229   171.55619917
 H     12   9   2     1.087695839375   114.20567711   290.84450994
 H     12   9   2     1.096142340108   110.85771284    53.36373166
 C      3   2   1     1.559294606446   136.34231967   192.23689425
 C     22   3   2     1.557822695923   108.95927090    17.27729684
 C     22   3   2     1.546940395501   111.92898556   131.89644691
 C     22   3   2     1.549033786606   113.25984453   257.66542576
 H     23  22   3     1.089704747919   112.63231335   289.88625735
 H     23  22   3     1.097021475331   111.26916722    52.06148807
 H     23  22   3     1.095523084785   108.56793928   170.40387720
 H     24  22   3     1.087693246865   114.20592569    69.15595950
 H     24  22   3     1.096015825225   108.56110335   188.44445098
 H     24  22   3     1.096143332580   110.85761659   306.63678770
 H     25  22   3     1.097575194713   109.17365743   177.21785757
 H     25  22   3     1.091947554815   112.54737033   296.95935882
 H     25  22   3     1.092413989819   110.38140795    58.14896461
 C      4   3   2     1.559288550941   132.43024721   168.56096647
 C     35   4   3     1.557825088743   108.95813108   213.95093478
 C     35   4   3     1.546932085009   111.92868440   328.57025679
 C     35   4   3     1.549035733541   113.26142779    94.34005552
 H     36  35   4     1.089712571650   112.63182125   289.85732258
 H     36  35   4     1.097020669667   111.26991339    52.03070117
 H     36  35   4     1.095522004395   108.56775368   170.37305419
 H     37  35   4     1.087681590937   114.20683027    69.10046264
 H     37  35   4     1.096016225129   108.56105204   188.39274403
 H     37  35   4     1.096148827115   110.85617259   306.58411253
 H     38  35   4     1.097578876927   109.17187879   177.13790582
 H     38  35   4     1.091945991600   112.54737686   296.87652629
 H     38  35   4     1.092416624036   110.38226889    58.07194979
 C      1   2   3     1.559284106664   132.42886084   191.43758283
 C     48   1   2     1.549035982057   113.26147063   265.64145664
 C     48   1   2     1.546933804030   111.92707966    31.40990930
 C     48   1   2     1.557826444633   108.95865180   146.03016895
 H     49  48   1     1.092416925041   110.38219574   301.92623888
 H     49  48   1     1.091943919650   112.54745602    63.12162257
 H     49  48   1     1.097578434308   109.17190769   182.86034752
 H     50  48   1     1.096149272963   110.85619540    53.41714030
 H     50  48   1     1.096015410769   108.56113775   171.60868521
 H     50  48   1     1.087686877022   114.20666169   290.90108258
 H     51  48   1     1.095520827379   108.56776772   189.62664243
 H     51  48   1     1.097020050620   111.26978317   307.96891790
 H     51  48   1     1.089712374393   112.63198243    70.14232080

---------------------------
INTERNAL COORDINATES (A.U.)
---------------------------
 C      0   0   0     0.000000000000     0.00000000     0.00000000
 C      1   0   0     2.584208569944     0.00000000     0.00000000
 C      2   1   0     5.073022464255    90.00041088     0.00000000
 C      3   2   1     2.584213022543    90.00027542     0.00000000
 C      2   1   3     2.855665192906   112.85769724    15.43575866
 O      5   2   1     2.326907674007   117.08967434   136.09173783
 C      1   2   3     2.855677371625   112.85755715    15.43322405
 O      7   1   2     2.326906921117   117.08901685   136.08582162
 C      2   1   3     2.946623301806   132.42759405   191.42542598
 C      9   2   1     2.943858633312   108.95847973   146.04064806
 C      9   2   1     2.927246266924   113.25889900   265.65197459
 C      9   2   1     2.923291869644   111.92929161    31.41960038
 H     10   9   2     2.073071221455   111.26906925   307.93590747
 H     10   9   2     2.059250639669   112.63227760    70.11097095
 H     10   9   2     2.070237826704   108.56805403   189.59340743
 H     11   9   2     2.063486597264   112.54699462    63.03994592
 H     11   9   2     2.074116622222   109.17377264   182.78137878
 H     11   9   2     2.064363899945   110.38148287   301.85053274
 H     12   9   2     2.071167182569   108.56108229   171.55619917
 H     12   9   2     2.055447253425   114.20567711   290.84450994
 H     12   9   2     2.071408826599   110.85771284    53.36373166
 C      3   2   1     2.946639768284   136.34231967   192.23689425
 C     22   3   2     2.943858260502   108.95927090    17.27729684
 C     22   3   2     2.923293692997   111.92898556   131.89644691
 C     22   3   2     2.927249628876   113.25984453   257.66542576
 H     23  22   3     2.059243540400   112.63231335   289.88625735
 H     23  22   3     2.073070151405   111.26916722    52.06148807
 H     23  22   3     2.070238603632   108.56793928   170.40387720
 H     24  22   3     2.055442354290   114.20592569    69.15595950
 H     24  22   3     2.071169748119   108.56110335   188.44445098
 H     24  22   3     2.071410702100   110.85761659   306.63678770
 H     25  22   3     2.074116529392   109.17365743   177.21785757
 H     25  22   3     2.063481831205   112.54737033   296.95935882
 H     25  22   3     2.064363265622   110.38140795    58.14896461
 C      4   3   2     2.946628325037   132.43024721   168.56096647
 C     35   4   3     2.943862782275   108.95813108   213.95093478
 C     35   4   3     2.923277988443   111.92868440   328.57025679
 C     35   4   3     2.927253308051   113.26142779    94.34005552
 H     36  35   4     2.059258325109   112.63182125   289.85732258
 H     36  35   4     2.073068628922   111.26991339    52.03070117
 H     36  35   4     2.070236561990   108.56775368   170.37305419
 H     37  35   4     2.055420327779   114.20683027    69.10046264
 H     37  35   4     2.071170503829   108.56105204   188.39274403
 H     37  35   4     2.071421085265   110.85617259   306.58411253
 H     38  35   4     2.074123487769   109.17187879   177.13790582
 H     38  35   4     2.063478877156   112.54737686   296.87652629
 H     38  35   4     2.064368243571   110.38226889    58.07194979
 C      1   2   3     2.946619926570   132.42886084   191.43758283
 C     48   1   2     2.927253777678   113.26147063   265.64145664
 C     48   1   2     2.923281236921   111.92707966    31.40990930
 C     48   1   2     2.943865344537   108.95865180   146.03016895
 H     49  48   1     2.064368812387   110.38219574   301.92623888
 H     49  48   1     2.063474961739   112.54745602    63.12162257
 H     49  48   1     2.074122651341   109.17190769   182.86034752
 H     50  48   1     2.071421927797   110.85619540    53.41714030
 H     50  48   1     2.071168964910   108.56113775   171.60868521
 H     50  48   1     2.055430317032   114.20666169   290.90108258
 H     51  48   1     2.070234337752   108.56776772   189.62664243
 H     51  48   1     2.073067459092   111.26978317   307.96891790
 H     51  48   1     2.059257952347   112.63198243    70.14232080


           ************************************************************
           *        Program running with 8 parallel MPI-processes     *
           *              working on a common directory               *
           ************************************************************
------------------------------------------------------------------------------
                   ___                                                        
                  /   \      - P O W E R E D   B Y -                         
                 /     \                                                     
                 |  |  |   _    _      __       _____    __    __             
                 |  |  |  | |  | |    /  \     |  _  \  |  |  /  |          
                  \  \/   | |  | |   /    \    | | | |  |  | /  /          
                 / \  \   | |__| |  /  /\  \   | |_| |  |  |/  /          
                |  |  |   |  __  | /  /__\  \  |    /   |      \           
                |  |  |   | |  | | |   __   |  |    \   |  |\   \          
                \     /   | |  | | |  |  |  |  | |\  \  |  | \   \       
                 \___/    |_|  |_| |__|  |__|  |_| \__\ |__|  \__/        
                                                                              
                      - O R C A' S   B I G   F R I E N D -                    
                                      &                                       
                       - I N T E G R A L  F E E D E R -                       
                                                                              
 v1 FN, 2020, v2 2021                                                         
------------------------------------------------------------------------------


Reading SHARK input file Q6_0e_0H_B3LYP_631Gd_opt.SHARKINP.tmp ... ok
----------------------
SHARK INTEGRAL PACKAGE
----------------------

Number of atoms                             ...     60
Number of basis functions                   ...    408
Number of shells                            ...    216
Maximum angular momentum                    ...      2
Integral batch strategy                     ... SHARK/LIBINT Hybrid
RI-J (if used) integral strategy            ... SPLIT-RIJ (Revised 2003 algorithm where possible)
Printlevel                                  ...      1
Contraction scheme used                     ... SEGMENTED contraction
Coulomb Range Separation                    ... NOT USED
Exchange Range Separation                   ... NOT USED
Finite Nucleus Model                        ... NOT USED
Auxiliary Coulomb fitting basis             ... AVAILABLE
   # of basis functions in Aux-J            ...   1572
   # of shells in Aux-J                     ...    540
   Maximum angular momentum in Aux-J        ...      4
Auxiliary J/K fitting basis                 ... NOT available
Auxiliary Correlation fitting basis         ... NOT available
Auxiliary 'external' fitting basis          ... NOT available
Integral threshold                          ...     2.500000e-11
Primitive cut-off                           ...     2.500000e-12
Primitive pair pre-selection threshold      ...     2.500000e-12

Calculating pre-screening integrals         ... done (  0.1 sec) Dimension = 216
Organizing shell pair data                  ... done (  0.2 sec)
Shell pair information
Total number of shell pairs                 ...     23436
Shell pairs after pre-screening             ...     18047
Total number of primitive shell pairs       ...    127872
Primitive shell pairs kept                  ...     53175
          la=0 lb=0:   7569 shell pairs
          la=1 lb=0:   5810 shell pairs
          la=1 lb=1:   1109 shell pairs
          la=2 lb=0:   2392 shell pairs
          la=2 lb=1:    978 shell pairs
          la=2 lb=2:    189 shell pairs

Calculating one electron integrals          ... done (  0.1 sec)
Calculating RI/J V-Matrix + Cholesky decomp.... done (  0.2 sec)
Calculating Nuclear repulsion               ... done (  0.0 sec) ENN=   2371.030798012286 Eh

SHARK setup successfully completed in   0.8 seconds

Maximum memory used throughout the entire GTOINT-calculation: 32.1 MB
[1717919315.421469] [eu-a2p-240:89302:0]          mpool.c:38   UCX  WARN  object 0x3a94a00 was not returned to mpool ucp_requests
[1717919315.421503] [eu-a2p-240:89302:0]          mpool.c:38   UCX  WARN  object 0x3a94bc0 was not returned to mpool ucp_requests
[1717919315.421512] [eu-a2p-240:89302:0]          mpool.c:38   UCX  WARN  object 0x3a94d80 was not returned to mpool ucp_requests
[1717919315.421518] [eu-a2p-240:89302:0]          mpool.c:38   UCX  WARN  object 0x3a94f40 was not returned to mpool ucp_requests
[1717919315.421524] [eu-a2p-240:89302:0]          mpool.c:38   UCX  WARN  object 0x3a95100 was not returned to mpool ucp_requests
[1717919315.421530] [eu-a2p-240:89302:0]          mpool.c:38   UCX  WARN  object 0x3a952c0 was not returned to mpool ucp_requests
[1717919315.421536] [eu-a2p-240:89302:0]          mpool.c:38   UCX  WARN  object 0x3a95480 was not returned to mpool ucp_requests
[1717919315.421542] [eu-a2p-240:89302:0]          mpool.c:38   UCX  WARN  object 0x3a95640 was not returned to mpool ucp_requests
[1717919315.421548] [eu-a2p-240:89302:0]          mpool.c:38   UCX  WARN  object 0x3a95800 was not returned to mpool ucp_requests
[1717919315.421554] [eu-a2p-240:89302:0]          mpool.c:38   UCX  WARN  object 0x3a959c0 was not returned to mpool ucp_requests
[1717919315.421559] [eu-a2p-240:89302:0]          mpool.c:38   UCX  WARN  object 0x3a95b80 was not returned to mpool ucp_requests
[1717919315.421565] [eu-a2p-240:89302:0]          mpool.c:38   UCX  WARN  object 0x3a95d40 was not returned to mpool ucp_requests
[1717919315.421468] [eu-a2p-240:89304:0]          mpool.c:38   UCX  WARN  object 0x2e28a00 was not returned to mpool ucp_requests
[1717919315.421496] [eu-a2p-240:89304:0]          mpool.c:38   UCX  WARN  object 0x2e28bc0 was not returned to mpool ucp_requests
[1717919315.421502] [eu-a2p-240:89304:0]          mpool.c:38   UCX  WARN  object 0x2e28d80 was not returned to mpool ucp_requests
[1717919315.421506] [eu-a2p-240:89304:0]          mpool.c:38   UCX  WARN  object 0x2e28f40 was not returned to mpool ucp_requests
[1717919315.421511] [eu-a2p-240:89304:0]          mpool.c:38   UCX  WARN  object 0x2e29100 was not returned to mpool ucp_requests
[1717919315.421515] [eu-a2p-240:89304:0]          mpool.c:38   UCX  WARN  object 0x2e292c0 was not returned to mpool ucp_requests
[1717919315.421519] [eu-a2p-240:89304:0]          mpool.c:38   UCX  WARN  object 0x2e29480 was not returned to mpool ucp_requests
[1717919315.421524] [eu-a2p-240:89304:0]          mpool.c:38   UCX  WARN  object 0x2e29640 was not returned to mpool ucp_requests
[1717919315.421528] [eu-a2p-240:89304:0]          mpool.c:38   UCX  WARN  object 0x2e29800 was not returned to mpool ucp_requests
[1717919315.421532] [eu-a2p-240:89304:0]          mpool.c:38   UCX  WARN  object 0x2e299c0 was not returned to mpool ucp_requests
[1717919315.421536] [eu-a2p-240:89304:0]          mpool.c:38   UCX  WARN  object 0x2e29b80 was not returned to mpool ucp_requests
[1717919315.421540] [eu-a2p-240:89304:0]          mpool.c:38   UCX  WARN  object 0x2e29d40 was not returned to mpool ucp_requests
[1717919315.433481] [eu-a2p-240:89299:0]          mpool.c:38   UCX  WARN  object 0x3ea2680 was not returned to mpool ucp_requests
[1717919315.433511] [eu-a2p-240:89299:0]          mpool.c:38   UCX  WARN  object 0x3ea2840 was not returned to mpool ucp_requests
[1717919315.433518] [eu-a2p-240:89299:0]          mpool.c:38   UCX  WARN  object 0x3ea2a00 was not returned to mpool ucp_requests
[1717919315.433524] [eu-a2p-240:89299:0]          mpool.c:38   UCX  WARN  object 0x3ea2bc0 was not returned to mpool ucp_requests
[1717919315.433530] [eu-a2p-240:89299:0]          mpool.c:38   UCX  WARN  object 0x3ea2d80 was not returned to mpool ucp_requests
[1717919315.433535] [eu-a2p-240:89299:0]          mpool.c:38   UCX  WARN  object 0x3ea2f40 was not returned to mpool ucp_requests
[1717919315.433540] [eu-a2p-240:89299:0]          mpool.c:38   UCX  WARN  object 0x3ea3100 was not returned to mpool ucp_requests
[1717919315.433546] [eu-a2p-240:89299:0]          mpool.c:38   UCX  WARN  object 0x3ea32c0 was not returned to mpool ucp_requests
[1717919315.433551] [eu-a2p-240:89299:0]          mpool.c:38   UCX  WARN  object 0x3ea3480 was not returned to mpool ucp_requests
[1717919315.433556] [eu-a2p-240:89299:0]          mpool.c:38   UCX  WARN  object 0x3ea3640 was not returned to mpool ucp_requests
[1717919315.433561] [eu-a2p-240:89299:0]          mpool.c:38   UCX  WARN  object 0x3ea3800 was not returned to mpool ucp_requests
[1717919315.433567] [eu-a2p-240:89299:0]          mpool.c:38   UCX  WARN  object 0x3ea39c0 was not returned to mpool ucp_requests
[1717919315.433572] [eu-a2p-240:89299:0]          mpool.c:38   UCX  WARN  object 0x3ea3b80 was not returned to mpool ucp_requests
[1717919315.433578] [eu-a2p-240:89299:0]          mpool.c:38   UCX  WARN  object 0x3ea3d40 was not returned to mpool ucp_requests
[1717919315.435715] [eu-a2p-240:89303:0]          mpool.c:38   UCX  WARN  object 0x32ec240 was not returned to mpool ucp_requests
[1717919315.435744] [eu-a2p-240:89303:0]          mpool.c:38   UCX  WARN  object 0x32ec400 was not returned to mpool ucp_requests
[1717919315.435751] [eu-a2p-240:89303:0]          mpool.c:38   UCX  WARN  object 0x32ec5c0 was not returned to mpool ucp_requests
[1717919315.435757] [eu-a2p-240:89303:0]          mpool.c:38   UCX  WARN  object 0x32ec780 was not returned to mpool ucp_requests
[1717919315.435763] [eu-a2p-240:89303:0]          mpool.c:38   UCX  WARN  object 0x32ec940 was not returned to mpool ucp_requests
[1717919315.435768] [eu-a2p-240:89303:0]          mpool.c:38   UCX  WARN  object 0x32ecb00 was not returned to mpool ucp_requests
[1717919315.435773] [eu-a2p-240:89303:0]          mpool.c:38   UCX  WARN  object 0x32eccc0 was not returned to mpool ucp_requests
[1717919315.435778] [eu-a2p-240:89303:0]          mpool.c:38   UCX  WARN  object 0x32ece80 was not returned to mpool ucp_requests
[1717919315.435783] [eu-a2p-240:89303:0]          mpool.c:38   UCX  WARN  object 0x32ed040 was not returned to mpool ucp_requests
[1717919315.435788] [eu-a2p-240:89303:0]          mpool.c:38   UCX  WARN  object 0x32ed200 was not returned to mpool ucp_requests
[1717919315.435794] [eu-a2p-240:89303:0]          mpool.c:38   UCX  WARN  object 0x32ed3c0 was not returned to mpool ucp_requests
[1717919315.435799] [eu-a2p-240:89303:0]          mpool.c:38   UCX  WARN  object 0x32ed580 was not returned to mpool ucp_requests
[1717919315.466630] [eu-a2p-240:89298:0]          mpool.c:38   UCX  WARN  object 0x2da3640 was not returned to mpool ucp_requests
[1717919315.466664] [eu-a2p-240:89298:0]          mpool.c:38   UCX  WARN  object 0x2da3800 was not returned to mpool ucp_requests
[1717919315.466671] [eu-a2p-240:89298:0]          mpool.c:38   UCX  WARN  object 0x2da39c0 was not returned to mpool ucp_requests
[1717919315.466676] [eu-a2p-240:89298:0]          mpool.c:38   UCX  WARN  object 0x2da3b80 was not returned to mpool ucp_requests
[1717919315.466680] [eu-a2p-240:89298:0]          mpool.c:38   UCX  WARN  object 0x2da3d40 was not returned to mpool ucp_requests
[1717919315.470071] [eu-a2p-240:89301:0]          mpool.c:38   UCX  WARN  object 0x3df8a00 was not returned to mpool ucp_requests
[1717919315.470097] [eu-a2p-240:89301:0]          mpool.c:38   UCX  WARN  object 0x3df8bc0 was not returned to mpool ucp_requests
[1717919315.470104] [eu-a2p-240:89301:0]          mpool.c:38   UCX  WARN  object 0x3df8d80 was not returned to mpool ucp_requests
[1717919315.470109] [eu-a2p-240:89301:0]          mpool.c:38   UCX  WARN  object 0x3df8f40 was not returned to mpool ucp_requests
[1717919315.470113] [eu-a2p-240:89301:0]          mpool.c:38   UCX  WARN  object 0x3df9100 was not returned to mpool ucp_requests
[1717919315.470118] [eu-a2p-240:89301:0]          mpool.c:38   UCX  WARN  object 0x3df92c0 was not returned to mpool ucp_requests
[1717919315.470123] [eu-a2p-240:89301:0]          mpool.c:38   UCX  WARN  object 0x3df9480 was not returned to mpool ucp_requests
[1717919315.470127] [eu-a2p-240:89301:0]          mpool.c:38   UCX  WARN  object 0x3df9640 was not returned to mpool ucp_requests
[1717919315.470132] [eu-a2p-240:89301:0]          mpool.c:38   UCX  WARN  object 0x3df9800 was not returned to mpool ucp_requests
[1717919315.470137] [eu-a2p-240:89301:0]          mpool.c:38   UCX  WARN  object 0x3df99c0 was not returned to mpool ucp_requests
[1717919315.470142] [eu-a2p-240:89301:0]          mpool.c:38   UCX  WARN  object 0x3df9b80 was not returned to mpool ucp_requests
[1717919315.470146] [eu-a2p-240:89301:0]          mpool.c:38   UCX  WARN  object 0x3df9d40 was not returned to mpool ucp_requests
[1717919315.472342] [eu-a2p-240:89300:0]          mpool.c:38   UCX  WARN  object 0x2b34d00 was not returned to mpool ucp_requests
[1717919315.472370] [eu-a2p-240:89300:0]          mpool.c:38   UCX  WARN  object 0x2b34ec0 was not returned to mpool ucp_requests
[1717919315.472376] [eu-a2p-240:89300:0]          mpool.c:38   UCX  WARN  object 0x2b35080 was not returned to mpool ucp_requests
[1717919315.472381] [eu-a2p-240:89300:0]          mpool.c:38   UCX  WARN  object 0x2b35240 was not returned to mpool ucp_requests
[1717919315.472386] [eu-a2p-240:89300:0]          mpool.c:38   UCX  WARN  object 0x2b35400 was not returned to mpool ucp_requests
[1717919315.472390] [eu-a2p-240:89300:0]          mpool.c:38   UCX  WARN  object 0x2b355c0 was not returned to mpool ucp_requests
[1717919315.472395] [eu-a2p-240:89300:0]          mpool.c:38   UCX  WARN  object 0x2b35780 was not returned to mpool ucp_requests
[1717919315.472399] [eu-a2p-240:89300:0]          mpool.c:38   UCX  WARN  object 0x2b35940 was not returned to mpool ucp_requests
[1717919315.472404] [eu-a2p-240:89300:0]          mpool.c:38   UCX  WARN  object 0x2b35b00 was not returned to mpool ucp_requests
[1717919315.472409] [eu-a2p-240:89300:0]          mpool.c:38   UCX  WARN  object 0x2b35cc0 was not returned to mpool ucp_requests
[1717919315.472413] [eu-a2p-240:89300:0]          mpool.c:38   UCX  WARN  object 0x2b35e80 was not returned to mpool ucp_requests
[1717919315.472418] [eu-a2p-240:89300:0]          mpool.c:38   UCX  WARN  object 0x2b36040 was not returned to mpool ucp_requests
[1717919315.472422] [eu-a2p-240:89300:0]          mpool.c:38   UCX  WARN  object 0x2b36200 was not returned to mpool ucp_requests
[1717919315.472427] [eu-a2p-240:89300:0]          mpool.c:38   UCX  WARN  object 0x2b363c0 was not returned to mpool ucp_requests


           ************************************************************
           *        Program running with 8 parallel MPI-processes     *
           *              working on a common directory               *
           ************************************************************

Diagonalization of the overlap matrix:
Smallest eigenvalue                        ... 1.156e-03
Time for diagonalization                   ...    0.035 sec
Threshold for overlap eigenvalues          ... 1.000e-08
Number of eigenvalues below threshold      ... 0
Time for construction of square roots      ...    0.020 sec
Total time needed                          ...    0.057 sec

-------------------
DFT GRID GENERATION
-------------------

General Integration Accuracy     IntAcc      ... 4.959
Radial Grid Type                 RadialGrid  ... OptM3 with GC (2021)
Angular Grid (max. ang.)         AngularGrid ... 6 (Lebedev-590)
Angular grid pruning method      GridPruning ... 4 (adaptive)
Weight generation scheme         WeightScheme... Becke
Basis function cutoff            BFCut       ... 1.0000e-11
Integration weight cutoff        WCut        ... 1.0000e-14
Angular grids for H and He will be reduced by one unit
Partially contracted basis set               ... off
Rotationally invariant grid construction     ... off

Total number of grid points                  ...   637230
Total number of batches                      ...     9982
Average number of points per batch           ...       63
Average number of grid points per atom       ...    10620
Time for grid setup =    7.863 sec

--------------------
COSX GRID GENERATION
--------------------

GRIDX 1
-------
General Integration Accuracy     IntAcc      ... 4.020
Radial Grid Type                 RadialGrid  ... OptM3 with GC (2021)
Angular Grid (max. ang.)         AngularGrid ... 2 (Lebedev-110)
Angular grid pruning method      GridPruning ... 4 (adaptive)
Weight generation scheme         WeightScheme... Becke
Basis function cutoff            BFCut       ... 1.0000e-11
Integration weight cutoff        WCut        ... 1.0000e-14
Angular grids for H and He will be reduced by one unit
Partially contracted basis set               ... on
Rotationally invariant grid construction     ... off

Total number of grid points                  ...    66837
Total number of batches                      ...     1062
Average number of points per batch           ...       62
Average number of grid points per atom       ...     1114
UseSFitting                                  ... on

GRIDX 2
-------
General Integration Accuracy     IntAcc      ... 4.338
Radial Grid Type                 RadialGrid  ... OptM3 with GC (2021)
Angular Grid (max. ang.)         AngularGrid ... 3 (Lebedev-194)
Angular grid pruning method      GridPruning ... 4 (adaptive)
Weight generation scheme         WeightScheme... Becke
Basis function cutoff            BFCut       ... 1.0000e-11
Integration weight cutoff        WCut        ... 1.0000e-14
Angular grids for H and He will be reduced by one unit
Partially contracted basis set               ... on
Rotationally invariant grid construction     ... off

Total number of grid points                  ...   144539
Total number of batches                      ...     2282
Average number of points per batch           ...       63
Average number of grid points per atom       ...     2409
UseSFitting                                  ... on

GRIDX 3
-------
General Integration Accuracy     IntAcc      ... 4.871
Radial Grid Type                 RadialGrid  ... OptM3 with GC (2021)
Angular Grid (max. ang.)         AngularGrid ... 4 (Lebedev-302)
Angular grid pruning method      GridPruning ... 4 (adaptive)
Weight generation scheme         WeightScheme... Becke
Basis function cutoff            BFCut       ... 1.0000e-11
Integration weight cutoff        WCut        ... 1.0000e-14
Angular grids for H and He will be reduced by one unit
Partially contracted basis set               ... on
Rotationally invariant grid construction     ... off

Total number of grid points                  ...   279524
Total number of batches                      ...     4398
Average number of points per batch           ...       63
Average number of grid points per atom       ...     4659
UseSFitting                                  ... on

Time for X-Grid setup             =    3.740 sec


--------------------
CPCM SOLVATION MODEL
--------------------
CPCM parameters:
  Epsilon                                         ...      80.4000
  Refrac                                          ...       1.3300
  Rsolv                                           ...       1.3000
  Surface type                                    ... GAUSSIAN VDW
  Epsilon function type                           ...         CPCM
Radii:
 Radius for C  used is    3.8550 Bohr (=   2.0400 Ang.)
 Radius for O  used is    3.4469 Bohr (=   1.8240 Ang.)
 Radius for H  used is    2.4944 Bohr (=   1.3200 Ang.)
Calculating surface                               ...        done! (  0.0s)
GEPOL surface points                              ...         2818
GEPOL Volume                                      ...    3005.3155
GEPOL Surface-area                                ...    1393.4779
Calculating surface distance matrix               ...        done! (  0.1s)
Performing Cholesky decomposition & store         ...        done! (  0.4s)
Overall time for CPCM initialization              ...                 0.5s
--------------
SCF ITERATIONS
--------------
ITER       Energy         Delta-E        Max-DP      RMS-DP      [F,P]     Damp
               ***  Starting incremental Fock matrix formation  ***
                      *** Initiating the SOSCF procedure ***
                      *** Re-Reading the Fockian *** 
                      *** Removing any level shift *** 
ITER      Energy       Delta-E        Grad      Rot      Max-DP    RMS-DP
  0  -1009.71785858 -1009.7178585774  0.000114  0.000114  0.000485  0.000005
               *** Restarting incremental Fock matrix formation ***
  1  -1009.71786109  -0.0000025124  0.000044  0.000128  0.000201  0.000003
  2  -1009.71786136  -0.0000002678  0.000010  0.000039  0.000079  0.000001
  3  -1009.71786137  -0.0000000096  0.000015  0.000026  0.000050  0.000000
                  ***Gradient check signals convergence***
              ***Rediagonalizing the Fockian in SOSCF/NRSCF***

               *****************************************************
               *                     SUCCESS                       *
               *           SCF CONVERGED AFTER   4 CYCLES          *
               *****************************************************

Old exchange energy                            =    -28.675208322 Eh
New exchange energy                            =    -28.675194044 Eh
Exchange energy change after final integration =      0.000014278 Eh
Total energy after final integration           =  -1009.717847091 Eh
Final COS-X integration done in                =    22.630 sec
Total Energy       :        -1009.71784709 Eh          -27475.81946 eV
  Last Energy change         ...   -9.7862e-10  Tolerance :   1.0000e-08
  Last MAX-Density change    ...    3.9968e-15  Tolerance :   1.0000e-07
             **** THE GBW FILE WAS UPDATED (Q6_0e_0H_B3LYP_631Gd_opt.gbw) ****
             **** DENSITY Q6_0e_0H_B3LYP_631Gd_opt.scfp WAS UPDATED ****
             **** ENERGY FILE WAS UPDATED (Q6_0e_0H_B3LYP_631Gd_opt.en.tmp) ****
             **** THE GBW FILE WAS UPDATED (Q6_0e_0H_B3LYP_631Gd_opt.gbw) ****
             **** DENSITY Q6_0e_0H_B3LYP_631Gd_opt.scfp WAS UPDATED ****
Total SCF time: 0 days 0 hours 1 min 32 sec 

Maximum memory used throughout the entire SCF-calculation: 229.0 MB

-------------------------   --------------------
FINAL SINGLE POINT ENERGY     -1009.717847090542
-------------------------   --------------------


           ************************************************************
           *        Program running with 8 parallel MPI-processes     *
           *              working on a common directory               *
           ************************************************************
------------------------------------------------------------------------------
                         ORCA SCF GRADIENT CALCULATION
------------------------------------------------------------------------------

 ... reading COSX grid (gridx3)
Gradient of the Kohn-Sham DFT energy:
Kohn-Sham wavefunction type      ... RKS
Hartree-Fock exchange scaling    ...    0.200
Number of operators              ...    1
Number of atoms                  ...   60
Basis set dimensions             ...  408
Integral neglect threshold       ... 2.5e-11
Integral primitive cutoff        ... 2.5e-12
SHARK Integral package           ... ON

Nuc. rep. gradient       (SHARK) ... done (  0.0 sec)
HCore & Overlap gradient (SHARK) ... done (  0.5 sec)
RI-J gradient            (SHARK) ... done (  1.8 sec)
COSX-gradient                    ... done ( 28.9 sec)
Exchange-correlation gradient    ... done

------------------
CARTESIAN GRADIENT
------------------

   1   C   :    0.000007480   -0.000012417    0.000006605
   2   C   :    0.000000313    0.000009354    0.000009552
   3   C   :   -0.000001135    0.000012710    0.000003322
   4   C   :   -0.000005608   -0.000013514    0.000009030
   5   C   :   -0.000000697    0.000013595   -0.000024023
   6   O   :    0.000005143   -0.000007886    0.000003972
   7   C   :   -0.000003670   -0.000001835    0.000005570
   8   O   :    0.000001917    0.000001948   -0.000000528
   9   C   :   -0.000006596   -0.000000600    0.000001430
  10   C   :   -0.000003219    0.000004778   -0.000000082
  11   C   :    0.000001050   -0.000005748    0.000005025
  12   C   :    0.000005070   -0.000009632   -0.000009040
  13   H   :    0.000001232   -0.000000997   -0.000001184
  14   H   :    0.000002199   -0.000000645   -0.000003389
  15   H   :   -0.000000324   -0.000002190   -0.000001834
  16   H   :   -0.000007098    0.000005785   -0.000009945
  17   H   :    0.000003824    0.000007796   -0.000000370
  18   H   :    0.000001204    0.000000985   -0.000000109
  19   H   :    0.000000135   -0.000002114   -0.000003823
  20   H   :   -0.000001435   -0.000004326    0.000006994
  21   H   :   -0.000000799   -0.000003552   -0.000000994
  22   C   :    0.000008310    0.000000385    0.000001859
  23   C   :    0.000000304    0.000003164    0.000000973
  24   C   :   -0.000003839   -0.000012031   -0.000002093
  25   C   :   -0.000002785   -0.000005920    0.000001542
  26   H   :   -0.000005343    0.000001041   -0.000000874
  27   H   :   -0.000001663   -0.000001050   -0.000001362
  28   H   :   -0.000000438   -0.000002301   -0.000001243
  29   H   :    0.000004875   -0.000011355    0.000020909
  30   H   :   -0.000000982   -0.000004119   -0.000002850
  31   H   :    0.000001496   -0.000003644    0.000000994
  32   H   :   -0.000003983    0.000007354   -0.000000287
  33   H   :    0.000008168    0.000002200   -0.000009139
  34   H   :   -0.000002013    0.000000958    0.000000488
  35   C   :    0.000008043   -0.000002926   -0.000007664
  36   C   :    0.000000554   -0.000005847   -0.000001263
  37   C   :   -0.000008431    0.000009355    0.000005261
  38   C   :    0.000001269    0.000004813    0.000001395
  39   H   :   -0.000001399    0.000000182    0.000002999
  40   H   :    0.000001346    0.000000738    0.000001381
  41   H   :   -0.000000488    0.000001109   -0.000000611
  42   H   :    0.000008164    0.000009492   -0.000023584
  43   H   :   -0.000000847    0.000002453    0.000004210
  44   H   :    0.000001137    0.000005063   -0.000001198
  45   H   :   -0.000003530   -0.000003224   -0.000000527
  46   H   :    0.000003384   -0.000001081    0.000006599
  47   H   :   -0.000001558   -0.000001446    0.000000890
  48   C   :   -0.000012009    0.000004975   -0.000003802
  49   C   :    0.000000717    0.000003840    0.000001012
  50   C   :    0.000005903    0.000001488    0.000008640
  51   C   :    0.000002720    0.000000923   -0.000000716
  52   H   :   -0.000000721   -0.000000167    0.000002428
  53   H   :   -0.000006074    0.000007416    0.000005459
  54   H   :    0.000002492   -0.000002503    0.000000161
  55   H   :   -0.000001092    0.000002872   -0.000000998
  56   H   :    0.000000117    0.000000175    0.000005242
  57   H   :   -0.000003710   -0.000005715   -0.000011476
  58   H   :    0.000000429    0.000000446   -0.000001378
  59   H   :   -0.000001323    0.000000913    0.000001761
  60   H   :    0.000003800    0.000000661    0.000000740

Difference to translation invariance:
           :   -0.0000000158    0.0000001785    0.0000000569

Difference to rotation invariance:
           :    0.0004174315    0.0000035721   -0.0000011679

Norm of the cartesian gradient     ...    0.0000755207
RMS gradient                       ...    0.0000056290
MAX gradient                       ...    0.0000240229

-------
TIMINGS
-------

Total SCF gradient time            ...       45.117 sec

One electron gradient       ....       0.463 sec  (  1.0%)
RI-J Coulomb gradient       ....       1.796 sec  (  4.0%)
COSX gradient               ....      28.932 sec  ( 64.1%)
XC gradient                 ....       9.853 sec  ( 21.8%)
CPCM gradient               ....       1.013 sec  (  2.2%)
   A-Matrix (El+Nuc)        ....       0.324 sec  (  0.7%)
   Potential                ....       0.689 sec  (  1.5%)

Maximum memory used throughout the entire SCFGRAD-calculation: 158.9 MB
------------------------------------------------------------------------------
                         ORCA GEOMETRY RELAXATION STEP
------------------------------------------------------------------------------

Reading the OPT-File                    .... done
Getting information on internals        .... done
Copying old internal coords+grads       .... done
Making the new internal coordinates     .... (new redundants).... done
Validating the new internal coordinates .... (new redundants).... done
Calculating the B-matrix                .... done
Calculating the G,G- and P matrices     .... done
Transforming gradient to internals      .... done
Projecting the internal gradient        .... done
Number of atoms                         ....  60
Number of internal coordinates          .... 330
Current Energy                          .... -1009.717847091 Eh
Current gradient norm                   ....     0.000075521 Eh/bohr
Maximum allowed component of the step   ....  0.300
Current trust radius                    ....  0.300
Updating the Hessian (BFGS)             .... done
Forming the augmented Hessian           .... done
Diagonalizing the augmented Hessian     .... done
Last element of RFO vector              ....  0.999990024
Lowest eigenvalues of augmented Hessian:
 -0.000000204  0.005790579  0.009104229  0.009379614  0.009394580
Length of the computed step             ....  0.004466867
The final length of the internal step   ....  0.004466867
Converting the step to cartesian space:
 Initial RMS(Int)=    0.0002458929
Transforming coordinates:
 Iter   0:  RMS(Cart)=    0.0006528224 RMS(Int)=    0.0002458924
 Iter   1:  RMS(Cart)=    0.0000001645 RMS(Int)=    0.0000000906
 Iter   2:  RMS(Cart)=    0.0000000001 RMS(Int)=    0.0000000000
done
Storing new coordinates                 .... done

                                .--------------------.
          ----------------------|Geometry convergence|-------------------------
          Item                value                   Tolerance       Converged
          ---------------------------------------------------------------------
          Energy change      -0.0000005938            0.0000002000      NO
          RMS gradient        0.0000082357            0.0000080000      NO
          MAX gradient        0.0000395744            0.0000300000      NO
          RMS step            0.0002458929            0.0001000000      NO
          MAX step            0.0007236307            0.0002000000      NO
          ........................................................
          Max(Bonds)      0.0000      Max(Angles)    0.01
          Max(Dihed)        0.04      Max(Improp)    0.00
          ---------------------------------------------------------------------

The optimization has not yet converged - more geometry cycles are needed


    ---------------------------------------------------------------------------
                         Redundant Internal Coordinates
                            (Angstroem and degrees)

        Definition                    Value    dE/dq     Step     New-Value
    ----------------------------------------------------------------------------
     1. B(C   1,C   0)                1.3675 -0.000007  0.0000    1.3675   
     2. B(C   3,C   2)                1.3675  0.000012  0.0000    1.3675   
     3. B(C   4,C   1)                1.5112 -0.000003  0.0000    1.5112   
     4. B(C   4,C   2)                1.5112  0.000001 -0.0000    1.5112   
     5. B(O   5,C   4)                1.2313  0.000003 -0.0000    1.2313   
     6. B(C   6,C   3)                1.5112 -0.000000  0.0000    1.5112   
     7. B(C   6,C   0)                1.5112 -0.000001  0.0000    1.5112   
     8. B(O   7,C   6)                1.2313  0.000001  0.0000    1.2313   
     9. B(C   8,C   1)                1.5593  0.000002  0.0000    1.5593   
    10. B(C   9,C   8)                1.5578 -0.000002  0.0000    1.5578   
    11. B(C  10,C   8)                1.5490 -0.000002  0.0000    1.5490   
    12. B(C  11,C   8)                1.5469 -0.000006  0.0000    1.5469   
    13. B(H  12,C   9)                1.0970 -0.000000  0.0000    1.0970   
    14. B(H  13,C   9)                1.0897 -0.000000 -0.0000    1.0897   
    15. B(H  14,C   9)                1.0955  0.000001 -0.0000    1.0955   
    16. B(H  15,C  10)                1.0920  0.000005 -0.0000    1.0919   
    17. B(H  16,C  10)                1.0976 -0.000002  0.0000    1.0976   
    18. B(H  17,C  10)                1.0924 -0.000002  0.0000    1.0924   
    19. B(H  18,C  11)                1.0960  0.000001  0.0000    1.0960   
    20. B(H  19,C  11)                1.0877 -0.000006  0.0000    1.0877   
    21. B(H  20,C  11)                1.0961 -0.000001  0.0000    1.0961   
    22. B(C  21,C   2)                1.5593  0.000017 -0.0000    1.5593   
    23. B(C  22,C  21)                1.5578 -0.000003  0.0000    1.5578   
    24. B(C  23,C  21)                1.5469  0.000003  0.0000    1.5469   
    25. B(C  24,C  21)                1.5490  0.000002 -0.0000    1.5490   
    26. B(H  25,C  22)                1.0897 -0.000004  0.0000    1.0897   
    27. B(H  26,C  22)                1.0970 -0.000001  0.0000    1.0970   
    28. B(H  27,C  22)                1.0955  0.000002 -0.0000    1.0955   
    29. B(H  28,C  23)                1.0877 -0.000018  0.0000    1.0877   
    30. B(H  29,C  23)                1.0960  0.000003 -0.0000    1.0960   
    31. B(H  30,C  23)                1.0961  0.000001 -0.0000    1.0961   
    32. B(H  31,C  24)                1.0976 -0.000002  0.0000    1.0976   
    33. B(H  32,C  24)                1.0919  0.000001  0.0000    1.0919   
    34. B(H  33,C  24)                1.0924 -0.000003  0.0000    1.0924   
    35. B(C  34,C   3)                1.5593  0.000009  0.0000    1.5593   
    36. B(C  35,C  34)                1.5578 -0.000003  0.0000    1.5578   
    37. B(C  36,C  34)                1.5469  0.000005  0.0000    1.5469   
    38. B(C  37,C  34)                1.5490  0.000004 -0.0000    1.5490   
    39. B(H  38,C  35)                1.0897 -0.000000 -0.0000    1.0897   
    40. B(H  39,C  35)                1.0970  0.000001  0.0000    1.0970   
    41. B(H  40,C  35)                1.0955  0.000001 -0.0000    1.0955   
    42. B(H  41,C  36)                1.0877 -0.000019  0.0000    1.0877   
    43. B(H  42,C  36)                1.0960  0.000001 -0.0000    1.0960   
    44. B(H  43,C  36)                1.0961  0.000001 -0.0000    1.0961   
    45. B(H  44,C  37)                1.0976  0.000001  0.0000    1.0976   
    46. B(H  45,C  37)                1.0919  0.000001 -0.0000    1.0919   
    47. B(H  46,C  37)                1.0924 -0.000002  0.0000    1.0924   
    48. B(C  47,C   0)                1.5593  0.000004  0.0000    1.5593   
    49. B(C  48,C  47)                1.5490  0.000005 -0.0000    1.5490   
    50. B(C  49,C  47)                1.5469  0.000003 -0.0000    1.5469   
    51. B(C  50,C  47)                1.5578  0.000001 -0.0000    1.5578   
    52. B(H  51,C  48)                1.0924  0.000001  0.0000    1.0924   
    53. B(H  52,C  48)                1.0919 -0.000007  0.0000    1.0919   
    54. B(H  53,C  48)                1.0976  0.000001  0.0000    1.0976   
    55. B(H  54,C  49)                1.0961  0.000001 -0.0000    1.0961   
    56. B(H  55,C  49)                1.0960 -0.000001  0.0000    1.0960   
    57. B(H  56,C  49)                1.0877 -0.000001  0.0000    1.0877   
    58. B(H  57,C  50)                1.0955  0.000001 -0.0000    1.0955   
    59. B(H  58,C  50)                1.0970  0.000000  0.0000    1.0970   
    60. B(H  59,C  50)                1.0897 -0.000003  0.0000    1.0897   
    61. A(C   1,C   0,C   6)          112.86  0.000001   -0.00    112.86   
    62. A(C   6,C   0,C  47)          114.61 -0.000001   -0.00    114.61   
    63. A(C   1,C   0,C  47)          132.43 -0.000000    0.00    132.43   
    64. A(C   0,C   1,C   8)          132.43  0.000021   -0.00    132.43   
    65. A(C   0,C   1,C   4)          112.86  0.000000    0.00    112.86   
    66. A(C   4,C   1,C   8)          114.61 -0.000021    0.00    114.61   
    67. A(C   3,C   2,C  21)          132.43  0.000038   -0.00    132.43   
    68. A(C   3,C   2,C   4)          112.86 -0.000009    0.00    112.86   
    69. A(C   4,C   2,C  21)          114.61 -0.000028   -0.00    114.61   
    70. A(C   2,C   3,C   6)          112.86 -0.000001    0.00    112.86   
    71. A(C   2,C   3,C  34)          132.43  0.000040   -0.00    132.43   
    72. A(C   6,C   3,C  34)          114.61 -0.000038    0.00    114.61   
    73. A(C   1,C   4,O   5)          117.09 -0.000006    0.00    117.09   
    74. A(C   2,C   4,O   5)          117.09  0.000004   -0.00    117.09   
    75. A(C   1,C   4,C   2)          125.31  0.000003    0.00    125.31   
    76. A(C   3,C   6,O   7)          117.09  0.000003   -0.00    117.09   
    77. A(C   0,C   6,O   7)          117.09 -0.000000   -0.00    117.09   
    78. A(C   0,C   6,C   3)          125.31 -0.000001    0.00    125.31   
    79. A(C   1,C   8,C  10)          113.26 -0.000011    0.00    113.26   
    80. A(C   9,C   8,C  10)          107.52  0.000007   -0.00    107.52   
    81. A(C   1,C   8,C   9)          108.96  0.000001   -0.00    108.96   
    82. A(C  10,C   8,C  11)          110.53 -0.000001   -0.00    110.53   
    83. A(C   9,C   8,C  11)          104.13 -0.000009    0.00    104.14   
    84. A(C   1,C   8,C  11)          111.93  0.000014   -0.00    111.93   
    85. A(H  13,C   9,H  14)          107.94 -0.000001    0.00    107.94   
    86. A(H  12,C   9,H  14)          107.69 -0.000001    0.00    107.69   
    87. A(C   8,C   9,H  14)          108.57  0.000002   -0.00    108.57   
    88. A(H  12,C   9,H  13)          108.57  0.000002   -0.00    108.57   
    89. A(C   8,C   9,H  13)          112.63 -0.000002    0.00    112.63   
    90. A(C   8,C   9,H  12)          111.27  0.000000    0.00    111.27   
    91. A(H  16,C  10,H  17)          108.41  0.000002   -0.00    108.41   
    92. A(H  15,C  10,H  17)          108.35 -0.000004    0.00    108.35   
    93. A(C   8,C  10,H  17)          110.38 -0.000001    0.00    110.38   
    94. A(H  15,C  10,H  16)          107.87  0.000000   -0.00    107.87   
    95. A(C   8,C  10,H  15)          112.55  0.000002   -0.00    112.55   
    96. A(C   8,C  10,H  16)          109.17 -0.000000   -0.00    109.17   
    97. A(C   8,C  11,H  18)          108.56 -0.000005    0.00    108.56   
    98. A(H  19,C  11,H  20)          108.19 -0.000002    0.00    108.19   
    99. A(H  18,C  11,H  20)          107.77  0.000002    0.00    107.77   
   100. A(C   8,C  11,H  20)          110.86 -0.000003    0.00    110.86   
   101. A(H  18,C  11,H  19)          107.01 -0.000002   -0.00    107.01   
   102. A(C   8,C  11,H  19)          114.21  0.000009   -0.00    114.20   
   103. A(C  23,C  21,C  24)          110.53  0.000009   -0.00    110.53   
   104. A(C  22,C  21,C  24)          107.52  0.000008    0.00    107.52   
   105. A(C   2,C  21,C  24)          113.26 -0.000013    0.00    113.26   
   106. A(C  22,C  21,C  23)          104.13 -0.000025    0.01    104.14   
   107. A(C   2,C  21,C  23)          111.93  0.000016   -0.00    111.93   
   108. A(C   2,C  21,C  22)          108.96  0.000004   -0.00    108.96   
   109. A(H  26,C  22,H  27)          107.69 -0.000001    0.00    107.69   
   110. A(H  25,C  22,H  27)          107.94 -0.000001    0.00    107.94   
   111. A(C  21,C  22,H  27)          108.57  0.000001    0.00    108.57   
   112. A(H  25,C  22,H  26)          108.57  0.000002   -0.00    108.57   
   113. A(C  21,C  22,H  26)          111.27  0.000000    0.00    111.27   
   114. A(C  21,C  22,H  25)          112.63 -0.000001   -0.00    112.63   
   115. A(H  29,C  23,H  30)          107.77  0.000002    0.00    107.77   
   116. A(H  28,C  23,H  30)          108.19 -0.000008    0.00    108.19   
   117. A(C  21,C  23,H  30)          110.86 -0.000007    0.00    110.86   
   118. A(H  28,C  23,H  29)          107.01 -0.000006   -0.00    107.01   
   119. A(C  21,C  23,H  29)          108.56 -0.000007    0.00    108.56   
   120. A(C  21,C  23,H  28)          114.21  0.000025   -0.00    114.20   
   121. A(H  32,C  24,H  33)          108.35 -0.000005    0.00    108.35   
   122. A(H  31,C  24,H  33)          108.41  0.000002   -0.00    108.41   
   123. A(C  21,C  24,H  33)          110.38 -0.000001    0.00    110.38   
   124. A(H  31,C  24,H  32)          107.87 -0.000000   -0.00    107.87   
   125. A(C  21,C  24,H  32)          112.55  0.000004   -0.00    112.55   
   126. A(C  21,C  24,H  31)          109.17 -0.000001   -0.00    109.17   
   127. A(C  36,C  34,C  37)          110.53  0.000006   -0.00    110.53   
   128. A(C  35,C  34,C  37)          107.52  0.000007    0.00    107.52   
   129. A(C   3,C  34,C  37)          113.26 -0.000007    0.00    113.26   
   130. A(C  35,C  34,C  36)          104.13 -0.000020    0.00    104.14   
   131. A(C   3,C  34,C  36)          111.93  0.000015   -0.00    111.93   
   132. A(C   3,C  34,C  35)          108.96 -0.000003    0.00    108.96   
   133. A(H  39,C  35,H  40)          107.69 -0.000001    0.00    107.69   
   134. A(H  38,C  35,H  40)          107.95  0.000000   -0.00    107.94   
   135. A(C  34,C  35,H  40)          108.57  0.000002   -0.00    108.57   
   136. A(H  38,C  35,H  39)          108.57  0.000001   -0.00    108.57   
   137. A(C  34,C  35,H  39)          111.27  0.000000    0.00    111.27   
   138. A(C  34,C  35,H  38)          112.63 -0.000001    0.00    112.63   
   139. A(H  42,C  36,H  43)          107.77  0.000002    0.00    107.77   
   140. A(H  41,C  36,H  43)          108.19 -0.000009    0.00    108.19   
   141. A(C  34,C  36,H  43)          110.86 -0.000007    0.00    110.86   
   142. A(H  41,C  36,H  42)          107.01 -0.000005   -0.00    107.01   
   143. A(C  34,C  36,H  42)          108.56 -0.000007    0.00    108.56   
   144. A(C  34,C  36,H  41)          114.21  0.000026   -0.00    114.20   
   145. A(H  45,C  37,H  46)          108.35 -0.000004    0.00    108.35   
   146. A(H  44,C  37,H  46)          108.41  0.000002   -0.00    108.41   
   147. A(C  34,C  37,H  46)          110.38  0.000000    0.00    110.38   
   148. A(H  44,C  37,H  45)          107.87 -0.000001   -0.00    107.87   
   149. A(C  34,C  37,H  45)          112.55  0.000005   -0.00    112.55   
   150. A(C  34,C  37,H  44)          109.17 -0.000002    0.00    109.17   
   151. A(C  49,C  47,C  50)          104.13 -0.000004    0.00    104.14   
   152. A(C  48,C  47,C  50)          107.52 -0.000007    0.00    107.52   
   153. A(C   0,C  47,C  50)          108.96  0.000009   -0.00    108.96   
   154. A(C  48,C  47,C  49)          110.53  0.000009   -0.00    110.53   
   155. A(C   0,C  47,C  49)          111.93 -0.000008    0.00    111.93   
   156. A(C   0,C  47,C  48)          113.26  0.000002   -0.00    113.26   
   157. A(H  52,C  48,H  53)          107.87 -0.000003   -0.00    107.87   
   158. A(H  51,C  48,H  53)          108.41  0.000001   -0.00    108.41   
   159. A(C  47,C  48,H  53)          109.17 -0.000003    0.00    109.17   
   160. A(H  51,C  48,H  52)          108.35 -0.000005    0.00    108.35   
   161. A(C  47,C  48,H  52)          112.55  0.000010   -0.00    112.55   
   162. A(C  47,C  48,H  51)          110.38 -0.000002    0.00    110.38   
   163. A(H  55,C  49,H  56)          107.01 -0.000001   -0.00    107.01   
   164. A(H  54,C  49,H  56)          108.19 -0.000006    0.00    108.19   
   165. A(C  47,C  49,H  56)          114.21  0.000013   -0.00    114.20   
   166. A(H  54,C  49,H  55)          107.77  0.000002   -0.00    107.77   
   167. A(C  47,C  49,H  55)          108.56 -0.000004    0.00    108.56   
   168. A(C  47,C  49,H  54)          110.86 -0.000004    0.00    110.86   
   169. A(H  58,C  50,H  59)          108.57 -0.000000   -0.00    108.57   
   170. A(H  57,C  50,H  59)          107.95 -0.000001   -0.00    107.94   
   171. A(C  47,C  50,H  59)          112.63  0.000001    0.00    112.63   
   172. A(H  57,C  50,H  58)          107.69 -0.000001    0.00    107.69   
   173. A(C  47,C  50,H  58)          111.27 -0.000000    0.00    111.27   
   174. A(C  47,C  50,H  57)          108.57  0.000001   -0.00    108.57   
   175. D(C   4,C   1,C   0,C  47)   -153.13  0.000007   -0.02   -153.14   
   176. D(C   8,C   1,C   0,C  47)     22.86 -0.000001    0.00     22.86   
   177. D(C   4,C   1,C   0,C   6)     30.87 -0.000001    0.00     30.87   
   178. D(C   8,C   1,C   0,C   6)   -153.14 -0.000009    0.02   -153.12   
   179. D(C  34,C   3,C   2,C   4)    153.12 -0.000019    0.01    153.14   
   180. D(C   6,C   3,C   2,C  21)    153.13 -0.000012   -0.00    153.13   
   181. D(C  34,C   3,C   2,C  21)    -22.87 -0.000021    0.01    -22.87   
   182. D(C   6,C   3,C   2,C   4)    -30.87 -0.000010    0.00    -30.87   
   183. D(O   5,C   4,C   2,C  21)     40.66  0.000002    0.00     40.66   
   184. D(C   1,C   4,C   2,C   3)     35.41  0.000011   -0.01     35.40   
   185. D(O   5,C   4,C   2,C   3)   -136.09 -0.000002   -0.00   -136.09   
   186. D(C   2,C   4,C   1,C   8)    147.85 -0.000001   -0.01    147.84   
   187. D(C   1,C   4,C   2,C  21)   -147.84  0.000016    0.00   -147.84   
   188. D(O   5,C   4,C   1,C   0)    136.09  0.000008    0.00    136.09   
   189. D(O   5,C   4,C   1,C   8)    -40.65  0.000013   -0.02    -40.67   
   190. D(C   2,C   4,C   1,C   0)    -35.41 -0.000006    0.00    -35.40   
   191. D(C   0,C   6,C   3,C  34)   -147.84  0.000019   -0.01   -147.85   
   192. D(O   7,C   6,C   3,C   2)   -136.08 -0.000002    0.01   -136.07   
   193. D(C   3,C   6,C   0,C   1)    -35.40 -0.000001   -0.00    -35.40   
   194. D(O   7,C   6,C   0,C  47)    -40.67  0.000003    0.00    -40.67   
   195. D(O   7,C   6,C   3,C  34)     40.67  0.000008    0.00     40.68   
   196. D(C   0,C   6,C   3,C   2)     35.41  0.000008   -0.00     35.40   
   197. D(C   3,C   6,C   0,C  47)    147.84 -0.000007    0.01    147.85   
   198. D(O   7,C   6,C   0,C   1)    136.09  0.000009   -0.01    136.07   
   199. D(C  11,C   8,C   1,C   0)     31.42  0.000007   -0.03     31.39   
   200. D(C  10,C   8,C   1,C   4)     81.59 -0.000001   -0.00     81.58   
   201. D(C  10,C   8,C   1,C   0)    -94.35  0.000007   -0.02    -94.37   
   202. D(C   9,C   8,C   1,C   0)    146.04  0.000004   -0.02    146.02   
   203. D(C  11,C   8,C   1,C   4)   -152.65 -0.000000   -0.01   -152.65   
   204. D(C   9,C   8,C   1,C   4)    -38.02 -0.000003   -0.00    -38.03   
   205. D(H  12,C   9,C   8,C   1)    -52.06 -0.000007    0.00    -52.06   
   206. D(H  14,C   9,C   8,C  11)    -50.82  0.000004   -0.00    -50.82   
   207. D(H  14,C   9,C   8,C   1)   -170.41 -0.000007    0.00   -170.40   
   208. D(H  13,C   9,C   8,C  11)   -170.30  0.000006   -0.00   -170.31   
   209. D(H  13,C   9,C   8,C  10)    -53.00  0.000003   -0.00    -53.00   
   210. D(H  13,C   9,C   8,C   1)     70.11 -0.000006    0.00     70.11   
   211. D(H  12,C   9,C   8,C  10)   -175.18  0.000002    0.00   -175.18   
   212. D(H  14,C   9,C   8,C  10)     66.48  0.000002    0.00     66.48   
   213. D(H  12,C   9,C   8,C  11)     67.52  0.000005    0.00     67.52   
   214. D(H  17,C  10,C   8,C  11)    175.34 -0.000008    0.04    175.37   
   215. D(H  17,C  10,C   8,C   1)    -58.15  0.000001    0.03    -58.12   
   216. D(H  16,C  10,C   8,C  11)     56.27 -0.000010    0.04     56.31   
   217. D(H  16,C  10,C   8,C   9)    -56.79 -0.000002    0.04    -56.75   
   218. D(H  16,C  10,C   8,C   1)   -177.22 -0.000001    0.04   -177.18   
   219. D(H  15,C  10,C   8,C  11)    -63.47 -0.000012    0.04    -63.43   
   220. D(H  17,C  10,C   8,C   9)     62.28  0.000000    0.03     62.32   
   221. D(H  15,C  10,C   8,C   9)   -176.53 -0.000004    0.04   -176.49   
   222. D(H  15,C  10,C   8,C   1)     63.04 -0.000003    0.04     63.08   
   223. D(H  20,C  11,C   8,C  10)   -179.39 -0.000000   -0.02   -179.40   
   224. D(H  20,C  11,C   8,C   9)    -64.19  0.000002   -0.02    -64.20   
   225. D(H  20,C  11,C   8,C   1)     53.36  0.000005   -0.02     53.35   
   226. D(H  19,C  11,C   8,C  10)     58.09 -0.000002   -0.02     58.08   
   227. D(H  19,C  11,C   8,C   9)    173.29  0.000001   -0.02    173.28   
   228. D(H  19,C  11,C   8,C   1)    -69.16  0.000003   -0.02    -69.17   
   229. D(H  18,C  11,C   8,C  10)    -61.19 -0.000003   -0.02    -61.21   
   230. D(H  18,C  11,C   8,C   9)     54.01  0.000000   -0.02     53.99   
   231. D(H  18,C  11,C   8,C   1)    171.56  0.000003   -0.02    171.54   
   232. D(C  24,C  21,C   2,C   3)     94.35 -0.000008   -0.01     94.35   
   233. D(C  23,C  21,C   2,C   3)    -31.42 -0.000023   -0.00    -31.42   
   234. D(C  22,C  21,C   2,C   4)     38.02 -0.000007   -0.01     38.01   
   235. D(C  22,C  21,C   2,C   3)   -146.04 -0.000004   -0.00   -146.04   
   236. D(C  24,C  21,C   2,C   4)    -81.59 -0.000011   -0.01    -81.60   
   237. D(C  23,C  21,C   2,C   4)    152.64 -0.000026   -0.01    152.63   
   238. D(H  27,C  22,C  21,C  24)    -66.48 -0.000003    0.00    -66.48   
   239. D(H  27,C  22,C  21,C   2)    170.40  0.000005    0.00    170.40   
   240. D(H  26,C  22,C  21,C  23)    -67.52 -0.000002    0.00    -67.52   
   241. D(H  26,C  22,C  21,C   2)     52.06  0.000006    0.00     52.06   
   242. D(H  26,C  22,C  21,C  24)    175.18 -0.000003    0.00    175.18   
   243. D(H  25,C  22,C  21,C  24)     53.00 -0.000005    0.00     53.00   
   244. D(H  27,C  22,C  21,C  23)     50.82 -0.000002    0.00     50.82   
   245. D(H  25,C  22,C  21,C  23)    170.30 -0.000003    0.00    170.31   
   246. D(H  25,C  22,C  21,C   2)    -70.11  0.000004    0.00    -70.11   
   247. D(H  30,C  23,C  21,C  24)    179.38 -0.000005    0.02    179.41   
   248. D(H  30,C  23,C  21,C  22)     64.19 -0.000005    0.02     64.20   
   249. D(H  30,C  23,C  21,C   2)    -53.36 -0.000003    0.02    -53.34   
   250. D(H  29,C  23,C  21,C  24)     61.19  0.000001    0.02     61.21   
   251. D(H  29,C  23,C  21,C  22)    -54.01  0.000001    0.02    -53.99   
   252. D(H  29,C  23,C  21,C   2)   -171.56  0.000003    0.02   -171.54   
   253. D(H  28,C  23,C  21,C  24)    -58.10 -0.000003    0.02    -58.07   
   254. D(H  28,C  23,C  21,C  22)   -173.29 -0.000003    0.02   -173.28   
   255. D(H  28,C  23,C  21,C   2)     69.16 -0.000001    0.02     69.18   
   256. D(H  33,C  24,C  21,C  23)   -175.34  0.000016   -0.04   -175.38   
   257. D(H  33,C  24,C  21,C  22)    -62.28 -0.000005   -0.03    -62.32   
   258. D(H  33,C  24,C  21,C   2)     58.15 -0.000003   -0.03     58.11   
   259. D(H  32,C  24,C  21,C  23)     63.47  0.000019   -0.04     63.43   
   260. D(H  32,C  24,C  21,C  22)    176.53 -0.000002   -0.04    176.49   
   261. D(H  32,C  24,C  21,C   2)    -63.04  0.000001   -0.04    -63.08   
   262. D(H  31,C  24,C  21,C  23)    -56.27  0.000017   -0.04    -56.31   
   263. D(H  31,C  24,C  21,C  22)     56.78 -0.000004   -0.03     56.75   
   264. D(H  31,C  24,C  21,C   2)    177.22 -0.000001   -0.04    177.18   
   265. D(C  37,C  34,C   3,C   6)    -81.61 -0.000014    0.01    -81.60   
   266. D(C  37,C  34,C   3,C   2)     94.34 -0.000004    0.00     94.34   
   267. D(C  36,C  34,C   3,C   6)    152.62 -0.000029    0.02    152.64   
   268. D(C  36,C  34,C   3,C   2)    -31.43 -0.000019    0.01    -31.42   
   269. D(C  35,C  34,C   3,C   6)     38.00 -0.000012    0.01     38.02   
   270. D(C  35,C  34,C   3,C   2)   -146.05 -0.000002    0.01   -146.04   
   271. D(H  40,C  35,C  34,C  37)    -66.51 -0.000004    0.01    -66.50   
   272. D(H  40,C  35,C  34,C  36)     50.79 -0.000002    0.01     50.80   
   273. D(H  40,C  35,C  34,C   3)    170.37  0.000003    0.01    170.38   
   274. D(H  39,C  35,C  34,C  37)    175.15 -0.000004    0.01    175.16   
   275. D(H  39,C  35,C  34,C  36)    -67.55 -0.000002    0.01    -67.54   
   276. D(H  39,C  35,C  34,C   3)     52.03  0.000003    0.01     52.04   
   277. D(H  38,C  35,C  34,C  37)     52.97 -0.000003    0.01     52.98   
   278. D(H  38,C  35,C  34,C  36)    170.27 -0.000002    0.01    170.28   
   279. D(H  38,C  35,C  34,C   3)    -70.14  0.000003    0.01    -70.13   
   280. D(H  43,C  36,C  34,C  37)    179.33 -0.000007    0.03    179.36   
   281. D(H  43,C  36,C  34,C  35)     64.13 -0.000009    0.03     64.16   
   282. D(H  43,C  36,C  34,C   3)    -53.42 -0.000001    0.03    -53.39   
   283. D(H  42,C  36,C  34,C  37)     61.14 -0.000001    0.03     61.17   
   284. D(H  42,C  36,C  34,C  35)    -54.06 -0.000003    0.03    -54.03   
   285. D(H  42,C  36,C  34,C   3)   -171.61  0.000005    0.03   -171.58   
   286. D(H  41,C  36,C  34,C  37)    -58.15 -0.000006    0.03    -58.12   
   287. D(H  41,C  36,C  34,C  35)   -173.35 -0.000008    0.03   -173.32   
   288. D(H  41,C  36,C  34,C   3)     69.10  0.000000    0.03     69.13   
   289. D(H  46,C  37,C  34,C  35)    -62.36 -0.000003   -0.02    -62.38   
   290. D(H  46,C  37,C  34,C   3)     58.07 -0.000006   -0.02     58.06   
   291. D(H  45,C  37,C  34,C  36)     63.39  0.000015   -0.02     63.37   
   292. D(H  45,C  37,C  34,C  35)    176.44 -0.000001   -0.02    176.42   
   293. D(H  45,C  37,C  34,C   3)    -63.12 -0.000005   -0.02    -63.14   
   294. D(H  44,C  37,C  34,C  36)    -56.35  0.000014   -0.02    -56.37   
   295. D(H  44,C  37,C  34,C  35)     56.71 -0.000002   -0.02     56.69   
   296. D(H  46,C  37,C  34,C  36)   -175.41  0.000013   -0.02   -175.44   
   297. D(H  44,C  37,C  34,C   3)    177.14 -0.000005   -0.02    177.12   
   298. D(C  49,C  47,C   0,C   6)   -152.64  0.000001    0.01   -152.63   
   299. D(C  49,C  47,C   0,C   1)     31.41 -0.000006    0.03     31.44   
   300. D(C  48,C  47,C   0,C   6)     81.59 -0.000006    0.01     81.60   
   301. D(C  48,C  47,C   0,C   1)    -94.36 -0.000014    0.03    -94.33   
   302. D(C  50,C  47,C   0,C   6)    -38.02 -0.000003    0.01    -38.01   
   303. D(C  50,C  47,C   0,C   1)    146.03 -0.000011    0.03    146.06   
   304. D(H  53,C  48,C  47,C  50)    -56.71  0.000003    0.02    -56.69   
   305. D(H  53,C  48,C  47,C  49)     56.35 -0.000002    0.02     56.37   
   306. D(H  53,C  48,C  47,C   0)   -177.14 -0.000004    0.02   -177.12   
   307. D(H  52,C  48,C  47,C  50)   -176.45  0.000001    0.02   -176.43   
   308. D(H  52,C  48,C  47,C  49)    -63.39 -0.000004    0.02    -63.37   
   309. D(H  52,C  48,C  47,C   0)     63.12 -0.000006    0.02     63.14   
   310. D(H  51,C  48,C  47,C  50)     62.36  0.000002    0.02     62.38   
   311. D(H  51,C  48,C  47,C  49)    175.41 -0.000003    0.02    175.43   
   312. D(H  51,C  48,C  47,C   0)    -58.07 -0.000005    0.02    -58.06   
   313. D(H  56,C  49,C  47,C  50)    173.35  0.000002   -0.03    173.32   
   314. D(H  56,C  49,C  47,C  48)     58.15  0.000009   -0.04     58.12   
   315. D(H  56,C  49,C  47,C   0)    -69.10  0.000006   -0.03    -69.13   
   316. D(H  55,C  49,C  47,C  50)     54.06 -0.000002   -0.03     54.03   
   317. D(H  55,C  49,C  47,C  48)    -61.14  0.000005   -0.03    -61.17   
   318. D(H  55,C  49,C  47,C   0)    171.61  0.000002   -0.03    171.58   
   319. D(H  54,C  49,C  47,C  50)    -64.13  0.000000   -0.03    -64.17   
   320. D(H  54,C  49,C  47,C  48)   -179.33  0.000007   -0.03   -179.36   
   321. D(H  54,C  49,C  47,C   0)     53.42  0.000004   -0.03     53.38   
   322. D(H  59,C  50,C  47,C  49)   -170.28 -0.000003   -0.01   -170.29   
   323. D(H  59,C  50,C  47,C  48)    -52.97  0.000003   -0.01    -52.98   
   324. D(H  59,C  50,C  47,C   0)     70.14  0.000005   -0.01     70.13   
   325. D(H  58,C  50,C  47,C  49)     67.55 -0.000003   -0.01     67.54   
   326. D(H  58,C  50,C  47,C  48)   -175.15  0.000002   -0.01   -175.16   
   327. D(H  58,C  50,C  47,C   0)    -52.03  0.000005   -0.01    -52.04   
   328. D(H  57,C  50,C  47,C  49)    -50.79 -0.000002   -0.01    -50.80   
   329. D(H  57,C  50,C  47,C  48)     66.51  0.000003   -0.01     66.50   
   330. D(H  57,C  50,C  47,C   0)   -170.37  0.000005   -0.01   -170.39   
    ----------------------------------------------------------------------------

         *************************************************************
         *                GEOMETRY OPTIMIZATION CYCLE  17            *
         *************************************************************
---------------------------------
CARTESIAN COORDINATES (ANGSTROEM)
---------------------------------
  C      1.342284    0.681239    0.038876
  C      1.342271   -0.684289   -0.034739
  C     -1.342264   -0.684275   -0.034716
  C     -1.342269    0.681248    0.038914
  C     -0.000004   -1.250484   -0.436381
  O     -0.000020   -2.152257   -1.274844
  C      0.000015    1.247436    0.440558
  O      0.000032    2.148933    1.279317
  C      2.470362   -1.747039    0.136656
  C      1.865296   -3.027068    0.786454
  C      3.122749   -2.168313   -1.203652
  C      3.549933   -1.286109    1.144181
  H      1.311423   -2.784852    1.701887
  H      1.201084   -3.566128    0.111398
  H      2.685213   -3.699550    1.061541
  H      3.628616   -1.338821   -1.702031
  H      3.868122   -2.950738   -1.011529
  H      2.368537   -2.570021   -1.884219
  H      4.227669   -2.125445    1.337674
  H      4.161571   -0.457480    0.794362
  H      3.094982   -0.996647    2.098517
  C     -2.470374   -1.747014    0.136546
  C     -1.865196   -3.027287    0.785758
  C     -3.549739   -1.286409    1.144434
  C     -3.123051   -2.167762   -1.203782
  H     -1.201127   -3.566111    0.110366
  H     -1.311129   -2.785413    1.701165
  H     -2.685065   -3.699858    1.060769
  H     -4.161430   -0.457656    0.795007
  H     -4.227452   -2.125796    1.337773
  H     -3.094600   -0.997278    2.098780
  H     -3.868421   -2.950223   -1.011797
  H     -3.628987   -1.338051   -1.701742
  H     -2.369000   -2.569245   -1.884657
  C     -2.470423    1.743980   -0.132162
  C     -1.865437    3.024298   -0.781469
  C     -3.549917    1.283323   -1.139881
  C     -3.122912    2.164720    1.208263
  H     -1.201585    3.563365   -0.106059
  H     -1.311177    2.782431   -1.696757
  H     -2.685425    3.696634   -1.056700
  H     -4.161024    0.454053   -0.790681
  H     -4.228130    2.122462   -1.332553
  H     -3.094957    0.994918   -2.094539
  H     -3.867535    2.947948    1.016499
  H     -3.629704    1.335263    1.705760
  H     -2.368605    2.565252    1.889419
  C      2.470437    1.743990   -0.132071
  C      3.122985    2.164461    1.208406
  C      3.549901    1.283589   -1.139933
  C      1.865375    3.024419   -0.781083
  H      2.368712    2.564867    1.889671
  H      3.629785    1.334891    1.705719
  H      3.867613    2.947713    1.016766
  H      3.094911    0.995338   -2.094623
  H      4.228051    2.122810   -1.332481
  H      4.161081    0.454299   -0.790919
  H      2.685322    3.696854   -1.056187
  H      1.311103    2.782723   -1.696409
  H      1.201512    3.563306   -0.105538

----------------------------
CARTESIAN COORDINATES (A.U.)
----------------------------
  NO LB      ZA    FRAG     MASS         X           Y           Z
   0 C     6.0000    0    12.011    2.536548    1.287354    0.073465
   1 C     6.0000    0    12.011    2.536525   -1.293118   -0.065648
   2 C     6.0000    0    12.011   -2.536511   -1.293092   -0.065605
   3 C     6.0000    0    12.011   -2.536521    1.287373    0.073536
   4 C     6.0000    0    12.011   -0.000007   -2.363073   -0.824640
   5 O     8.0000    0    15.999   -0.000038   -4.067176   -2.409105
   6 C     6.0000    0    12.011    0.000028    2.357313    0.832533
   7 O     8.0000    0    15.999    0.000060    4.060894    2.417559
   8 C     6.0000    0    12.011    4.668309   -3.301424    0.258242
   9 C     6.0000    0    12.011    3.524899   -5.720329    1.486182
  10 C     6.0000    0    12.011    5.901140   -4.097517   -2.274573
  11 C     6.0000    0    12.011    6.708402   -2.430395    2.162188
  12 H     1.0000    0     1.008    2.478231   -5.262607    3.216101
  13 H     1.0000    0     1.008    2.269719   -6.739006    0.210512
  14 H     1.0000    0     1.008    5.074317   -6.991137    2.006021
  15 H     1.0000    0     1.008    6.857090   -2.530006   -3.216373
  16 H     1.0000    0     1.008    7.309691   -5.576087   -1.911514
  17 H     1.0000    0     1.008    4.475885   -4.856635   -3.560659
  18 H     1.0000    0     1.008    7.989137   -4.016508    2.527838
  19 H     1.0000    0     1.008    7.864230   -0.864513    1.501126
  20 H     1.0000    0     1.008    5.848668   -1.883389    3.965623
  21 C     6.0000    0    12.011   -4.668330   -3.301379    0.258035
  22 C     6.0000    0    12.011   -3.524710   -5.720744    1.484868
  23 C     6.0000    0    12.011   -6.708035   -2.430960    2.162667
  24 C     6.0000    0    12.011   -5.901711   -4.096476   -2.274818
  25 H     1.0000    0     1.008   -2.269802   -6.738974    0.208562
  26 H     1.0000    0     1.008   -2.477675   -5.263667    3.214735
  27 H     1.0000    0     1.008   -5.074037   -6.991719    2.004562
  28 H     1.0000    0     1.008   -7.863962   -0.864844    1.502346
  29 H     1.0000    0     1.008   -7.988727   -4.017173    2.528024
  30 H     1.0000    0     1.008   -5.847947   -1.884583    3.966119
  31 H     1.0000    0     1.008   -7.310256   -5.575114   -1.912018
  32 H     1.0000    0     1.008   -6.857791   -2.528550   -3.215826
  33 H     1.0000    0     1.008   -4.476761   -4.855169   -3.561485
  34 C     6.0000    0    12.011   -4.668423    3.295644   -0.249750
  35 C     6.0000    0    12.011   -3.525166    5.715095   -1.476763
  36 C     6.0000    0    12.011   -6.708370    2.425129   -2.154063
  37 C     6.0000    0    12.011   -5.901449    4.090728    2.283286
  38 H     1.0000    0     1.008   -2.270666    6.733784   -0.200423
  39 H     1.0000    0     1.008   -2.477765    5.258033   -3.206407
  40 H     1.0000    0     1.008   -5.074717    6.985626   -1.996874
  41 H     1.0000    0     1.008   -7.863195    0.858036   -1.494170
  42 H     1.0000    0     1.008   -7.990008    4.010873   -2.518160
  43 H     1.0000    0     1.008   -5.848621    1.880123   -3.958105
  44 H     1.0000    0     1.008   -7.308581    5.570814    1.920905
  45 H     1.0000    0     1.008   -6.859146    2.523281    3.223419
  46 H     1.0000    0     1.008   -4.476015    4.847623    3.570484
  47 C     6.0000    0    12.011    4.668449    3.295663   -0.249579
  48 C     6.0000    0    12.011    5.901587    4.090238    2.283557
  49 C     6.0000    0    12.011    6.708340    2.425631   -2.154161
  50 C     6.0000    0    12.011    3.525048    5.715324   -1.476033
  51 H     1.0000    0     1.008    4.476217    4.846897    3.570962
  52 H     1.0000    0     1.008    6.859299    2.522579    3.223341
  53 H     1.0000    0     1.008    7.308729    5.570370    1.921408
  54 H     1.0000    0     1.008    5.848533    1.880916   -3.958264
  55 H     1.0000    0     1.008    7.989859    4.011529   -2.518024
  56 H     1.0000    0     1.008    7.863304    0.858501   -1.494620
  57 H     1.0000    0     1.008    5.074524    6.986042   -1.995905
  58 H     1.0000    0     1.008    2.477626    5.258584   -3.205748
  59 H     1.0000    0     1.008    2.270528    6.733673   -0.199438

--------------------------------
INTERNAL COORDINATES (ANGSTROEM)
--------------------------------
 C      0   0   0     0.000000000000     0.00000000     0.00000000
 C      1   0   0     1.367510200521     0.00000000     0.00000000
 C      2   1   0     2.684535064352    90.00019343     0.00000000
 C      3   2   1     1.367506782699    90.00054139     0.00000000
 C      3   2   1     1.511155096915    27.34724344   147.73467755
 O      5   3   2     1.231346359620   117.08938948   188.50406817
 C      1   2   3     1.511162763734   112.85713215    15.43505881
 O      7   1   2     1.231346190676   117.08806740   136.07120851
 C      2   1   3     1.559295842551   132.42664374   191.44396020
 C      9   2   1     1.557824700423   108.95789547   146.01571154
 C      9   2   1     1.549033396526   113.26222120   265.62804227
 C      9   2   1     1.546943940304   111.92526154    31.39437658
 H     10   9   2     1.097024229133   111.26933292   307.93974042
 H     10   9   2     1.089708486165   112.63238559    70.11390440
 H     10   9   2     1.095522252257   108.56805324   189.59700850
 H     11   9   2     1.091942850816   112.54645012    63.07740574
 H     11   9   2     1.097579878228   109.17316727   182.81724506
 H     11   9   2     1.092417799225   110.38231315   301.88455405
 H     12   9   2     1.096015175408   108.56265189   171.53980025
 H     12   9   2     1.087704056141   114.20189624   290.82615477
 H     12   9   2     1.096142395223   110.85939894    53.34537396
 C      3   2   1     1.559287720568   136.34214082   192.23988860
 C     22   3   2     1.557823880278   108.95608093    17.26485840
 C     22   3   2     1.546940499482   111.92710930   131.88765493
 C     22   3   2     1.549030248396   113.26112255   257.65291164
 H     23  22   3     1.089712183638   112.63205954   289.88800433
 H     23  22   3     1.097024301907   111.26944341    52.06185261
 H     23  22   3     1.095521376806   108.56822241   170.40489427
 H     24  22   3     1.087701835163   114.20159372    69.17539973
 H     24  22   3     1.096014196533   108.56263641   188.46133857
 H     24  22   3     1.096140455009   110.85948200   306.65579431
 H     25  22   3     1.097579394205   109.17315700   177.18187955
 H     25  22   3     1.091949953284   112.54578643   296.92134135
 H     25  22   3     1.092415966291   110.38257888    58.11410379
 C      4   3   2     1.559293620071   132.42724805   168.57157503
 C     35   4   3     1.557826373734   108.95902819   213.95696397
 C     35   4   3     1.546935002109   111.92517660   328.57960364
 C     35   4   3     1.549032888439   113.26199736    94.34437189
 H     36  35   4     1.089711867276   112.63207531   289.86537845
 H     36  35   4     1.097021812204   111.27015673    52.03869762
 H     36  35   4     1.095521106246   108.56763969   170.38143619
 H     37  35   4     1.087695603211   114.20241923    69.13039765
 H     37  35   4     1.096015988686   108.56243383   188.41944323
 H     37  35   4     1.096146398036   110.85833126   306.61304397
 H     38  35   4     1.097579652150   109.17195209   177.12070457
 H     38  35   4     1.091943452216   112.54602566   296.85826345
 H     38  35   4     1.092418601119   110.38305234    58.05542607
 C      1   2   3     1.559292119740   132.42902889   191.42079868
 C     48   1   2     1.549030655093   113.26080524   265.67031841
 C     48   1   2     1.546931238235   111.92842672    31.43577260
 C     48   1   2     1.557823747555   108.95720651   146.05899564
 H     49  48   1     1.092417227645   110.38307403   301.94457951
 H     49  48   1     1.091948268637   112.54559210    63.14149797
 H     49  48   1     1.097579381983   109.17205798   182.87897661
 H     50  48   1     1.096146598404   110.85852874    53.38459886
 H     50  48   1     1.096017847736   108.56215505   171.57802647
 H     50  48   1     1.087692006235   114.20241948   290.86652365
 H     51  48   1     1.095520302127   108.56771821   189.61444336
 H     51  48   1     1.097021469220   111.27001104   307.95726545
 H     51  48   1     1.089713438266   112.63201934    70.13041577

---------------------------
INTERNAL COORDINATES (A.U.)
---------------------------
 C      0   0   0     0.000000000000     0.00000000     0.00000000
 C      1   0   0     2.584219764329     0.00000000     0.00000000
 C      2   1   0     5.073036068534    90.00019343     0.00000000
 C      3   2   1     2.584213305581    90.00054139     0.00000000
 C      3   2   1     2.855669279049    27.34724344   147.73467755
 O      5   3   2     2.326907395684   117.08938948   188.50406817
 C      1   2   3     2.855683767238   112.85713215    15.43505881
 O      7   1   2     2.326907076425   117.08806740   136.07120851
 C      2   1   3     2.946642104184   132.42664374   191.44396020
 C      9   2   1     2.943862048457   108.95789547   146.01571154
 C      9   2   1     2.927248891733   113.26222120   265.62804227
 C      9   2   1     2.923300391704   111.92526154    31.39437658
 H     10   9   2     2.073075355337   111.26933292   307.93974042
 H     10   9   2     2.059250604662   112.63238559    70.11390440
 H     10   9   2     2.070237030382   108.56805324   189.59700850
 H     11   9   2     2.063472941936   112.54645012    63.07740574
 H     11   9   2     2.074125379953   109.17316727   182.81724506
 H     11   9   2     2.064370464357   110.38231315   301.88455405
 H     12   9   2     2.071168520142   108.56265189   171.53980025
 H     12   9   2     2.055462780863   114.20189624   290.82615477
 H     12   9   2     2.071408930751   110.85939894    53.34537396
 C      3   2   1     2.946626755860   136.34214082   192.23988860
 C     22   3   2     2.943860498608   108.95608093    17.26485840
 C     22   3   2     2.923293889493   111.92710930   131.88765493
 C     22   3   2     2.927242942629   113.26112255   257.65291164
 H     23  22   3     2.059257591873   112.63205954   289.88800433
 H     23  22   3     2.073075492859   111.26944341    52.06185261
 H     23  22   3     2.070235376020   108.56822241   170.40489427
 H     24  22   3     2.055458583821   114.20159372    69.17539973
 H     24  22   3     2.071166670337   108.56263641   188.46133857
 H     24  22   3     2.071405264278   110.85948200   306.65579431
 H     25  22   3     2.074124465283   109.17315700   177.18187955
 H     25  22   3     2.063486363655   112.54578643   296.92134135
 H     25  22   3     2.064367000613   110.38257888    58.11410379
 C      4   3   2     2.946637904304   132.42724805   168.57157503
 C     35   4   3     2.943865210557   108.95902819   213.95696397
 C     35   4   3     2.923283500963   111.92517660   328.57960364
 C     35   4   3     2.927247931587   113.26199736    94.34437189
 H     36  35   4     2.059256994036   112.63207531   289.86537845
 H     36  35   4     2.073070788003   111.27015673    52.03869762
 H     36  35   4     2.070234864736   108.56763969   170.38143619
 H     37  35   4     2.055446807139   114.20241923    69.13039765
 H     37  35   4     2.071170057015   108.56243383   188.41944323
 H     37  35   4     2.071416494972   110.85833126   306.61304397
 H     38  35   4     2.074124952728   109.17195209   177.12070457
 H     38  35   4     2.063474078417   112.54602566   296.85826345
 H     38  35   4     2.064371979717   110.38305234    58.05542607
 C      1   2   3     2.946635069090   132.42902889   191.42079868
 C     48   1   2     2.927243711175   113.26080524   265.67031841
 C     48   1   2     2.923276388272   111.92842672    31.43577260
 C     48   1   2     2.943860247799   108.95720651   146.05899564
 H     49  48   1     2.064369384226   110.38307403   301.94457951
 H     49  48   1     2.063483180133   112.54559210    63.14149797
 H     49  48   1     2.074124442186   109.17205798   182.87897661
 H     50  48   1     2.071416873613   110.85852874    53.38459886
 H     50  48   1     2.071173570111   108.56215505   171.57802647
 H     50  48   1     2.055440009839   114.20241948   290.86652365
 H     51  48   1     2.070233345171   108.56771821   189.61444336
 H     51  48   1     2.073070139858   111.27001104   307.95726545
 H     51  48   1     2.059259962776   112.63201934    70.13041577


           ************************************************************
           *        Program running with 8 parallel MPI-processes     *
           *              working on a common directory               *
           ************************************************************
------------------------------------------------------------------------------
                   ___                                                        
                  /   \      - P O W E R E D   B Y -                         
                 /     \                                                     
                 |  |  |   _    _      __       _____    __    __             
                 |  |  |  | |  | |    /  \     |  _  \  |  |  /  |          
                  \  \/   | |  | |   /    \    | | | |  |  | /  /          
                 / \  \   | |__| |  /  /\  \   | |_| |  |  |/  /          
                |  |  |   |  __  | /  /__\  \  |    /   |      \           
                |  |  |   | |  | | |   __   |  |    \   |  |\   \          
                \     /   | |  | | |  |  |  |  | |\  \  |  | \   \       
                 \___/    |_|  |_| |__|  |__|  |_| \__\ |__|  \__/        
                                                                              
                      - O R C A' S   B I G   F R I E N D -                    
                                      &                                       
                       - I N T E G R A L  F E E D E R -                       
                                                                              
 v1 FN, 2020, v2 2021                                                         
------------------------------------------------------------------------------


Reading SHARK input file Q6_0e_0H_B3LYP_631Gd_opt.SHARKINP.tmp ... ok
----------------------
SHARK INTEGRAL PACKAGE
----------------------

Number of atoms                             ...     60
Number of basis functions                   ...    408
Number of shells                            ...    216
Maximum angular momentum                    ...      2
Integral batch strategy                     ... SHARK/LIBINT Hybrid
RI-J (if used) integral strategy            ... SPLIT-RIJ (Revised 2003 algorithm where possible)
Printlevel                                  ...      1
Contraction scheme used                     ... SEGMENTED contraction
Coulomb Range Separation                    ... NOT USED
Exchange Range Separation                   ... NOT USED
Finite Nucleus Model                        ... NOT USED
Auxiliary Coulomb fitting basis             ... AVAILABLE
   # of basis functions in Aux-J            ...   1572
   # of shells in Aux-J                     ...    540
   Maximum angular momentum in Aux-J        ...      4
Auxiliary J/K fitting basis                 ... NOT available
Auxiliary Correlation fitting basis         ... NOT available
Auxiliary 'external' fitting basis          ... NOT available
Integral threshold                          ...     2.500000e-11
Primitive cut-off                           ...     2.500000e-12
Primitive pair pre-selection threshold      ...     2.500000e-12

Calculating pre-screening integrals         ... done (  0.1 sec) Dimension = 216
Organizing shell pair data                  ... done (  0.2 sec)
Shell pair information
Total number of shell pairs                 ...     23436
Shell pairs after pre-screening             ...     18046
Total number of primitive shell pairs       ...    127872
Primitive shell pairs kept                  ...     53173
          la=0 lb=0:   7568 shell pairs
          la=1 lb=0:   5810 shell pairs
          la=1 lb=1:   1109 shell pairs
          la=2 lb=0:   2392 shell pairs
          la=2 lb=1:    978 shell pairs
          la=2 lb=2:    189 shell pairs

Calculating one electron integrals          ... done (  0.1 sec)
Calculating RI/J V-Matrix + Cholesky decomp.... done (  0.2 sec)
Calculating Nuclear repulsion               ... done (  0.0 sec) ENN=   2371.031969522720 Eh

SHARK setup successfully completed in   0.8 seconds

Maximum memory used throughout the entire GTOINT-calculation: 32.1 MB
[1717919458.643593] [eu-a2p-240:90060:0]          mpool.c:38   UCX  WARN  object 0x4139680 was not returned to mpool ucp_requests
[1717919458.643627] [eu-a2p-240:90060:0]          mpool.c:38   UCX  WARN  object 0x4139840 was not returned to mpool ucp_requests
[1717919458.643634] [eu-a2p-240:90060:0]          mpool.c:38   UCX  WARN  object 0x4139a00 was not returned to mpool ucp_requests
[1717919458.643640] [eu-a2p-240:90060:0]          mpool.c:38   UCX  WARN  object 0x4139bc0 was not returned to mpool ucp_requests
[1717919458.643644] [eu-a2p-240:90060:0]          mpool.c:38   UCX  WARN  object 0x4139d80 was not returned to mpool ucp_requests
[1717919458.643649] [eu-a2p-240:90060:0]          mpool.c:38   UCX  WARN  object 0x4139f40 was not returned to mpool ucp_requests
[1717919458.643654] [eu-a2p-240:90060:0]          mpool.c:38   UCX  WARN  object 0x413a100 was not returned to mpool ucp_requests
[1717919458.643659] [eu-a2p-240:90060:0]          mpool.c:38   UCX  WARN  object 0x413a2c0 was not returned to mpool ucp_requests
[1717919458.643663] [eu-a2p-240:90060:0]          mpool.c:38   UCX  WARN  object 0x413a480 was not returned to mpool ucp_requests
[1717919458.643668] [eu-a2p-240:90060:0]          mpool.c:38   UCX  WARN  object 0x413a640 was not returned to mpool ucp_requests
[1717919458.643672] [eu-a2p-240:90060:0]          mpool.c:38   UCX  WARN  object 0x413a800 was not returned to mpool ucp_requests
[1717919458.643677] [eu-a2p-240:90060:0]          mpool.c:38   UCX  WARN  object 0x413a9c0 was not returned to mpool ucp_requests
[1717919458.643681] [eu-a2p-240:90060:0]          mpool.c:38   UCX  WARN  object 0x413ab80 was not returned to mpool ucp_requests
[1717919458.643686] [eu-a2p-240:90060:0]          mpool.c:38   UCX  WARN  object 0x413ad40 was not returned to mpool ucp_requests
[1717919458.655976] [eu-a2p-240:90061:0]          mpool.c:38   UCX  WARN  object 0x28cfa00 was not returned to mpool ucp_requests
[1717919458.656005] [eu-a2p-240:90061:0]          mpool.c:38   UCX  WARN  object 0x28cfbc0 was not returned to mpool ucp_requests
[1717919458.656012] [eu-a2p-240:90061:0]          mpool.c:38   UCX  WARN  object 0x28cfd80 was not returned to mpool ucp_requests
[1717919458.656018] [eu-a2p-240:90061:0]          mpool.c:38   UCX  WARN  object 0x28cff40 was not returned to mpool ucp_requests
[1717919458.656024] [eu-a2p-240:90061:0]          mpool.c:38   UCX  WARN  object 0x28d0100 was not returned to mpool ucp_requests
[1717919458.656029] [eu-a2p-240:90061:0]          mpool.c:38   UCX  WARN  object 0x28d02c0 was not returned to mpool ucp_requests
[1717919458.656035] [eu-a2p-240:90061:0]          mpool.c:38   UCX  WARN  object 0x28d0480 was not returned to mpool ucp_requests
[1717919458.656040] [eu-a2p-240:90061:0]          mpool.c:38   UCX  WARN  object 0x28d0640 was not returned to mpool ucp_requests
[1717919458.656062] [eu-a2p-240:90061:0]          mpool.c:38   UCX  WARN  object 0x28d0800 was not returned to mpool ucp_requests
[1717919458.656067] [eu-a2p-240:90061:0]          mpool.c:38   UCX  WARN  object 0x28d09c0 was not returned to mpool ucp_requests
[1717919458.656073] [eu-a2p-240:90061:0]          mpool.c:38   UCX  WARN  object 0x28d0b80 was not returned to mpool ucp_requests
[1717919458.656078] [eu-a2p-240:90061:0]          mpool.c:38   UCX  WARN  object 0x28d0d40 was not returned to mpool ucp_requests
[1717919458.665221] [eu-a2p-240:90058:0]          mpool.c:38   UCX  WARN  object 0x309d640 was not returned to mpool ucp_requests
[1717919458.665250] [eu-a2p-240:90058:0]          mpool.c:38   UCX  WARN  object 0x309d800 was not returned to mpool ucp_requests
[1717919458.665258] [eu-a2p-240:90058:0]          mpool.c:38   UCX  WARN  object 0x309d9c0 was not returned to mpool ucp_requests
[1717919458.665264] [eu-a2p-240:90058:0]          mpool.c:38   UCX  WARN  object 0x309db80 was not returned to mpool ucp_requests
[1717919458.665269] [eu-a2p-240:90058:0]          mpool.c:38   UCX  WARN  object 0x309dd40 was not returned to mpool ucp_requests
[1717919458.691960] [eu-a2p-240:90064:0]          mpool.c:38   UCX  WARN  object 0x2887a00 was not returned to mpool ucp_requests
[1717919458.691994] [eu-a2p-240:90064:0]          mpool.c:38   UCX  WARN  object 0x2887bc0 was not returned to mpool ucp_requests
[1717919458.692000] [eu-a2p-240:90064:0]          mpool.c:38   UCX  WARN  object 0x2887d80 was not returned to mpool ucp_requests
[1717919458.692005] [eu-a2p-240:90064:0]          mpool.c:38   UCX  WARN  object 0x2887f40 was not returned to mpool ucp_requests
[1717919458.692009] [eu-a2p-240:90064:0]          mpool.c:38   UCX  WARN  object 0x2888100 was not returned to mpool ucp_requests
[1717919458.692014] [eu-a2p-240:90064:0]          mpool.c:38   UCX  WARN  object 0x28882c0 was not returned to mpool ucp_requests
[1717919458.692018] [eu-a2p-240:90064:0]          mpool.c:38   UCX  WARN  object 0x2888480 was not returned to mpool ucp_requests
[1717919458.692023] [eu-a2p-240:90064:0]          mpool.c:38   UCX  WARN  object 0x2888640 was not returned to mpool ucp_requests
[1717919458.692027] [eu-a2p-240:90064:0]          mpool.c:38   UCX  WARN  object 0x2888800 was not returned to mpool ucp_requests
[1717919458.692031] [eu-a2p-240:90064:0]          mpool.c:38   UCX  WARN  object 0x28889c0 was not returned to mpool ucp_requests
[1717919458.692036] [eu-a2p-240:90064:0]          mpool.c:38   UCX  WARN  object 0x2888b80 was not returned to mpool ucp_requests
[1717919458.692040] [eu-a2p-240:90064:0]          mpool.c:38   UCX  WARN  object 0x2888d40 was not returned to mpool ucp_requests
[1717919458.695867] [eu-a2p-240:90062:0]          mpool.c:38   UCX  WARN  object 0x3457a00 was not returned to mpool ucp_requests
[1717919458.695901] [eu-a2p-240:90062:0]          mpool.c:38   UCX  WARN  object 0x3457bc0 was not returned to mpool ucp_requests
[1717919458.695909] [eu-a2p-240:90062:0]          mpool.c:38   UCX  WARN  object 0x3457d80 was not returned to mpool ucp_requests
[1717919458.695915] [eu-a2p-240:90062:0]          mpool.c:38   UCX  WARN  object 0x3457f40 was not returned to mpool ucp_requests
[1717919458.695920] [eu-a2p-240:90062:0]          mpool.c:38   UCX  WARN  object 0x3458100 was not returned to mpool ucp_requests
[1717919458.695926] [eu-a2p-240:90062:0]          mpool.c:38   UCX  WARN  object 0x34582c0 was not returned to mpool ucp_requests
[1717919458.695931] [eu-a2p-240:90062:0]          mpool.c:38   UCX  WARN  object 0x3458480 was not returned to mpool ucp_requests
[1717919458.695937] [eu-a2p-240:90062:0]          mpool.c:38   UCX  WARN  object 0x3458640 was not returned to mpool ucp_requests
[1717919458.695942] [eu-a2p-240:90062:0]          mpool.c:38   UCX  WARN  object 0x3458800 was not returned to mpool ucp_requests
[1717919458.695948] [eu-a2p-240:90062:0]          mpool.c:38   UCX  WARN  object 0x34589c0 was not returned to mpool ucp_requests
[1717919458.695953] [eu-a2p-240:90062:0]          mpool.c:38   UCX  WARN  object 0x3458b80 was not returned to mpool ucp_requests
[1717919458.695958] [eu-a2p-240:90062:0]          mpool.c:38   UCX  WARN  object 0x3458d40 was not returned to mpool ucp_requests
[1717919458.697837] [eu-a2p-240:90063:0]          mpool.c:38   UCX  WARN  object 0x3759a00 was not returned to mpool ucp_requests
[1717919458.697868] [eu-a2p-240:90063:0]          mpool.c:38   UCX  WARN  object 0x3759bc0 was not returned to mpool ucp_requests
[1717919458.697876] [eu-a2p-240:90063:0]          mpool.c:38   UCX  WARN  object 0x3759d80 was not returned to mpool ucp_requests
[1717919458.697882] [eu-a2p-240:90063:0]          mpool.c:38   UCX  WARN  object 0x3759f40 was not returned to mpool ucp_requests
[1717919458.697887] [eu-a2p-240:90063:0]          mpool.c:38   UCX  WARN  object 0x375a100 was not returned to mpool ucp_requests
[1717919458.697892] [eu-a2p-240:90063:0]          mpool.c:38   UCX  WARN  object 0x375a2c0 was not returned to mpool ucp_requests
[1717919458.697898] [eu-a2p-240:90063:0]          mpool.c:38   UCX  WARN  object 0x375a480 was not returned to mpool ucp_requests
[1717919458.697903] [eu-a2p-240:90063:0]          mpool.c:38   UCX  WARN  object 0x375a640 was not returned to mpool ucp_requests
[1717919458.697908] [eu-a2p-240:90063:0]          mpool.c:38   UCX  WARN  object 0x375a800 was not returned to mpool ucp_requests
[1717919458.697914] [eu-a2p-240:90063:0]          mpool.c:38   UCX  WARN  object 0x375a9c0 was not returned to mpool ucp_requests
[1717919458.697919] [eu-a2p-240:90063:0]          mpool.c:38   UCX  WARN  object 0x375ab80 was not returned to mpool ucp_requests
[1717919458.697924] [eu-a2p-240:90063:0]          mpool.c:38   UCX  WARN  object 0x375ad40 was not returned to mpool ucp_requests
[1717919458.699595] [eu-a2p-240:90059:0]          mpool.c:38   UCX  WARN  object 0x3b23680 was not returned to mpool ucp_requests
[1717919458.699625] [eu-a2p-240:90059:0]          mpool.c:38   UCX  WARN  object 0x3b23840 was not returned to mpool ucp_requests
[1717919458.699632] [eu-a2p-240:90059:0]          mpool.c:38   UCX  WARN  object 0x3b23a00 was not returned to mpool ucp_requests
[1717919458.699638] [eu-a2p-240:90059:0]          mpool.c:38   UCX  WARN  object 0x3b23bc0 was not returned to mpool ucp_requests
[1717919458.699643] [eu-a2p-240:90059:0]          mpool.c:38   UCX  WARN  object 0x3b23d80 was not returned to mpool ucp_requests
[1717919458.699648] [eu-a2p-240:90059:0]          mpool.c:38   UCX  WARN  object 0x3b23f40 was not returned to mpool ucp_requests
[1717919458.699654] [eu-a2p-240:90059:0]          mpool.c:38   UCX  WARN  object 0x3b24100 was not returned to mpool ucp_requests
[1717919458.699659] [eu-a2p-240:90059:0]          mpool.c:38   UCX  WARN  object 0x3b242c0 was not returned to mpool ucp_requests
[1717919458.699665] [eu-a2p-240:90059:0]          mpool.c:38   UCX  WARN  object 0x3b24480 was not returned to mpool ucp_requests
[1717919458.699670] [eu-a2p-240:90059:0]          mpool.c:38   UCX  WARN  object 0x3b24640 was not returned to mpool ucp_requests
[1717919458.699675] [eu-a2p-240:90059:0]          mpool.c:38   UCX  WARN  object 0x3b24800 was not returned to mpool ucp_requests
[1717919458.699680] [eu-a2p-240:90059:0]          mpool.c:38   UCX  WARN  object 0x3b249c0 was not returned to mpool ucp_requests
[1717919458.699685] [eu-a2p-240:90059:0]          mpool.c:38   UCX  WARN  object 0x3b24b80 was not returned to mpool ucp_requests
[1717919458.699691] [eu-a2p-240:90059:0]          mpool.c:38   UCX  WARN  object 0x3b24d40 was not returned to mpool ucp_requests


           ************************************************************
           *        Program running with 8 parallel MPI-processes     *
           *              working on a common directory               *
           ************************************************************

Diagonalization of the overlap matrix:
Smallest eigenvalue                        ... 1.156e-03
Time for diagonalization                   ...    0.037 sec
Threshold for overlap eigenvalues          ... 1.000e-08
Number of eigenvalues below threshold      ... 0
Time for construction of square roots      ...    0.018 sec
Total time needed                          ...    0.056 sec

-------------------
DFT GRID GENERATION
-------------------

General Integration Accuracy     IntAcc      ... 4.959
Radial Grid Type                 RadialGrid  ... OptM3 with GC (2021)
Angular Grid (max. ang.)         AngularGrid ... 6 (Lebedev-590)
Angular grid pruning method      GridPruning ... 4 (adaptive)
Weight generation scheme         WeightScheme... Becke
Basis function cutoff            BFCut       ... 1.0000e-11
Integration weight cutoff        WCut        ... 1.0000e-14
Angular grids for H and He will be reduced by one unit
Partially contracted basis set               ... off
Rotationally invariant grid construction     ... off

Total number of grid points                  ...   637230
Total number of batches                      ...     9980
Average number of points per batch           ...       63
Average number of grid points per atom       ...    10620
Time for grid setup =    7.862 sec

--------------------
COSX GRID GENERATION
--------------------

GRIDX 1
-------
General Integration Accuracy     IntAcc      ... 4.020
Radial Grid Type                 RadialGrid  ... OptM3 with GC (2021)
Angular Grid (max. ang.)         AngularGrid ... 2 (Lebedev-110)
Angular grid pruning method      GridPruning ... 4 (adaptive)
Weight generation scheme         WeightScheme... Becke
Basis function cutoff            BFCut       ... 1.0000e-11
Integration weight cutoff        WCut        ... 1.0000e-14
Angular grids for H and He will be reduced by one unit
Partially contracted basis set               ... on
Rotationally invariant grid construction     ... off

Total number of grid points                  ...    66838
Total number of batches                      ...     1062
Average number of points per batch           ...       62
Average number of grid points per atom       ...     1114
UseSFitting                                  ... on

GRIDX 2
-------
General Integration Accuracy     IntAcc      ... 4.338
Radial Grid Type                 RadialGrid  ... OptM3 with GC (2021)
Angular Grid (max. ang.)         AngularGrid ... 3 (Lebedev-194)
Angular grid pruning method      GridPruning ... 4 (adaptive)
Weight generation scheme         WeightScheme... Becke
Basis function cutoff            BFCut       ... 1.0000e-11
Integration weight cutoff        WCut        ... 1.0000e-14
Angular grids for H and He will be reduced by one unit
Partially contracted basis set               ... on
Rotationally invariant grid construction     ... off

Total number of grid points                  ...   144537
Total number of batches                      ...     2282
Average number of points per batch           ...       63
Average number of grid points per atom       ...     2409
UseSFitting                                  ... on

GRIDX 3
-------
General Integration Accuracy     IntAcc      ... 4.871
Radial Grid Type                 RadialGrid  ... OptM3 with GC (2021)
Angular Grid (max. ang.)         AngularGrid ... 4 (Lebedev-302)
Angular grid pruning method      GridPruning ... 4 (adaptive)
Weight generation scheme         WeightScheme... Becke
Basis function cutoff            BFCut       ... 1.0000e-11
Integration weight cutoff        WCut        ... 1.0000e-14
Angular grids for H and He will be reduced by one unit
Partially contracted basis set               ... on
Rotationally invariant grid construction     ... off

Total number of grid points                  ...   279525
Total number of batches                      ...     4398
Average number of points per batch           ...       63
Average number of grid points per atom       ...     4659
UseSFitting                                  ... on

Time for X-Grid setup             =    3.761 sec


--------------------
CPCM SOLVATION MODEL
--------------------
CPCM parameters:
  Epsilon                                         ...      80.4000
  Refrac                                          ...       1.3300
  Rsolv                                           ...       1.3000
  Surface type                                    ... GAUSSIAN VDW
  Epsilon function type                           ...         CPCM
Radii:
 Radius for C  used is    3.8550 Bohr (=   2.0400 Ang.)
 Radius for O  used is    3.4469 Bohr (=   1.8240 Ang.)
 Radius for H  used is    2.4944 Bohr (=   1.3200 Ang.)
Calculating surface                               ...        done! (  0.0s)
GEPOL surface points                              ...         2818
GEPOL Volume                                      ...    3005.2975
GEPOL Surface-area                                ...    1393.4881
Calculating surface distance matrix               ...        done! (  0.0s)
Performing Cholesky decomposition & store         ...        done! (  0.4s)
Overall time for CPCM initialization              ...                 0.5s
--------------
SCF ITERATIONS
--------------
ITER       Energy         Delta-E        Max-DP      RMS-DP      [F,P]     Damp
               ***  Starting incremental Fock matrix formation  ***
                      *** Initiating the SOSCF procedure ***
                      *** Re-Reading the Fockian *** 
                      *** Removing any level shift *** 
ITER      Energy       Delta-E        Grad      Rot      Max-DP    RMS-DP
  0  -1009.71786080 -1009.7178608016  0.000046  0.000046  0.000121  0.000002
               *** Restarting incremental Fock matrix formation ***
  1  -1009.71786150  -0.0000007025  0.000012  0.000023  0.000060  0.000001
  2  -1009.71786157  -0.0000000661  0.000005  0.000018  0.000039  0.000000
  3  -1009.71786157  -0.0000000010  0.000013  0.000014  0.000027  0.000000
                  ***Gradient check signals convergence***
              ***Rediagonalizing the Fockian in SOSCF/NRSCF***

               *****************************************************
               *                     SUCCESS                       *
               *           SCF CONVERGED AFTER   4 CYCLES          *
               *****************************************************

Old exchange energy                            =    -28.675201244 Eh
New exchange energy                            =    -28.675186935 Eh
Exchange energy change after final integration =      0.000014310 Eh
Total energy after final integration           =  -1009.717847269 Eh
Final COS-X integration done in                =    22.522 sec
Total Energy       :        -1009.71784727 Eh          -27475.81947 eV
  Last Energy change         ...   -8.1882e-09  Tolerance :   1.0000e-08
  Last MAX-Density change    ...    5.3291e-15  Tolerance :   1.0000e-07
             **** THE GBW FILE WAS UPDATED (Q6_0e_0H_B3LYP_631Gd_opt.gbw) ****
             **** DENSITY Q6_0e_0H_B3LYP_631Gd_opt.scfp WAS UPDATED ****
             **** ENERGY FILE WAS UPDATED (Q6_0e_0H_B3LYP_631Gd_opt.en.tmp) ****
             **** THE GBW FILE WAS UPDATED (Q6_0e_0H_B3LYP_631Gd_opt.gbw) ****
             **** DENSITY Q6_0e_0H_B3LYP_631Gd_opt.scfp WAS UPDATED ****
Total SCF time: 0 days 0 hours 1 min 31 sec 

Maximum memory used throughout the entire SCF-calculation: 228.7 MB

-------------------------   --------------------
FINAL SINGLE POINT ENERGY     -1009.717847269496
-------------------------   --------------------


           ************************************************************
           *        Program running with 8 parallel MPI-processes     *
           *              working on a common directory               *
           ************************************************************
------------------------------------------------------------------------------
                         ORCA SCF GRADIENT CALCULATION
------------------------------------------------------------------------------

 ... reading COSX grid (gridx3)
Gradient of the Kohn-Sham DFT energy:
Kohn-Sham wavefunction type      ... RKS
Hartree-Fock exchange scaling    ...    0.200
Number of operators              ...    1
Number of atoms                  ...   60
Basis set dimensions             ...  408
Integral neglect threshold       ... 2.5e-11
Integral primitive cutoff        ... 2.5e-12
SHARK Integral package           ... ON

Nuc. rep. gradient       (SHARK) ... done (  0.0 sec)
HCore & Overlap gradient (SHARK) ... done (  0.5 sec)
RI-J gradient            (SHARK) ... done (  1.8 sec)
COSX-gradient                    ... done ( 29.1 sec)
Exchange-correlation gradient    ... done

------------------
CARTESIAN GRADIENT
------------------

   1   C   :   -0.000002242   -0.000010199   -0.000003808
   2   C   :    0.000008578    0.000003484   -0.000004190
   3   C   :   -0.000006200    0.000001957   -0.000001433
   4   C   :   -0.000002125   -0.000013409    0.000002407
   5   C   :   -0.000003113    0.000006666   -0.000006100
   6   O   :   -0.000003105   -0.000001729    0.000004795
   7   C   :    0.000003567    0.000018600   -0.000007446
   8   O   :    0.000004208   -0.000008949    0.000010025
   9   C   :   -0.000010692   -0.000007424   -0.000000934
  10   C   :    0.000003147   -0.000003180   -0.000002372
  11   C   :    0.000004924   -0.000001751   -0.000001623
  12   C   :   -0.000000790    0.000000339   -0.000001657
  13   H   :   -0.000000269   -0.000000571   -0.000000314
  14   H   :    0.000004125   -0.000000335    0.000000659
  15   H   :    0.000000644   -0.000002044   -0.000000042
  16   H   :   -0.000009385   -0.000010506   -0.000005032
  17   H   :    0.000003839    0.000002382   -0.000000835
  18   H   :   -0.000001061   -0.000001340   -0.000002110
  19   H   :    0.000000316   -0.000000560   -0.000002041
  20   H   :    0.000001406    0.000006834    0.000004591
  21   H   :   -0.000000867    0.000000633    0.000001127
  22   C   :    0.000002716    0.000000847    0.000003759
  23   C   :    0.000006589    0.000006358   -0.000002085
  24   C   :   -0.000003620   -0.000005100   -0.000003852
  25   C   :   -0.000000841   -0.000002528    0.000001414
  26   H   :    0.000002141   -0.000001237   -0.000004964
  27   H   :    0.000000599   -0.000001043   -0.000000466
  28   H   :    0.000001451   -0.000001922   -0.000002174
  29   H   :    0.000000391   -0.000002467    0.000006317
  30   H   :    0.000000120   -0.000000274   -0.000002045
  31   H   :    0.000000407   -0.000002440   -0.000001167
  32   H   :   -0.000004478    0.000004518   -0.000000035
  33   H   :    0.000003446    0.000007109   -0.000007130
  34   H   :   -0.000002283    0.000001294    0.000000113
  35   C   :    0.000007265    0.000006177    0.000000870
  36   C   :   -0.000003834    0.000004176    0.000000118
  37   C   :   -0.000003501    0.000000966    0.000004586
  38   C   :   -0.000001355    0.000000130    0.000000349
  39   H   :   -0.000004891    0.000000134   -0.000001050
  40   H   :    0.000000310    0.000001879    0.000001827
  41   H   :   -0.000000853    0.000000511   -0.000000685
  42   H   :    0.000001780   -0.000003846   -0.000008565
  43   H   :    0.000000135    0.000000369    0.000003661
  44   H   :    0.000000677    0.000002648   -0.000000735
  45   H   :   -0.000001605   -0.000001854    0.000001298
  46   H   :    0.000002795    0.000000784    0.000003202
  47   H   :    0.000000515   -0.000000610    0.000002368
  48   C   :   -0.000003498    0.000001098   -0.000001204
  49   C   :   -0.000002295    0.000001280   -0.000002896
  50   C   :    0.000007003    0.000007445    0.000011649
  51   C   :   -0.000000919   -0.000003065    0.000000356
  52   H   :    0.000000441   -0.000001795    0.000001354
  53   H   :   -0.000000113   -0.000008349    0.000005194
  54   H   :    0.000001722   -0.000003084    0.000001114
  55   H   :   -0.000000761    0.000004311   -0.000000479
  56   H   :    0.000001164    0.000002577    0.000003478
  57   H   :   -0.000002153    0.000004376   -0.000003232
  58   H   :   -0.000000431    0.000000074    0.000000861
  59   H   :   -0.000000047    0.000002063    0.000002528
  60   H   :    0.000000923    0.000000075    0.000002412

Difference to translation invariance:
           :    0.0000000179    0.0000004854   -0.0000002690

Difference to rotation invariance:
           :    0.0004235389   -0.0000004283    0.0000018028

Norm of the cartesian gradient     ...    0.0000551722
RMS gradient                       ...    0.0000041123
MAX gradient                       ...    0.0000186004

-------
TIMINGS
-------

Total SCF gradient time            ...       45.261 sec

One electron gradient       ....       0.457 sec  (  1.0%)
RI-J Coulomb gradient       ....       1.791 sec  (  4.0%)
COSX gradient               ....      29.062 sec  ( 64.2%)
XC gradient                 ....       9.775 sec  ( 21.6%)
CPCM gradient               ....       1.011 sec  (  2.2%)
   A-Matrix (El+Nuc)        ....       0.325 sec  (  0.7%)
   Potential                ....       0.687 sec  (  1.5%)

Maximum memory used throughout the entire SCFGRAD-calculation: 158.7 MB
------------------------------------------------------------------------------
                         ORCA GEOMETRY RELAXATION STEP
------------------------------------------------------------------------------

Reading the OPT-File                    .... done
Getting information on internals        .... done
Copying old internal coords+grads       .... done
Making the new internal coordinates     .... (new redundants).... done
Validating the new internal coordinates .... (new redundants).... done
Calculating the B-matrix                .... done
Calculating the G,G- and P matrices     .... done
Transforming gradient to internals      .... done
Projecting the internal gradient        .... done
Number of atoms                         ....  60
Number of internal coordinates          .... 330
Current Energy                          .... -1009.717847269 Eh
Current gradient norm                   ....     0.000055172 Eh/bohr
Maximum allowed component of the step   ....  0.300
Current trust radius                    ....  0.300
Updating the Hessian (BFGS)             .... done
Forming the augmented Hessian           .... done
Diagonalizing the augmented Hessian     .... done
Last element of RFO vector              ....  0.999970492
Lowest eigenvalues of augmented Hessian:
 -0.000000228  0.002653088  0.009327552  0.009389745  0.009414668
Length of the computed step             ....  0.007682322
The final length of the internal step   ....  0.007682322
Converting the step to cartesian space:
 Initial RMS(Int)=    0.0004228979
Transforming coordinates:
 Iter   0:  RMS(Cart)=    0.0010161672 RMS(Int)=    0.0004228956
 Iter   1:  RMS(Cart)=    0.0000004452 RMS(Int)=    0.0000002833
 Iter   2:  RMS(Cart)=    0.0000000005 RMS(Int)=    0.0000000003
done
Storing new coordinates                 .... done

                                .--------------------.
          ----------------------|Geometry convergence|-------------------------
          Item                value                   Tolerance       Converged
          ---------------------------------------------------------------------
          Energy change      -0.0000001790            0.0000002000      YES
          RMS gradient        0.0000054699            0.0000080000      YES
          MAX gradient        0.0000239215            0.0000300000      YES
          RMS step            0.0004228979            0.0001000000      NO
          MAX step            0.0012880988            0.0002000000      NO
          ........................................................
          Max(Bonds)      0.0000      Max(Angles)    0.01
          Max(Dihed)        0.07      Max(Improp)    0.00
          ---------------------------------------------------------------------

       The energies and gradients are converged
       and the convergence on bond distances, angles, dihedrals and impropers
       is acceptable.
       Convergence will therefore be signaled now


                    ***********************HURRAY********************
                    ***        THE OPTIMIZATION HAS CONVERGED     ***
                    *************************************************


    ---------------------------------------------------------------------------
                         Redundant Internal Coordinates

                          --- Optimized Parameters ---  
                            (Angstroem and degrees)

        Definition                    OldVal   dE/dq     Step     FinalVal
    ----------------------------------------------------------------------------
     1. B(C   1,C   0)                1.3675  0.000006 -0.0000    1.3675   
     2. B(C   3,C   2)                1.3675 -0.000005  0.0000    1.3675   
     3. B(C   4,C   1)                1.5112  0.000001  0.0000    1.5112   
     4. B(C   4,C   2)                1.5112 -0.000004  0.0000    1.5112   
     5. B(O   5,C   4)                1.2313 -0.000002  0.0000    1.2313   
     6. B(C   6,C   3)                1.5112  0.000007 -0.0000    1.5112   
     7. B(C   6,C   0)                1.5112  0.000005 -0.0000    1.5112   
     8. B(O   7,C   6)                1.2313 -0.000000  0.0000    1.2313   
     9. B(C   8,C   1)                1.5593  0.000008 -0.0000    1.5593   
    10. B(C   9,C   8)                1.5578  0.000003 -0.0000    1.5578   
    11. B(C  10,C   8)                1.5490  0.000007 -0.0000    1.5490   
    12. B(C  11,C   8)                1.5469  0.000006 -0.0000    1.5469   
    13. B(H  12,C   9)                1.0970  0.000001  0.0000    1.0970   
    14. B(H  13,C   9)                1.0897 -0.000004  0.0000    1.0897   
    15. B(H  14,C   9)                1.0955  0.000002 -0.0000    1.0955   
    16. B(H  15,C  10)                1.0919 -0.000011  0.0000    1.0919   
    17. B(H  16,C  10)                1.0976  0.000001  0.0000    1.0976   
    18. B(H  17,C  10)                1.0924  0.000002  0.0000    1.0924   
    19. B(H  18,C  11)                1.0960 -0.000000  0.0000    1.0960   
    20. B(H  19,C  11)                1.0877  0.000005  0.0000    1.0877   
    21. B(H  20,C  11)                1.0961  0.000002 -0.0000    1.0961   
    22. B(C  21,C   2)                1.5593 -0.000008  0.0000    1.5593   
    23. B(C  22,C  21)                1.5578 -0.000000 -0.0000    1.5578   
    24. B(C  23,C  21)                1.5469  0.000001  0.0000    1.5469   
    25. B(C  24,C  21)                1.5490  0.000000 -0.0000    1.5490   
    26. B(H  25,C  22)                1.0897  0.000004  0.0000    1.0897   
    27. B(H  26,C  22)                1.0970  0.000001  0.0000    1.0970   
    28. B(H  27,C  22)                1.0955 -0.000000 -0.0000    1.0955   
    29. B(H  28,C  23)                1.0877 -0.000004  0.0000    1.0877   
    30. B(H  29,C  23)                1.0960 -0.000001 -0.0000    1.0960   
    31. B(H  30,C  23)                1.0961 -0.000001 -0.0000    1.0961   
    32. B(H  31,C  24)                1.0976  0.000001  0.0000    1.0976   
    33. B(H  32,C  24)                1.0919  0.000006 -0.0000    1.0919   
    34. B(H  33,C  24)                1.0924 -0.000003  0.0000    1.0924   
    35. B(C  34,C   3)                1.5593  0.000009 -0.0000    1.5593   
    36. B(C  35,C  34)                1.5578  0.000003 -0.0000    1.5578   
    37. B(C  36,C  34)                1.5469  0.000004 -0.0000    1.5469   
    38. B(C  37,C  34)                1.5490  0.000002 -0.0000    1.5490   
    39. B(H  38,C  35)                1.0897 -0.000005  0.0000    1.0897   
    40. B(H  39,C  35)                1.0970 -0.000000  0.0000    1.0970   
    41. B(H  40,C  35)                1.0955  0.000001 -0.0000    1.0955   
    42. B(H  41,C  36)                1.0877 -0.000001  0.0000    1.0877   
    43. B(H  42,C  36)                1.0960 -0.000001  0.0000    1.0960   
    44. B(H  43,C  36)                1.0961  0.000001 -0.0000    1.0961   
    45. B(H  44,C  37)                1.0976  0.000000  0.0000    1.0976   
    46. B(H  45,C  37)                1.0919 -0.000001  0.0000    1.0919   
    47. B(H  46,C  37)                1.0924  0.000001 -0.0000    1.0924   
    48. B(C  47,C   0)                1.5593  0.000004  0.0000    1.5593   
    49. B(C  48,C  47)                1.5490 -0.000003 -0.0000    1.5490   
    50. B(C  49,C  47)                1.5469 -0.000007  0.0000    1.5469   
    51. B(C  50,C  47)                1.5578 -0.000002 -0.0000    1.5578   
    52. B(H  51,C  48)                1.0924 -0.000001  0.0000    1.0924   
    53. B(H  52,C  48)                1.0919  0.000008 -0.0000    1.0919   
    54. B(H  53,C  48)                1.0976 -0.000001  0.0000    1.0976   
    55. B(H  54,C  49)                1.0961  0.000000 -0.0000    1.0961   
    56. B(H  55,C  49)                1.0960  0.000002 -0.0000    1.0960   
    57. B(H  56,C  49)                1.0877 -0.000005  0.0000    1.0877   
    58. B(H  57,C  50)                1.0955 -0.000000 -0.0000    1.0955   
    59. B(H  58,C  50)                1.0970 -0.000001  0.0000    1.0970   
    60. B(H  59,C  50)                1.0897 -0.000000 -0.0000    1.0897   
    61. A(C   1,C   0,C   6)          112.86  0.000000   -0.00    112.86   
    62. A(C   6,C   0,C  47)          114.61 -0.000019    0.00    114.61   
    63. A(C   1,C   0,C  47)          132.43  0.000019   -0.00    132.43   
    64. A(C   0,C   1,C   8)          132.43 -0.000009   -0.00    132.43   
    65. A(C   0,C   1,C   4)          112.86 -0.000002    0.00    112.86   
    66. A(C   4,C   1,C   8)          114.61  0.000011   -0.00    114.61   
    67. A(C   3,C   2,C  21)          132.43  0.000007   -0.00    132.42   
    68. A(C   3,C   2,C   4)          112.86  0.000008    0.00    112.86   
    69. A(C   4,C   2,C  21)          114.61 -0.000014    0.00    114.61   
    70. A(C   2,C   3,C   6)          112.86 -0.000005    0.00    112.86   
    71. A(C   2,C   3,C  34)          132.43 -0.000019   -0.00    132.43   
    72. A(C   6,C   3,C  34)          114.61  0.000024   -0.00    114.61   
    73. A(C   1,C   4,O   5)          117.09  0.000005   -0.00    117.09   
    74. A(C   2,C   4,O   5)          117.09 -0.000003   -0.00    117.09   
    75. A(C   1,C   4,C   2)          125.31 -0.000001    0.00    125.31   
    76. A(C   3,C   6,O   7)          117.09  0.000004   -0.00    117.09   
    77. A(C   0,C   6,O   7)          117.09 -0.000005    0.00    117.09   
    78. A(C   0,C   6,C   3)          125.31  0.000000    0.00    125.31   
    79. A(C   1,C   8,C  10)          113.26  0.000006    0.00    113.26   
    80. A(C   9,C   8,C  10)          107.52 -0.000012    0.00    107.52   
    81. A(C   1,C   8,C   9)          108.96  0.000011   -0.00    108.95   
    82. A(C  10,C   8,C  11)          110.53  0.000011   -0.00    110.52   
    83. A(C   9,C   8,C  11)          104.14 -0.000001    0.01    104.14   
    84. A(C   1,C   8,C  11)          111.93 -0.000016   -0.00    111.92   
    85. A(H  13,C   9,H  14)          107.94 -0.000002    0.00    107.94   
    86. A(H  12,C   9,H  14)          107.69 -0.000001    0.00    107.69   
    87. A(C   8,C   9,H  14)          108.57  0.000001    0.00    108.57   
    88. A(H  12,C   9,H  13)          108.57  0.000000   -0.00    108.57   
    89. A(C   8,C   9,H  13)          112.63  0.000002   -0.00    112.63   
    90. A(C   8,C   9,H  12)          111.27 -0.000001    0.00    111.27   
    91. A(H  16,C  10,H  17)          108.41  0.000001   -0.00    108.41   
    92. A(H  15,C  10,H  17)          108.35 -0.000006    0.00    108.36   
    93. A(C   8,C  10,H  17)          110.38 -0.000003    0.00    110.38   
    94. A(H  15,C  10,H  16)          107.87 -0.000003   -0.00    107.87   
    95. A(C   8,C  10,H  15)          112.55  0.000011   -0.00    112.54   
    96. A(C   8,C  10,H  16)          109.17 -0.000001   -0.00    109.17   
    97. A(C   8,C  11,H  18)          108.56 -0.000001    0.00    108.56   
    98. A(H  19,C  11,H  20)          108.19 -0.000004    0.00    108.20   
    99. A(H  18,C  11,H  20)          107.77  0.000001   -0.00    107.77   
   100. A(C   8,C  11,H  20)          110.86 -0.000002    0.00    110.86   
   101. A(H  18,C  11,H  19)          107.01 -0.000001   -0.00    107.00   
   102. A(C   8,C  11,H  19)          114.20  0.000007   -0.01    114.19   
   103. A(C  23,C  21,C  24)          110.53 -0.000004   -0.00    110.52   
   104. A(C  22,C  21,C  24)          107.52  0.000008   -0.00    107.52   
   105. A(C   2,C  21,C  24)          113.26 -0.000003    0.00    113.26   
   106. A(C  22,C  21,C  23)          104.14 -0.000001    0.01    104.14   
   107. A(C   2,C  21,C  23)          111.93  0.000008   -0.01    111.92   
   108. A(C   2,C  21,C  22)          108.96 -0.000008   -0.00    108.95   
   109. A(H  26,C  22,H  27)          107.69 -0.000001    0.00    107.69   
   110. A(H  25,C  22,H  27)          107.94 -0.000001    0.00    107.94   
   111. A(C  21,C  22,H  27)          108.57  0.000003   -0.00    108.57   
   112. A(H  25,C  22,H  26)          108.57  0.000000   -0.00    108.57   
   113. A(C  21,C  22,H  26)          111.27  0.000001    0.00    111.27   
   114. A(C  21,C  22,H  25)          112.63 -0.000002   -0.00    112.63   
   115. A(H  29,C  23,H  30)          107.77  0.000001    0.00    107.77   
   116. A(H  28,C  23,H  30)          108.19 -0.000003    0.00    108.20   
   117. A(C  21,C  23,H  30)          110.86 -0.000003    0.00    110.86   
   118. A(H  28,C  23,H  29)          107.01 -0.000002   -0.00    107.00   
   119. A(C  21,C  23,H  29)          108.56 -0.000002    0.00    108.57   
   120. A(C  21,C  23,H  28)          114.20  0.000009   -0.01    114.19   
   121. A(H  32,C  24,H  33)          108.35 -0.000002    0.00    108.36   
   122. A(H  31,C  24,H  33)          108.41  0.000002   -0.00    108.41   
   123. A(C  21,C  24,H  33)          110.38  0.000001    0.00    110.38   
   124. A(H  31,C  24,H  32)          107.87  0.000001   -0.00    107.87   
   125. A(C  21,C  24,H  32)          112.55 -0.000001   -0.00    112.54   
   126. A(C  21,C  24,H  31)          109.17 -0.000000   -0.00    109.17   
   127. A(C  36,C  34,C  37)          110.53  0.000008   -0.00    110.52   
   128. A(C  35,C  34,C  37)          107.52 -0.000003    0.00    107.52   
   129. A(C   3,C  34,C  37)          113.26 -0.000004    0.00    113.26   
   130. A(C  35,C  34,C  36)          104.14 -0.000008    0.01    104.14   
   131. A(C   3,C  34,C  36)          111.93 -0.000006   -0.00    111.93   
   132. A(C   3,C  34,C  35)          108.96  0.000013   -0.00    108.95   
   133. A(H  39,C  35,H  40)          107.69 -0.000001    0.00    107.69   
   134. A(H  38,C  35,H  40)          107.94 -0.000001   -0.00    107.94   
   135. A(C  34,C  35,H  40)          108.57 -0.000000    0.00    108.57   
   136. A(H  38,C  35,H  39)          108.57 -0.000001   -0.00    108.57   
   137. A(C  34,C  35,H  39)          111.27  0.000001    0.00    111.27   
   138. A(C  34,C  35,H  38)          112.63  0.000002   -0.00    112.63   
   139. A(H  42,C  36,H  43)          107.77  0.000001    0.00    107.77   
   140. A(H  41,C  36,H  43)          108.19 -0.000005    0.00    108.20   
   141. A(C  34,C  36,H  43)          110.86 -0.000003    0.00    110.86   
   142. A(H  41,C  36,H  42)          107.01 -0.000001   -0.00    107.01   
   143. A(C  34,C  36,H  42)          108.56 -0.000003    0.00    108.56   
   144. A(C  34,C  36,H  41)          114.20  0.000010   -0.01    114.19   
   145. A(H  45,C  37,H  46)          108.35 -0.000002    0.00    108.36   
   146. A(H  44,C  37,H  46)          108.41  0.000000   -0.00    108.40   
   147. A(C  34,C  37,H  46)          110.38 -0.000000    0.00    110.38   
   148. A(H  44,C  37,H  45)          107.87 -0.000001   -0.00    107.87   
   149. A(C  34,C  37,H  45)          112.55  0.000003   -0.00    112.54   
   150. A(C  34,C  37,H  44)          109.17 -0.000000    0.00    109.17   
   151. A(C  49,C  47,C  50)          104.14 -0.000007    0.00    104.14   
   152. A(C  48,C  47,C  50)          107.52  0.000010    0.00    107.52   
   153. A(C   0,C  47,C  50)          108.96 -0.000001   -0.00    108.96   
   154. A(C  48,C  47,C  49)          110.53 -0.000006   -0.00    110.52   
   155. A(C   0,C  47,C  49)          111.93  0.000017   -0.01    111.92   
   156. A(C   0,C  47,C  48)          113.26 -0.000012    0.00    113.26   
   157. A(H  52,C  48,H  53)          107.87  0.000001   -0.00    107.87   
   158. A(H  51,C  48,H  53)          108.41  0.000001   -0.00    108.40   
   159. A(C  47,C  48,H  53)          109.17  0.000001   -0.00    109.17   
   160. A(H  51,C  48,H  52)          108.35 -0.000001    0.00    108.36   
   161. A(C  47,C  48,H  52)          112.55 -0.000002   -0.00    112.54   
   162. A(C  47,C  48,H  51)          110.38  0.000000    0.00    110.38   
   163. A(H  55,C  49,H  56)          107.01 -0.000000   -0.00    107.01   
   164. A(H  54,C  49,H  56)          108.19  0.000000    0.00    108.20   
   165. A(C  47,C  49,H  56)          114.20  0.000004   -0.01    114.20   
   166. A(H  54,C  49,H  55)          107.77  0.000001    0.00    107.77   
   167. A(C  47,C  49,H  55)          108.56 -0.000004    0.00    108.56   
   168. A(C  47,C  49,H  54)          110.86 -0.000001    0.00    110.86   
   169. A(H  58,C  50,H  59)          108.57 -0.000000   -0.00    108.57   
   170. A(H  57,C  50,H  59)          107.94  0.000000   -0.00    107.94   
   171. A(C  47,C  50,H  59)          112.63 -0.000001    0.00    112.63   
   172. A(H  57,C  50,H  58)          107.69 -0.000001    0.00    107.69   
   173. A(C  47,C  50,H  58)          111.27  0.000001    0.00    111.27   
   174. A(C  47,C  50,H  57)          108.57  0.000000   -0.00    108.57   
   175. D(C   4,C   1,C   0,C  47)   -153.14 -0.000014    0.01   -153.13   
   176. D(C   8,C   1,C   0,C  47)     22.86 -0.000005    0.00     22.87   
   177. D(C   4,C   1,C   0,C   6)     30.87 -0.000001    0.00     30.87   
   178. D(C   8,C   1,C   0,C   6)   -153.12  0.000008   -0.01   -153.13   
   179. D(C  34,C   3,C   2,C   4)    153.14 -0.000002    0.01    153.15   
   180. D(C   6,C   3,C   2,C  21)    153.13 -0.000003   -0.01    153.12   
   181. D(C  34,C   3,C   2,C  21)    -22.87 -0.000003    0.00    -22.86   
   182. D(C   6,C   3,C   2,C   4)    -30.87 -0.000001    0.00    -30.86   
   183. D(O   5,C   4,C   2,C  21)     40.66 -0.000002    0.02     40.68   
   184. D(C   1,C   4,C   2,C   3)     35.40  0.000004   -0.01     35.40   
   185. D(O   5,C   4,C   2,C   3)   -136.09 -0.000004    0.01   -136.08   
   186. D(C   2,C   4,C   1,C   8)    147.84 -0.000007    0.01    147.85   
   187. D(C   1,C   4,C   2,C  21)   -147.84  0.000006    0.00   -147.84   
   188. D(O   5,C   4,C   1,C   0)    136.09  0.000007   -0.01    136.08   
   189. D(O   5,C   4,C   1,C   8)    -40.67  0.000000   -0.01    -40.68   
   190. D(C   2,C   4,C   1,C   0)    -35.40  0.000000    0.00    -35.40   
   191. D(C   0,C   6,C   3,C  34)   -147.85 -0.000004   -0.01   -147.85   
   192. D(O   7,C   6,C   3,C   2)   -136.07  0.000009   -0.00   -136.08   
   193. D(C   3,C   6,C   0,C   1)    -35.40  0.000002   -0.00    -35.41   
   194. D(O   7,C   6,C   0,C  47)    -40.67  0.000000   -0.01    -40.68   
   195. D(O   7,C   6,C   3,C  34)     40.68  0.000007   -0.01     40.66   
   196. D(C   0,C   6,C   3,C   2)     35.40 -0.000003    0.00     35.40   
   197. D(C   3,C   6,C   0,C  47)    147.85  0.000011   -0.01    147.84   
   198. D(O   7,C   6,C   0,C   1)    136.07 -0.000009    0.00    136.07   
   199. D(C  11,C   8,C   1,C   0)     31.39 -0.000011    0.03     31.43   
   200. D(C  10,C   8,C   1,C   4)     81.58 -0.000009    0.03     81.61   
   201. D(C  10,C   8,C   1,C   0)    -94.37 -0.000018    0.04    -94.33   
   202. D(C   9,C   8,C   1,C   0)    146.02 -0.000014    0.04    146.05   
   203. D(C  11,C   8,C   1,C   4)   -152.65 -0.000002    0.03   -152.62   
   204. D(C   9,C   8,C   1,C   4)    -38.03 -0.000005    0.03    -38.00   
   205. D(H  12,C   9,C   8,C   1)    -52.06  0.000007   -0.00    -52.06   
   206. D(H  14,C   9,C   8,C  11)    -50.82 -0.000006   -0.00    -50.82   
   207. D(H  14,C   9,C   8,C   1)   -170.40  0.000008   -0.00   -170.41   
   208. D(H  13,C   9,C   8,C  11)   -170.31 -0.000006   -0.00   -170.31   
   209. D(H  13,C   9,C   8,C  10)    -53.00  0.000001   -0.00    -53.01   
   210. D(H  13,C   9,C   8,C   1)     70.11  0.000008   -0.00     70.11   
   211. D(H  12,C   9,C   8,C  10)   -175.18  0.000000   -0.00   -175.18   
   212. D(H  14,C   9,C   8,C  10)     66.48  0.000001   -0.00     66.48   
   213. D(H  12,C   9,C   8,C  11)     67.52 -0.000007   -0.00     67.52   
   214. D(H  17,C  10,C   8,C  11)    175.37 -0.000001    0.07    175.44   
   215. D(H  17,C  10,C   8,C   1)    -58.12 -0.000008    0.06    -58.05   
   216. D(H  16,C  10,C   8,C  11)     56.31  0.000000    0.07     56.38   
   217. D(H  16,C  10,C   8,C   9)    -56.75  0.000002    0.06    -56.69   
   218. D(H  16,C  10,C   8,C   1)   -177.18 -0.000007    0.07   -177.12   
   219. D(H  15,C  10,C   8,C  11)    -63.43 -0.000002    0.07    -63.36   
   220. D(H  17,C  10,C   8,C   9)     62.32  0.000001    0.06     62.38   
   221. D(H  15,C  10,C   8,C   9)   -176.49 -0.000000    0.07   -176.42   
   222. D(H  15,C  10,C   8,C   1)     63.08 -0.000010    0.07     63.15   
   223. D(H  20,C  11,C   8,C  10)   -179.40  0.000005   -0.03   -179.44   
   224. D(H  20,C  11,C   8,C   9)    -64.20 -0.000004   -0.03    -64.23   
   225. D(H  20,C  11,C   8,C   1)     53.35  0.000001   -0.03     53.31   
   226. D(H  19,C  11,C   8,C  10)     58.08  0.000007   -0.04     58.04   
   227. D(H  19,C  11,C   8,C   9)    173.28 -0.000002   -0.03    173.25   
   228. D(H  19,C  11,C   8,C   1)    -69.17  0.000003   -0.03    -69.21   
   229. D(H  18,C  11,C   8,C  10)    -61.21  0.000005   -0.03    -61.24   
   230. D(H  18,C  11,C   8,C   9)     53.99 -0.000005   -0.03     53.96   
   231. D(H  18,C  11,C   8,C   1)    171.54  0.000000   -0.03    171.51   
   232. D(C  24,C  21,C   2,C   3)     94.35 -0.000008    0.03     94.38   
   233. D(C  23,C  21,C   2,C   3)    -31.42 -0.000006    0.03    -31.39   
   234. D(C  22,C  21,C   2,C   4)     38.01 -0.000008    0.02     38.03   
   235. D(C  22,C  21,C   2,C   3)   -146.04 -0.000005    0.03   -146.01   
   236. D(C  24,C  21,C   2,C   4)    -81.60 -0.000010    0.02    -81.58   
   237. D(C  23,C  21,C   2,C   4)    152.63 -0.000009    0.02    152.65   
   238. D(H  27,C  22,C  21,C  24)    -66.48  0.000000    0.00    -66.48   
   239. D(H  27,C  22,C  21,C   2)    170.40  0.000003   -0.00    170.40   
   240. D(H  26,C  22,C  21,C  23)    -67.52 -0.000003    0.00    -67.52   
   241. D(H  26,C  22,C  21,C   2)     52.06  0.000003   -0.00     52.06   
   242. D(H  26,C  22,C  21,C  24)    175.18 -0.000001   -0.00    175.18   
   243. D(H  25,C  22,C  21,C  24)     53.00 -0.000000    0.00     53.00   
   244. D(H  27,C  22,C  21,C  23)     50.82 -0.000002    0.00     50.82   
   245. D(H  25,C  22,C  21,C  23)    170.31 -0.000002    0.00    170.31   
   246. D(H  25,C  22,C  21,C   2)    -70.11  0.000003   -0.00    -70.11   
   247. D(H  30,C  23,C  21,C  24)    179.41  0.000001    0.03    179.44   
   248. D(H  30,C  23,C  21,C  22)     64.20 -0.000006    0.03     64.23   
   249. D(H  30,C  23,C  21,C   2)    -53.34  0.000000    0.03    -53.31   
   250. D(H  29,C  23,C  21,C  24)     61.21  0.000003    0.03     61.24   
   251. D(H  29,C  23,C  21,C  22)    -53.99 -0.000004    0.03    -53.96   
   252. D(H  29,C  23,C  21,C   2)   -171.54  0.000002    0.03   -171.51   
   253. D(H  28,C  23,C  21,C  24)    -58.07  0.000001    0.03    -58.04   
   254. D(H  28,C  23,C  21,C  22)   -173.28 -0.000005    0.03   -173.25   
   255. D(H  28,C  23,C  21,C   2)     69.18  0.000001    0.03     69.21   
   256. D(H  33,C  24,C  21,C  23)   -175.38  0.000003   -0.07   -175.44   
   257. D(H  33,C  24,C  21,C  22)    -62.32  0.000004   -0.06    -62.38   
   258. D(H  33,C  24,C  21,C   2)     58.11 -0.000002   -0.06     58.05   
   259. D(H  32,C  24,C  21,C  23)     63.43  0.000006   -0.07     63.36   
   260. D(H  32,C  24,C  21,C  22)    176.49  0.000006   -0.07    176.42   
   261. D(H  32,C  24,C  21,C   2)    -63.08  0.000000   -0.07    -63.15   
   262. D(H  31,C  24,C  21,C  23)    -56.31  0.000005   -0.07    -56.38   
   263. D(H  31,C  24,C  21,C  22)     56.75  0.000006   -0.06     56.69   
   264. D(H  31,C  24,C  21,C   2)    177.18 -0.000000   -0.06    177.12   
   265. D(C  37,C  34,C   3,C   6)    -81.60  0.000001   -0.01    -81.61   
   266. D(C  37,C  34,C   3,C   2)     94.34 -0.000000   -0.02     94.32   
   267. D(C  36,C  34,C   3,C   6)    152.64 -0.000002   -0.01    152.63   
   268. D(C  36,C  34,C   3,C   2)    -31.42 -0.000003   -0.02    -31.44   
   269. D(C  35,C  34,C   3,C   6)     38.02  0.000004   -0.01     38.00   
   270. D(C  35,C  34,C   3,C   2)   -146.04  0.000003   -0.02   -146.07   
   271. D(H  40,C  35,C  34,C  37)    -66.50 -0.000002    0.02    -66.48   
   272. D(H  40,C  35,C  34,C  36)     50.80  0.000002    0.02     50.82   
   273. D(H  40,C  35,C  34,C   3)    170.38 -0.000004    0.02    170.40   
   274. D(H  39,C  35,C  34,C  37)    175.16 -0.000001    0.02    175.17   
   275. D(H  39,C  35,C  34,C  36)    -67.54  0.000003    0.02    -67.52   
   276. D(H  39,C  35,C  34,C   3)     52.04 -0.000003    0.02     52.06   
   277. D(H  38,C  35,C  34,C  37)     52.98 -0.000003    0.02     53.00   
   278. D(H  38,C  35,C  34,C  36)    170.28  0.000001    0.02    170.30   
   279. D(H  38,C  35,C  34,C   3)    -70.13 -0.000004    0.02    -70.11   
   280. D(H  43,C  36,C  34,C  37)    179.36 -0.000003    0.06    179.42   
   281. D(H  43,C  36,C  34,C  35)     64.16  0.000001    0.05     64.22   
   282. D(H  43,C  36,C  34,C   3)    -53.39 -0.000006    0.06    -53.33   
   283. D(H  42,C  36,C  34,C  37)     61.17 -0.000001    0.05     61.22   
   284. D(H  42,C  36,C  34,C  35)    -54.03  0.000003    0.05    -53.98   
   285. D(H  42,C  36,C  34,C   3)   -171.58 -0.000004    0.05   -171.53   
   286. D(H  41,C  36,C  34,C  37)    -58.12 -0.000004    0.06    -58.06   
   287. D(H  41,C  36,C  34,C  35)   -173.32  0.000000    0.06   -173.26   
   288. D(H  41,C  36,C  34,C   3)     69.13 -0.000007    0.06     69.19   
   289. D(H  46,C  37,C  34,C  35)    -62.38 -0.000006   -0.03    -62.41   
   290. D(H  46,C  37,C  34,C   3)     58.06  0.000006   -0.03     58.02   
   291. D(H  45,C  37,C  34,C  36)     63.37  0.000002   -0.04     63.33   
   292. D(H  45,C  37,C  34,C  35)    176.42 -0.000005   -0.03    176.39   
   293. D(H  45,C  37,C  34,C   3)    -63.14  0.000007   -0.04    -63.18   
   294. D(H  44,C  37,C  34,C  36)    -56.37  0.000002   -0.04    -56.41   
   295. D(H  44,C  37,C  34,C  35)     56.69 -0.000005   -0.03     56.66   
   296. D(H  46,C  37,C  34,C  36)   -175.44  0.000001   -0.04   -175.47   
   297. D(H  44,C  37,C  34,C   3)    177.12  0.000007   -0.03    177.09   
   298. D(C  49,C  47,C   0,C   6)   -152.63 -0.000005   -0.01   -152.65   
   299. D(C  49,C  47,C   0,C   1)     31.44  0.000007   -0.03     31.41   
   300. D(C  48,C  47,C   0,C   6)     81.60 -0.000001   -0.01     81.59   
   301. D(C  48,C  47,C   0,C   1)    -94.33  0.000012   -0.02    -94.35   
   302. D(C  50,C  47,C   0,C   6)    -38.01 -0.000005   -0.01    -38.02   
   303. D(C  50,C  47,C   0,C   1)    146.06  0.000007   -0.02    146.04   
   304. D(H  53,C  48,C  47,C  50)    -56.69 -0.000001    0.03    -56.66   
   305. D(H  53,C  48,C  47,C  49)     56.37 -0.000007    0.04     56.41   
   306. D(H  53,C  48,C  47,C   0)   -177.12  0.000001    0.03   -177.09   
   307. D(H  52,C  48,C  47,C  50)   -176.43 -0.000001    0.03   -176.39   
   308. D(H  52,C  48,C  47,C  49)    -63.37 -0.000007    0.04    -63.33   
   309. D(H  52,C  48,C  47,C   0)     63.14  0.000001    0.03     63.17   
   310. D(H  51,C  48,C  47,C  50)     62.38  0.000001    0.03     62.41   
   311. D(H  51,C  48,C  47,C  49)    175.43 -0.000005    0.04    175.47   
   312. D(H  51,C  48,C  47,C   0)    -58.06  0.000003    0.03    -58.03   
   313. D(H  56,C  49,C  47,C  50)    173.32  0.000001   -0.05    173.26   
   314. D(H  56,C  49,C  47,C  48)     58.12 -0.000004   -0.06     58.06   
   315. D(H  56,C  49,C  47,C   0)    -69.13  0.000004   -0.06    -69.19   
   316. D(H  55,C  49,C  47,C  50)     54.03  0.000002   -0.05     53.98   
   317. D(H  55,C  49,C  47,C  48)    -61.17 -0.000003   -0.05    -61.22   
   318. D(H  55,C  49,C  47,C   0)    171.58  0.000004   -0.05    171.53   
   319. D(H  54,C  49,C  47,C  50)    -64.17  0.000003   -0.05    -64.22   
   320. D(H  54,C  49,C  47,C  48)   -179.36 -0.000002   -0.06   -179.42   
   321. D(H  54,C  49,C  47,C   0)     53.38  0.000006   -0.05     53.33   
   322. D(H  59,C  50,C  47,C  49)   -170.29  0.000008   -0.02   -170.30   
   323. D(H  59,C  50,C  47,C  48)    -52.98  0.000002   -0.02    -53.00   
   324. D(H  59,C  50,C  47,C   0)     70.13 -0.000007   -0.01     70.12   
   325. D(H  58,C  50,C  47,C  49)     67.54  0.000008   -0.02     67.52   
   326. D(H  58,C  50,C  47,C  48)   -175.16  0.000002   -0.02   -175.17   
   327. D(H  58,C  50,C  47,C   0)    -52.04 -0.000008   -0.01    -52.06   
   328. D(H  57,C  50,C  47,C  49)    -50.80  0.000008   -0.02    -50.82   
   329. D(H  57,C  50,C  47,C  48)     66.50  0.000002   -0.02     66.48   
   330. D(H  57,C  50,C  47,C   0)   -170.39 -0.000008   -0.01   -170.40   
    ----------------------------------------------------------------------------
                 *******************************************************
                 *** FINAL ENERGY EVALUATION AT THE STATIONARY POINT ***
                 ***               (AFTER   17 CYCLES)               ***
                 *******************************************************
---------------------------------
CARTESIAN COORDINATES (ANGSTROEM)
---------------------------------
  C      1.342279    0.681242    0.038943
  C      1.342282   -0.684285   -0.034671
  C     -1.342262   -0.684290   -0.034749
  C     -1.342265    0.681233    0.038930
  C      0.000022   -1.250520   -0.436315
  O      0.000047   -2.152137   -1.274945
  C      0.000001    1.247411    0.440621
  O     -0.000017    2.148940    1.279347
  C      2.470417   -1.746998    0.136595
  C      1.865150   -3.027337    0.785585
  C      3.123299   -2.167584   -1.203674
  C      3.549656   -1.286381    1.144608
  H      1.310963   -2.785569    1.700948
  H      1.201140   -3.566065    0.110053
  H      2.684977   -3.699945    1.060615
  H      3.630279   -1.338049   -1.700862
  H      3.867841   -2.950863   -1.011792
  H      2.369204   -2.568003   -1.885130
  H      4.227138   -2.125860    1.338367
  H      4.161620   -0.457914    0.794957
  H      3.094412   -0.996808    2.098767
  C     -2.470394   -1.746994    0.136596
  C     -1.865321   -3.026999    0.786432
  C     -3.550006   -1.285888    1.143995
  C     -3.122774   -2.168282   -1.203700
  H     -1.201071   -3.566054    0.111397
  H     -1.311450   -2.784762    1.701862
  H     -2.685228   -3.699486    1.061522
  H     -4.161850   -0.457595    0.793706
  H     -4.227549   -2.125274    1.337929
  H     -3.095109   -0.995830    2.098171
  H     -3.867336   -2.951511   -1.011693
  H     -3.629623   -1.339035   -1.701486
  H     -2.368410   -2.569001   -1.884687
  C     -2.470449    1.743951   -0.131950
  C     -1.865337    3.024447   -0.780771
  C     -3.549856    1.283499   -1.139851
  C     -3.123115    2.164249    1.208516
  H     -1.201294    3.563099   -0.105209
  H     -1.311233    2.782892   -1.696238
  H     -2.685243    3.697047   -1.055582
  H     -4.161541    0.454759   -0.790364
  H     -4.227563    2.122915   -1.333101
  H     -3.094798    0.994399   -2.094244
  H     -3.867327    2.947922    1.016976
  H     -3.630442    1.334721    1.705357
  H     -2.368838    2.564078    1.890116
  C      2.470434    1.743957   -0.132251
  C      3.122969    2.164860    1.208092
  C      3.549927    1.283103   -1.139882
  C      1.865390    3.024170   -0.781698
  H      2.368619    2.564991    1.889438
  H      3.630255    1.335570    1.705359
  H      3.867190    2.948457    1.016273
  H      3.094944    0.993599   -2.094190
  H      4.227635    2.122451   -1.333432
  H      4.161599    0.454513   -0.790014
  H      2.685331    3.696644   -1.056727
  H      1.311381    2.782209   -1.697116
  H      1.201285    3.563129   -0.106450

----------------------------
CARTESIAN COORDINATES (A.U.)
----------------------------
  NO LB      ZA    FRAG     MASS         X           Y           Z
   0 C     6.0000    0    12.011    2.536540    1.287361    0.073591
   1 C     6.0000    0    12.011    2.536545   -1.293111   -0.065519
   2 C     6.0000    0    12.011   -2.536508   -1.293120   -0.065666
   3 C     6.0000    0    12.011   -2.536513    1.287344    0.073567
   4 C     6.0000    0    12.011    0.000042   -2.363140   -0.824515
   5 O     8.0000    0    15.999    0.000090   -4.066950   -2.409298
   6 C     6.0000    0    12.011    0.000002    2.357265    0.832654
   7 O     8.0000    0    15.999   -0.000033    4.060908    2.417615
   8 C     6.0000    0    12.011    4.668411   -3.301348    0.258126
   9 C     6.0000    0    12.011    3.524622   -5.720837    1.484541
  10 C     6.0000    0    12.011    5.902181   -4.096140   -2.274614
  11 C     6.0000    0    12.011    6.707878   -2.430907    2.162996
  12 H     1.0000    0     1.008    2.477361   -5.263963    3.214326
  13 H     1.0000    0     1.008    2.269825   -6.738886    0.207970
  14 H     1.0000    0     1.008    5.073871   -6.991882    2.004271
  15 H     1.0000    0     1.008    6.860234   -2.528546   -3.214164
  16 H     1.0000    0     1.008    7.309160   -5.576323   -1.912009
  17 H     1.0000    0     1.008    4.477147   -4.852822   -3.562380
  18 H     1.0000    0     1.008    7.988133   -4.017293    2.529147
  19 H     1.0000    0     1.008    7.864323   -0.865332    1.502251
  20 H     1.0000    0     1.008    5.847591   -1.883695    3.966095
  21 C     6.0000    0    12.011   -4.668368   -3.301341    0.258130
  22 C     6.0000    0    12.011   -3.524945   -5.720200    1.486141
  23 C     6.0000    0    12.011   -6.708538   -2.429977    2.161836
  24 C     6.0000    0    12.011   -5.901187   -4.097459   -2.274663
  25 H     1.0000    0     1.008   -2.269695   -6.738865    0.210509
  26 H     1.0000    0     1.008   -2.478281   -5.262437    3.216054
  27 H     1.0000    0     1.008   -5.074346   -6.991015    2.005986
  28 H     1.0000    0     1.008   -7.864757   -0.864728    1.499886
  29 H     1.0000    0     1.008   -7.988910   -4.016186    2.528319
  30 H     1.0000    0     1.008   -5.848908   -1.881846    3.964968
  31 H     1.0000    0     1.008   -7.308206   -5.577547   -1.911823
  32 H     1.0000    0     1.008   -6.858993   -2.530409   -3.215342
  33 H     1.0000    0     1.008   -4.475646   -4.854707   -3.561542
  34 C     6.0000    0    12.011   -4.668473    3.295590   -0.249349
  35 C     6.0000    0    12.011   -3.524977    5.715376   -1.475444
  36 C     6.0000    0    12.011   -6.708255    2.425462   -2.154006
  37 C     6.0000    0    12.011   -5.901832    4.089838    2.283764
  38 H     1.0000    0     1.008   -2.270116    6.733281   -0.198817
  39 H     1.0000    0     1.008   -2.477871    5.258903   -3.205425
  40 H     1.0000    0     1.008   -5.074375    6.986406   -1.994761
  41 H     1.0000    0     1.008   -7.864173    0.859370   -1.493571
  42 H     1.0000    0     1.008   -7.988936    4.011729   -2.519196
  43 H     1.0000    0     1.008   -5.848321    1.879142   -3.957547
  44 H     1.0000    0     1.008   -7.308188    5.570764    1.921806
  45 H     1.0000    0     1.008   -6.860542    2.522257    3.222658
  46 H     1.0000    0     1.008   -4.476454    4.845406    3.571802
  47 C     6.0000    0    12.011    4.668444    3.295601   -0.249918
  48 C     6.0000    0    12.011    5.901555    4.090993    2.282964
  49 C     6.0000    0    12.011    6.708389    2.424714   -2.154065
  50 C     6.0000    0    12.011    3.525077    5.714854   -1.477196
  51 H     1.0000    0     1.008    4.476041    4.847130    3.570520
  52 H     1.0000    0     1.008    6.860188    2.523861    3.222662
  53 H     1.0000    0     1.008    7.307930    5.571776    1.920478
  54 H     1.0000    0     1.008    5.848596    1.877630   -3.957445
  55 H     1.0000    0     1.008    7.989071    4.010850   -2.519822
  56 H     1.0000    0     1.008    7.864283    0.858906   -1.492911
  57 H     1.0000    0     1.008    5.074540    6.985644   -1.996924
  58 H     1.0000    0     1.008    2.478152    5.257613   -3.207085
  59 H     1.0000    0     1.008    2.270099    6.733338   -0.201161

--------------------------------
INTERNAL COORDINATES (ANGSTROEM)
--------------------------------
 C      0   0   0     0.000000000000     0.00000000     0.00000000
 C      1   0   0     1.367509777895     0.00000000     0.00000000
 C      2   1   0     2.684544254588    90.00007828     0.00000000
 C      3   2   1     1.367509172432    89.99990773     0.00000000
 C      3   2   1     1.511158327409    27.34703644   147.73931976
 O      5   3   2     1.231347104352   117.08831687   188.52127434
 C      4   3   2     1.511155200360   112.85755255   344.56668342
 O      7   4   3     1.231346562033   117.08796056   223.92343274
 C      2   1   3     1.559288355658   132.42606375   191.43505937
 C      9   2   1     1.557820458196   108.95323625   146.05355055
 C      9   2   1     1.549021727312   113.26308449   265.66580482
 C      9   2   1     1.546938050562   111.92481626    31.42751191
 H     10   9   2     1.097024494832   111.26990150   307.93790077
 H     10   9   2     1.089716016527   112.63184717    70.10995283
 H     10   9   2     1.095517587365   108.56814209   189.59416921
 H     11   9   2     1.091949142398   112.54335500    63.14699437
 H     11   9   2     1.097582114030   109.17244832   182.88332877
 H     11   9   2     1.092418311479   110.38420662   301.94875478
 H     12   9   2     1.096015315219   108.56478925   171.51111848
 H     12   9   2     1.087710311714   114.19491231   290.79299627
 H     12   9   2     1.096137801460   110.86254187    53.31356444
 C      3   2   1     1.559288898244   136.34331548   192.24676046
 C     22   3   2     1.557823260189   108.95446828    17.28381543
 C     22   3   2     1.546942359457   111.92156530   131.90975735
 C     22   3   2     1.549024426567   113.26460600   257.67101442
 H     23  22   3     1.089715970075   112.63204344   289.88653029
 H     23  22   3     1.097025375053   111.26979794    52.05863030
 H     23  22   3     1.095518622640   108.56816487   170.40219377
 H     24  22   3     1.087716177870   114.19456807    69.20579536
 H     24  22   3     1.096012871440   108.56511261   188.48797973
 H     24  22   3     1.096137575520   110.86255263   306.68591844
 H     25  22   3     1.097582734540   109.17225381   177.11709033
 H     25  22   3     1.091941638242   112.54397736   296.85359199
 H     25  22   3     1.092420962912   110.38414544    58.05213137
 C      4   3   2     1.559284733248   132.42687395   168.58178543
 C     35   4   3     1.557818660926   108.95425266   213.93441687
 C     35   4   3     1.546931970746   111.92515889   328.56245926
 C     35   4   3     1.549022333316   113.26228516    94.32288668
 H     36  35   4     1.089717766538   112.63182817   289.88624770
 H     36  35   4     1.097022814940   111.27037164    52.05864774
 H     36  35   4     1.095517306043   108.56772662   170.40263516
 H     37  35   4     1.087708749696   114.19487119    69.18906389
 H     37  35   4     1.096016519304   108.56449768   188.47188928
 H     37  35   4     1.096139721162   110.86216071   306.66904577
 H     38  35   4     1.097579772531   109.17196785   177.08701748
 H     38  35   4     1.091947493586   112.54306471   296.82242937
 H     38  35   4     1.092417986570   110.38455620    58.02250929
 C      1   2   3     1.559295980654   132.42583916   191.43463636
 C     48   1   2     1.549025764687   113.26397036   265.64916555
 C     48   1   2     1.546935930053   111.92262316    31.41040390
 C     48   1   2     1.557820705155   108.95662335   146.03563833
 H     49  48   1     1.092418998116   110.38431500   301.97421461
 H     49  48   1     1.091941841588   112.54368774    63.17446458
 H     49  48   1     1.097580773885   109.17189012   182.91012151
 H     50  48   1     1.096140965595   110.86208487    53.33104276
 H     50  48   1     1.096017043993   108.56455178   171.52810202
 H     50  48   1     1.087709526063   114.19530288   290.81145503
 H     51  48   1     1.095519528927   108.56750719   189.60054359
 H     51  48   1     1.097023711776   111.27011102   307.94401011
 H     51  48   1     1.089712742454   112.63239580    70.11686174

---------------------------
INTERNAL COORDINATES (A.U.)
---------------------------
 C      0   0   0     0.000000000000     0.00000000     0.00000000
 C      1   0   0     2.584218965680     0.00000000     0.00000000
 C      2   1   0     5.073053435564    90.00007828     0.00000000
 C      3   2   1     2.584217821522    89.99990773     0.00000000
 C      3   2   1     2.855675383798    27.34703644   147.73931976
 O      5   3   2     2.326908803022   117.08831687   188.52127434
 C      4   3   2     2.855669474531   112.85755255   344.56668342
 O      7   4   3     2.326907778187   117.08796056   223.92343274
 C      2   1   3     2.946627956006   132.42606375   191.43505937
 C      9   2   1     2.943854031811   108.95323625   146.05355055
 C      9   2   1     2.927226840113   113.26308449   265.66580482
 C      9   2   1     2.923289261705   111.92481626    31.42751191
 H     10   9   2     2.073075857436   111.26990150   307.93790077
 H     10   9   2     2.059264834983   112.63184717    70.10995283
 H     10   9   2     2.070228215013   108.56814209   189.59416921
 H     11   9   2     2.063484831302   112.54335500    63.14699437
 H     11   9   2     2.074129605007   109.17244832   182.88332877
 H     11   9   2     2.064371432376   110.38420662   301.94875478
 H     12   9   2     2.071168784347   108.56478925   171.51111848
 H     12   9   2     2.055474602181   114.19491231   290.79299627
 H     12   9   2     2.071400249799   110.86254187    53.31356444
 C      3   2   1     2.946628981345   136.34331548   192.24676046
 C     22   3   2     2.943859326810   108.95446828    17.28381543
 C     22   3   2     2.923297404336   111.92156530   131.90975735
 C     22   3   2     2.927231940967   113.26460600   257.67101442
 H     23  22   3     2.059264747202   112.63204344   289.88653029
 H     23  22   3     2.073077520812   111.26979794    52.05863030
 H     23  22   3     2.070230171400   108.56816487   170.40219377
 H     24  22   3     2.055485687611   114.19456807    69.20579536
 H     24  22   3     2.071164166275   108.56511261   188.48797973
 H     24  22   3     2.071399822833   110.86255263   306.68591844
 H     25  22   3     2.074130777602   109.17225381   177.11709033
 H     25  22   3     2.063470650503   112.54397736   296.85359199
 H     25  22   3     2.064376442859   110.38414544    58.05213137
 C      4   3   2     2.946621110642   132.42687395   168.58178543
 C     35   4   3     2.943850635462   108.95425266   213.93441687
 C     35   4   3     2.923277772517   111.92515889   328.56245926
 C     35   4   3     2.927227985294   113.26228516    94.32288668
 H     36  35   4     2.059268142026   112.63182817   289.88624770
 H     36  35   4     2.073072682901   111.27037164    52.05864774
 H     36  35   4     2.070227683392   108.56772662   170.40263516
 H     37  35   4     2.055471650396   114.19487119    69.18906389
 H     37  35   4     2.071171059739   108.56449768   188.47188928
 H     37  35   4     2.071403877509   110.86216071   306.66904577
 H     38  35   4     2.074125180215   109.17196785   177.08701748
 H     38  35   4     2.063481715499   112.54306471   296.82242937
 H     38  35   4     2.064370818386   110.38455620    58.02250929
 C      1   2   3     2.946642365161   132.42583916   191.43463636
 C     48   1   2     2.927234469646   113.26397036   265.64916555
 C     48   1   2     2.923285254522   111.92262316    31.41040390
 C     48   1   2     2.943854498495   108.95662335   146.03563833
 H     49  48   1     2.064372729931   110.38431500   301.97421461
 H     49  48   1     2.063471034771   112.54368774    63.17446458
 H     49  48   1     2.074127072501   109.17189012   182.91012151
 H     50  48   1     2.071406229147   110.86208487    53.33104276
 H     50  48   1     2.071172051256   108.56455178   171.52810202
 H     50  48   1     2.055473117516   114.19530288   290.81145503
 H     51  48   1     2.070231884034   108.56750719   189.60054359
 H     51  48   1     2.073074377675   111.27011102   307.94401011
 H     51  48   1     2.059258647881   112.63239580    70.11686174

---------------------
BASIS SET INFORMATION
---------------------
There are 3 groups of distinct atoms

 Group   1 Type C   : 10s4p1d contracted to 3s2p1d pattern {631/31/1}
 Group   2 Type O   : 10s4p1d contracted to 3s2p1d pattern {631/31/1}
 Group   3 Type H   : 4s contracted to 2s pattern {31}

Atom   0C    basis set group =>   1
Atom   1C    basis set group =>   1
Atom   2C    basis set group =>   1
Atom   3C    basis set group =>   1
Atom   4C    basis set group =>   1
Atom   5O    basis set group =>   2
Atom   6C    basis set group =>   1
Atom   7O    basis set group =>   2
Atom   8C    basis set group =>   1
Atom   9C    basis set group =>   1
Atom  10C    basis set group =>   1
Atom  11C    basis set group =>   1
Atom  12H    basis set group =>   3
Atom  13H    basis set group =>   3
Atom  14H    basis set group =>   3
Atom  15H    basis set group =>   3
Atom  16H    basis set group =>   3
Atom  17H    basis set group =>   3
Atom  18H    basis set group =>   3
Atom  19H    basis set group =>   3
Atom  20H    basis set group =>   3
Atom  21C    basis set group =>   1
Atom  22C    basis set group =>   1
Atom  23C    basis set group =>   1
Atom  24C    basis set group =>   1
Atom  25H    basis set group =>   3
Atom  26H    basis set group =>   3
Atom  27H    basis set group =>   3
Atom  28H    basis set group =>   3
Atom  29H    basis set group =>   3
Atom  30H    basis set group =>   3
Atom  31H    basis set group =>   3
Atom  32H    basis set group =>   3
Atom  33H    basis set group =>   3
Atom  34C    basis set group =>   1
Atom  35C    basis set group =>   1
Atom  36C    basis set group =>   1
Atom  37C    basis set group =>   1
Atom  38H    basis set group =>   3
Atom  39H    basis set group =>   3
Atom  40H    basis set group =>   3
Atom  41H    basis set group =>   3
Atom  42H    basis set group =>   3
Atom  43H    basis set group =>   3
Atom  44H    basis set group =>   3
Atom  45H    basis set group =>   3
Atom  46H    basis set group =>   3
Atom  47C    basis set group =>   1
Atom  48C    basis set group =>   1
Atom  49C    basis set group =>   1
Atom  50C    basis set group =>   1
Atom  51H    basis set group =>   3
Atom  52H    basis set group =>   3
Atom  53H    basis set group =>   3
Atom  54H    basis set group =>   3
Atom  55H    basis set group =>   3
Atom  56H    basis set group =>   3
Atom  57H    basis set group =>   3
Atom  58H    basis set group =>   3
Atom  59H    basis set group =>   3
---------------------------------
AUXILIARY/J BASIS SET INFORMATION
---------------------------------
There are 3 groups of distinct atoms

 Group   1 Type C   : 12s5p4d2f1g contracted to 6s4p3d1f1g pattern {711111/2111/211/2/1}
 Group   2 Type O   : 12s5p4d2f1g contracted to 6s4p3d1f1g pattern {711111/2111/211/2/1}
 Group   3 Type H   : 5s2p1d contracted to 3s1p1d pattern {311/2/1}

Atom   0C    basis set group =>   1
Atom   1C    basis set group =>   1
Atom   2C    basis set group =>   1
Atom   3C    basis set group =>   1
Atom   4C    basis set group =>   1
Atom   5O    basis set group =>   2
Atom   6C    basis set group =>   1
Atom   7O    basis set group =>   2
Atom   8C    basis set group =>   1
Atom   9C    basis set group =>   1
Atom  10C    basis set group =>   1
Atom  11C    basis set group =>   1
Atom  12H    basis set group =>   3
Atom  13H    basis set group =>   3
Atom  14H    basis set group =>   3
Atom  15H    basis set group =>   3
Atom  16H    basis set group =>   3
Atom  17H    basis set group =>   3
Atom  18H    basis set group =>   3
Atom  19H    basis set group =>   3
Atom  20H    basis set group =>   3
Atom  21C    basis set group =>   1
Atom  22C    basis set group =>   1
Atom  23C    basis set group =>   1
Atom  24C    basis set group =>   1
Atom  25H    basis set group =>   3
Atom  26H    basis set group =>   3
Atom  27H    basis set group =>   3
Atom  28H    basis set group =>   3
Atom  29H    basis set group =>   3
Atom  30H    basis set group =>   3
Atom  31H    basis set group =>   3
Atom  32H    basis set group =>   3
Atom  33H    basis set group =>   3
Atom  34C    basis set group =>   1
Atom  35C    basis set group =>   1
Atom  36C    basis set group =>   1
Atom  37C    basis set group =>   1
Atom  38H    basis set group =>   3
Atom  39H    basis set group =>   3
Atom  40H    basis set group =>   3
Atom  41H    basis set group =>   3
Atom  42H    basis set group =>   3
Atom  43H    basis set group =>   3
Atom  44H    basis set group =>   3
Atom  45H    basis set group =>   3
Atom  46H    basis set group =>   3
Atom  47C    basis set group =>   1
Atom  48C    basis set group =>   1
Atom  49C    basis set group =>   1
Atom  50C    basis set group =>   1
Atom  51H    basis set group =>   3
Atom  52H    basis set group =>   3
Atom  53H    basis set group =>   3
Atom  54H    basis set group =>   3
Atom  55H    basis set group =>   3
Atom  56H    basis set group =>   3
Atom  57H    basis set group =>   3
Atom  58H    basis set group =>   3
Atom  59H    basis set group =>   3


           ************************************************************
           *        Program running with 8 parallel MPI-processes     *
           *              working on a common directory               *
           ************************************************************
------------------------------------------------------------------------------
                           ORCA GTO INTEGRAL CALCULATION
                           -- RI-GTO INTEGRALS CHOSEN --
------------------------------------------------------------------------------
------------------------------------------------------------------------------
                   ___                                                        
                  /   \      - P O W E R E D   B Y -                         
                 /     \                                                     
                 |  |  |   _    _      __       _____    __    __             
                 |  |  |  | |  | |    /  \     |  _  \  |  |  /  |          
                  \  \/   | |  | |   /    \    | | | |  |  | /  /          
                 / \  \   | |__| |  /  /\  \   | |_| |  |  |/  /          
                |  |  |   |  __  | /  /__\  \  |    /   |      \           
                |  |  |   | |  | | |   __   |  |    \   |  |\   \          
                \     /   | |  | | |  |  |  |  | |\  \  |  | \   \       
                 \___/    |_|  |_| |__|  |__|  |_| \__\ |__|  \__/        
                                                                              
                      - O R C A' S   B I G   F R I E N D -                    
                                      &                                       
                       - I N T E G R A L  F E E D E R -                       
                                                                              
 v1 FN, 2020, v2 2021                                                         
------------------------------------------------------------------------------


Reading SHARK input file Q6_0e_0H_B3LYP_631Gd_opt.SHARKINP.tmp ... ok
----------------------
SHARK INTEGRAL PACKAGE
----------------------

Number of atoms                             ...     60
Number of basis functions                   ...    408
Number of shells                            ...    216
Maximum angular momentum                    ...      2
Integral batch strategy                     ... SHARK/LIBINT Hybrid
RI-J (if used) integral strategy            ... SPLIT-RIJ (Revised 2003 algorithm where possible)
Printlevel                                  ...      1
Contraction scheme used                     ... SEGMENTED contraction
Coulomb Range Separation                    ... NOT USED
Exchange Range Separation                   ... NOT USED
Finite Nucleus Model                        ... NOT USED
Auxiliary Coulomb fitting basis             ... AVAILABLE
   # of basis functions in Aux-J            ...   1572
   # of shells in Aux-J                     ...    540
   Maximum angular momentum in Aux-J        ...      4
Auxiliary J/K fitting basis                 ... NOT available
Auxiliary Correlation fitting basis         ... NOT available
Auxiliary 'external' fitting basis          ... NOT available
Integral threshold                          ...     2.500000e-11
Primitive cut-off                           ...     2.500000e-12
Primitive pair pre-selection threshold      ...     2.500000e-12

Calculating pre-screening integrals         ... done (  0.1 sec) Dimension = 216
Organizing shell pair data                  ... done (  0.2 sec)
Shell pair information
Total number of shell pairs                 ...     23436
Shell pairs after pre-screening             ...     18046
Total number of primitive shell pairs       ...    127872
Primitive shell pairs kept                  ...     53171
          la=0 lb=0:   7568 shell pairs
          la=1 lb=0:   5810 shell pairs
          la=1 lb=1:   1109 shell pairs
          la=2 lb=0:   2392 shell pairs
          la=2 lb=1:    978 shell pairs
          la=2 lb=2:    189 shell pairs

Calculating one electron integrals          ... done (  0.1 sec)
Calculating RI/J V-Matrix + Cholesky decomp.... done (  0.2 sec)
Calculating Nuclear repulsion               ... done (  0.0 sec) ENN=   2371.045102436991 Eh

SHARK setup successfully completed in   0.7 seconds

Maximum memory used throughout the entire GTOINT-calculation: 32.1 MB
[1717919600.063629] [eu-a2p-240:90618:0]          mpool.c:38   UCX  WARN  object 0x31d8cc0 was not returned to mpool ucp_requests
[1717919600.063662] [eu-a2p-240:90618:0]          mpool.c:38   UCX  WARN  object 0x31d8e80 was not returned to mpool ucp_requests
[1717919600.063670] [eu-a2p-240:90618:0]          mpool.c:38   UCX  WARN  object 0x31d9040 was not returned to mpool ucp_requests
[1717919600.063676] [eu-a2p-240:90618:0]          mpool.c:38   UCX  WARN  object 0x31d9200 was not returned to mpool ucp_requests
[1717919600.066168] [eu-a2p-240:90624:0]          mpool.c:38   UCX  WARN  object 0x3271a00 was not returned to mpool ucp_requests
[1717919600.066202] [eu-a2p-240:90624:0]          mpool.c:38   UCX  WARN  object 0x3271bc0 was not returned to mpool ucp_requests
[1717919600.066208] [eu-a2p-240:90624:0]          mpool.c:38   UCX  WARN  object 0x3271d80 was not returned to mpool ucp_requests
[1717919600.066213] [eu-a2p-240:90624:0]          mpool.c:38   UCX  WARN  object 0x3271f40 was not returned to mpool ucp_requests
[1717919600.066218] [eu-a2p-240:90624:0]          mpool.c:38   UCX  WARN  object 0x3272100 was not returned to mpool ucp_requests
[1717919600.066222] [eu-a2p-240:90624:0]          mpool.c:38   UCX  WARN  object 0x32722c0 was not returned to mpool ucp_requests
[1717919600.066227] [eu-a2p-240:90624:0]          mpool.c:38   UCX  WARN  object 0x3272480 was not returned to mpool ucp_requests
[1717919600.066231] [eu-a2p-240:90624:0]          mpool.c:38   UCX  WARN  object 0x3272640 was not returned to mpool ucp_requests
[1717919600.066236] [eu-a2p-240:90624:0]          mpool.c:38   UCX  WARN  object 0x3272800 was not returned to mpool ucp_requests
[1717919600.066240] [eu-a2p-240:90624:0]          mpool.c:38   UCX  WARN  object 0x32729c0 was not returned to mpool ucp_requests
[1717919600.066245] [eu-a2p-240:90624:0]          mpool.c:38   UCX  WARN  object 0x3272b80 was not returned to mpool ucp_requests
[1717919600.066249] [eu-a2p-240:90624:0]          mpool.c:38   UCX  WARN  object 0x3272d40 was not returned to mpool ucp_requests
[1717919600.091813] [eu-a2p-240:90619:0]          mpool.c:38   UCX  WARN  object 0x3640680 was not returned to mpool ucp_requests
[1717919600.091841] [eu-a2p-240:90619:0]          mpool.c:38   UCX  WARN  object 0x3640840 was not returned to mpool ucp_requests
[1717919600.091847] [eu-a2p-240:90619:0]          mpool.c:38   UCX  WARN  object 0x3640a00 was not returned to mpool ucp_requests
[1717919600.091852] [eu-a2p-240:90619:0]          mpool.c:38   UCX  WARN  object 0x3640bc0 was not returned to mpool ucp_requests
[1717919600.091856] [eu-a2p-240:90619:0]          mpool.c:38   UCX  WARN  object 0x3640d80 was not returned to mpool ucp_requests
[1717919600.091861] [eu-a2p-240:90619:0]          mpool.c:38   UCX  WARN  object 0x3640f40 was not returned to mpool ucp_requests
[1717919600.091865] [eu-a2p-240:90619:0]          mpool.c:38   UCX  WARN  object 0x3641100 was not returned to mpool ucp_requests
[1717919600.091870] [eu-a2p-240:90619:0]          mpool.c:38   UCX  WARN  object 0x36412c0 was not returned to mpool ucp_requests
[1717919600.091874] [eu-a2p-240:90619:0]          mpool.c:38   UCX  WARN  object 0x3641480 was not returned to mpool ucp_requests
[1717919600.091878] [eu-a2p-240:90619:0]          mpool.c:38   UCX  WARN  object 0x3641640 was not returned to mpool ucp_requests
[1717919600.091882] [eu-a2p-240:90619:0]          mpool.c:38   UCX  WARN  object 0x3641800 was not returned to mpool ucp_requests
[1717919600.091886] [eu-a2p-240:90619:0]          mpool.c:38   UCX  WARN  object 0x36419c0 was not returned to mpool ucp_requests
[1717919600.091891] [eu-a2p-240:90619:0]          mpool.c:38   UCX  WARN  object 0x3641b80 was not returned to mpool ucp_requests
[1717919600.091895] [eu-a2p-240:90619:0]          mpool.c:38   UCX  WARN  object 0x3641d40 was not returned to mpool ucp_requests
[1717919600.091376] [eu-a2p-240:90623:0]          mpool.c:38   UCX  WARN  object 0x41dfa00 was not returned to mpool ucp_requests
[1717919600.091410] [eu-a2p-240:90623:0]          mpool.c:38   UCX  WARN  object 0x41dfbc0 was not returned to mpool ucp_requests
[1717919600.091417] [eu-a2p-240:90623:0]          mpool.c:38   UCX  WARN  object 0x41dfd80 was not returned to mpool ucp_requests
[1717919600.091422] [eu-a2p-240:90623:0]          mpool.c:38   UCX  WARN  object 0x41dff40 was not returned to mpool ucp_requests
[1717919600.091428] [eu-a2p-240:90623:0]          mpool.c:38   UCX  WARN  object 0x41e0100 was not returned to mpool ucp_requests
[1717919600.091433] [eu-a2p-240:90623:0]          mpool.c:38   UCX  WARN  object 0x41e02c0 was not returned to mpool ucp_requests
[1717919600.091438] [eu-a2p-240:90623:0]          mpool.c:38   UCX  WARN  object 0x41e0480 was not returned to mpool ucp_requests
[1717919600.091444] [eu-a2p-240:90623:0]          mpool.c:38   UCX  WARN  object 0x41e0640 was not returned to mpool ucp_requests
[1717919600.091449] [eu-a2p-240:90623:0]          mpool.c:38   UCX  WARN  object 0x41e0800 was not returned to mpool ucp_requests
[1717919600.091454] [eu-a2p-240:90623:0]          mpool.c:38   UCX  WARN  object 0x41e09c0 was not returned to mpool ucp_requests
[1717919600.091459] [eu-a2p-240:90623:0]          mpool.c:38   UCX  WARN  object 0x41e0b80 was not returned to mpool ucp_requests
[1717919600.091465] [eu-a2p-240:90623:0]          mpool.c:38   UCX  WARN  object 0x41e0d40 was not returned to mpool ucp_requests
[1717919600.099379] [eu-a2p-240:90622:0]          mpool.c:38   UCX  WARN  object 0x3f75240 was not returned to mpool ucp_requests
[1717919600.099404] [eu-a2p-240:90622:0]          mpool.c:38   UCX  WARN  object 0x3f75400 was not returned to mpool ucp_requests
[1717919600.099410] [eu-a2p-240:90622:0]          mpool.c:38   UCX  WARN  object 0x3f755c0 was not returned to mpool ucp_requests
[1717919600.099414] [eu-a2p-240:90622:0]          mpool.c:38   UCX  WARN  object 0x3f75780 was not returned to mpool ucp_requests
[1717919600.099419] [eu-a2p-240:90622:0]          mpool.c:38   UCX  WARN  object 0x3f75940 was not returned to mpool ucp_requests
[1717919600.099423] [eu-a2p-240:90622:0]          mpool.c:38   UCX  WARN  object 0x3f75b00 was not returned to mpool ucp_requests
[1717919600.099428] [eu-a2p-240:90622:0]          mpool.c:38   UCX  WARN  object 0x3f75cc0 was not returned to mpool ucp_requests
[1717919600.099432] [eu-a2p-240:90622:0]          mpool.c:38   UCX  WARN  object 0x3f75e80 was not returned to mpool ucp_requests
[1717919600.099436] [eu-a2p-240:90622:0]          mpool.c:38   UCX  WARN  object 0x3f76040 was not returned to mpool ucp_requests
[1717919600.099441] [eu-a2p-240:90622:0]          mpool.c:38   UCX  WARN  object 0x3f76200 was not returned to mpool ucp_requests
[1717919600.099445] [eu-a2p-240:90622:0]          mpool.c:38   UCX  WARN  object 0x3f763c0 was not returned to mpool ucp_requests
[1717919600.099450] [eu-a2p-240:90622:0]          mpool.c:38   UCX  WARN  object 0x3f76580 was not returned to mpool ucp_requests
[1717919600.101686] [eu-a2p-240:90620:0]          mpool.c:38   UCX  WARN  object 0x3079680 was not returned to mpool ucp_requests
[1717919600.101723] [eu-a2p-240:90620:0]          mpool.c:38   UCX  WARN  object 0x3079840 was not returned to mpool ucp_requests
[1717919600.101737] [eu-a2p-240:90620:0]          mpool.c:38   UCX  WARN  object 0x3079a00 was not returned to mpool ucp_requests
[1717919600.101742] [eu-a2p-240:90620:0]          mpool.c:38   UCX  WARN  object 0x3079bc0 was not returned to mpool ucp_requests
[1717919600.101752] [eu-a2p-240:90620:0]          mpool.c:38   UCX  WARN  object 0x3079d80 was not returned to mpool ucp_requests
[1717919600.101757] [eu-a2p-240:90620:0]          mpool.c:38   UCX  WARN  object 0x3079f40 was not returned to mpool ucp_requests
[1717919600.101762] [eu-a2p-240:90620:0]          mpool.c:38   UCX  WARN  object 0x307a100 was not returned to mpool ucp_requests
[1717919600.101767] [eu-a2p-240:90620:0]          mpool.c:38   UCX  WARN  object 0x307a2c0 was not returned to mpool ucp_requests
[1717919600.101777] [eu-a2p-240:90620:0]          mpool.c:38   UCX  WARN  object 0x307a480 was not returned to mpool ucp_requests
[1717919600.101782] [eu-a2p-240:90620:0]          mpool.c:38   UCX  WARN  object 0x307a640 was not returned to mpool ucp_requests
[1717919600.101787] [eu-a2p-240:90620:0]          mpool.c:38   UCX  WARN  object 0x307a800 was not returned to mpool ucp_requests
[1717919600.101797] [eu-a2p-240:90620:0]          mpool.c:38   UCX  WARN  object 0x307a9c0 was not returned to mpool ucp_requests
[1717919600.101802] [eu-a2p-240:90620:0]          mpool.c:38   UCX  WARN  object 0x307ab80 was not returned to mpool ucp_requests
[1717919600.101806] [eu-a2p-240:90620:0]          mpool.c:38   UCX  WARN  object 0x307ad40 was not returned to mpool ucp_requests
[1717919600.105962] [eu-a2p-240:90621:0]          mpool.c:38   UCX  WARN  object 0x3083a00 was not returned to mpool ucp_requests
[1717919600.106003] [eu-a2p-240:90621:0]          mpool.c:38   UCX  WARN  object 0x3083bc0 was not returned to mpool ucp_requests
[1717919600.106009] [eu-a2p-240:90621:0]          mpool.c:38   UCX  WARN  object 0x3083d80 was not returned to mpool ucp_requests
[1717919600.106015] [eu-a2p-240:90621:0]          mpool.c:38   UCX  WARN  object 0x3083f40 was not returned to mpool ucp_requests
[1717919600.106019] [eu-a2p-240:90621:0]          mpool.c:38   UCX  WARN  object 0x3084100 was not returned to mpool ucp_requests
[1717919600.106030] [eu-a2p-240:90621:0]          mpool.c:38   UCX  WARN  object 0x30842c0 was not returned to mpool ucp_requests
[1717919600.106035] [eu-a2p-240:90621:0]          mpool.c:38   UCX  WARN  object 0x3084480 was not returned to mpool ucp_requests
[1717919600.106040] [eu-a2p-240:90621:0]          mpool.c:38   UCX  WARN  object 0x3084640 was not returned to mpool ucp_requests
[1717919600.106066] [eu-a2p-240:90621:0]          mpool.c:38   UCX  WARN  object 0x3084800 was not returned to mpool ucp_requests
[1717919600.106071] [eu-a2p-240:90621:0]          mpool.c:38   UCX  WARN  object 0x30849c0 was not returned to mpool ucp_requests
[1717919600.106076] [eu-a2p-240:90621:0]          mpool.c:38   UCX  WARN  object 0x3084b80 was not returned to mpool ucp_requests
[1717919600.106080] [eu-a2p-240:90621:0]          mpool.c:38   UCX  WARN  object 0x3084d40 was not returned to mpool ucp_requests


           ************************************************************
           *        Program running with 8 parallel MPI-processes     *
           *              working on a common directory               *
           ************************************************************
-------------------------------------------------------------------------------
                                 ORCA SCF
-------------------------------------------------------------------------------

------------
SCF SETTINGS
------------
Hamiltonian:
 Density Functional     Method          .... DFT(GTOs)
 Exchange Functional    Exchange        .... B88
   X-Alpha parameter    XAlpha          ....  0.666667
   Becke's b parameter  XBeta           ....  0.004200
 Correlation Functional Correlation     .... LYP
 LDA part of GGA corr.  LDAOpt          .... VWN-5
 Gradients option       PostSCFGGA      .... off
 Hybrid DFT is turned on
   Fraction HF Exchange ScalHFX         ....  0.200000
   Scaling of DF-GGA-X  ScalDFX         ....  0.720000
   Scaling of DF-GGA-C  ScalDFC         ....  0.810000
   Scaling of DF-LDA-C  ScalLDAC        ....  1.000000
   Perturbative correction              ....  0.000000
   Density functional embedding theory  .... OFF
   NL short-range parameter             ....  4.800000
 RI-approximation to the Coulomb term is turned on
   Number of AuxJ basis functions       .... 1572
   RIJ-COSX (HFX calculated with COS-X)).... on


General Settings:
 Integral files         IntName         .... Q6_0e_0H_B3LYP_631Gd_opt
 Hartree-Fock type      HFTyp           .... RHF
 Total Charge           Charge          ....    0
 Multiplicity           Mult            ....    1
 Number of Electrons    NEL             ....  184
 Basis Dimension        Dim             ....  408
 Nuclear Repulsion      ENuc            ....   2371.0451024370 Eh

Convergence Acceleration:
 DIIS                   CNVDIIS         .... on
   Start iteration      DIISMaxIt       ....    12
   Startup error        DIISStart       ....  0.200000
   # of expansion vecs  DIISMaxEq       ....     5
   Bias factor          DIISBfac        ....   1.050
   Max. coefficient     DIISMaxC        ....  10.000
 Trust-Rad. Augm. Hess. CNVTRAH         .... auto
   Auto Start mean grad. ratio tolernc. ....  1.125000
   Auto Start start iteration           ....     1
   Auto Start num. interpolation iter.  ....    10
   Max. Number of Micro iterations      ....    16
   Max. Number of Macro iterations      .... Maxiter - #DIIS iter
   Number of Davidson start vectors     ....     2
   Converg. threshold I  (grad. norm)   ....   1.000e-05
   Converg. threshold II (energy diff.) ....   1.000e-08
   Grad. Scal. Fac. for Micro threshold ....   0.100
   Minimum threshold for Micro iter.    ....   0.010
   NR start threshold (gradient norm)   ....   0.001
   Initial trust radius                 ....   0.400
   Minimum AH scaling param. (alpha)    ....   1.000
   Maximum AH scaling param. (alpha)    .... 1000.000
   Orbital update algorithm             .... Taylor
   White noise on init. David. guess    .... on
   Maximum white noise                  ....   0.010
   Quad. conv. algorithm                .... NR
 SOSCF                  CNVSOSCF        .... on
   Start iteration      SOSCFMaxIt      ....   150
   Startup grad/error   SOSCFStart      ....  0.003300
 Level Shifting         CNVShift        .... on
   Level shift para.    LevelShift      ....    0.2500
   Turn off err/grad.   ShiftErr        ....    0.0010
 Zerner damping         CNVZerner       .... off
 Static damping         CNVDamp         .... on
   Fraction old density DampFac         ....    0.7000
   Max. Damping (<1)    DampMax         ....    0.9800
   Min. Damping (>=0)   DampMin         ....    0.0000
   Turn off err/grad.   DampErr         ....    0.1000
 Fernandez-Rico         CNVRico         .... off

SCF Procedure:
 Maximum # iterations   MaxIter         ....   125
 SCF integral mode      SCFMode         .... Direct
   Integral package                     .... SHARK and LIBINT hybrid scheme
 Reset frequency        DirectResetFreq ....    20
 Integral Threshold     Thresh          ....  2.500e-11 Eh
 Primitive CutOff       TCut            ....  2.500e-12 Eh

Convergence Tolerance:
 Convergence Check Mode ConvCheckMode   .... Total+1el-Energy
 Convergence forced     ConvForced      .... 0
 Energy Change          TolE            ....  1.000e-08 Eh
 1-El. energy change                    ....  1.000e-05 Eh
 Orbital Gradient       TolG            ....  1.000e-05
 Orbital Rotation angle TolX            ....  1.000e-05
 DIIS Error             TolErr          ....  5.000e-07


Diagonalization of the overlap matrix:
Smallest eigenvalue                        ... 1.156e-03
Time for diagonalization                   ...    0.037 sec
Threshold for overlap eigenvalues          ... 1.000e-08
Number of eigenvalues below threshold      ... 0
Time for construction of square roots      ...    0.018 sec
Total time needed                          ...    0.057 sec

---------------------
INITIAL GUESS: MOREAD
---------------------
Guess MOs are being read from file: Q6_0e_0H_B3LYP_631Gd_opt.gbw
Input Geometry matches current geometry (good)
Input basis set matches current basis set (good)
MOs were renormalized
MOs were reorthogonalized (Cholesky)
                      ------------------
                      INITIAL GUESS DONE (   0.1 sec)
                      ------------------
-------------------
DFT GRID GENERATION
-------------------

General Integration Accuracy     IntAcc      ... 4.959
Radial Grid Type                 RadialGrid  ... OptM3 with GC (2021)
Angular Grid (max. ang.)         AngularGrid ... 6 (Lebedev-590)
Angular grid pruning method      GridPruning ... 4 (adaptive)
Weight generation scheme         WeightScheme... Becke
Basis function cutoff            BFCut       ... 1.0000e-11
Integration weight cutoff        WCut        ... 1.0000e-14
Angular grids for H and He will be reduced by one unit
Partially contracted basis set               ... off
Rotationally invariant grid construction     ... off

Total number of grid points                  ...   637225
Total number of batches                      ...     9980
Average number of points per batch           ...       63
Average number of grid points per atom       ...    10620
Time for grid setup =    7.845 sec

--------------------
COSX GRID GENERATION
--------------------

GRIDX 1
-------
General Integration Accuracy     IntAcc      ... 4.020
Radial Grid Type                 RadialGrid  ... OptM3 with GC (2021)
Angular Grid (max. ang.)         AngularGrid ... 2 (Lebedev-110)
Angular grid pruning method      GridPruning ... 4 (adaptive)
Weight generation scheme         WeightScheme... Becke
Basis function cutoff            BFCut       ... 1.0000e-11
Integration weight cutoff        WCut        ... 1.0000e-14
Angular grids for H and He will be reduced by one unit
Partially contracted basis set               ... on
Rotationally invariant grid construction     ... off

Total number of grid points                  ...    66838
Total number of batches                      ...     1062
Average number of points per batch           ...       62
Average number of grid points per atom       ...     1114
UseSFitting                                  ... on

GRIDX 2
-------
General Integration Accuracy     IntAcc      ... 4.338
Radial Grid Type                 RadialGrid  ... OptM3 with GC (2021)
Angular Grid (max. ang.)         AngularGrid ... 3 (Lebedev-194)
Angular grid pruning method      GridPruning ... 4 (adaptive)
Weight generation scheme         WeightScheme... Becke
Basis function cutoff            BFCut       ... 1.0000e-11
Integration weight cutoff        WCut        ... 1.0000e-14
Angular grids for H and He will be reduced by one unit
Partially contracted basis set               ... on
Rotationally invariant grid construction     ... off

Total number of grid points                  ...   144539
Total number of batches                      ...     2282
Average number of points per batch           ...       63
Average number of grid points per atom       ...     2409
UseSFitting                                  ... on

GRIDX 3
-------
General Integration Accuracy     IntAcc      ... 4.871
Radial Grid Type                 RadialGrid  ... OptM3 with GC (2021)
Angular Grid (max. ang.)         AngularGrid ... 4 (Lebedev-302)
Angular grid pruning method      GridPruning ... 4 (adaptive)
Weight generation scheme         WeightScheme... Becke
Basis function cutoff            BFCut       ... 1.0000e-11
Integration weight cutoff        WCut        ... 1.0000e-14
Angular grids for H and He will be reduced by one unit
Partially contracted basis set               ... on
Rotationally invariant grid construction     ... off

Total number of grid points                  ...   279526
Total number of batches                      ...     4398
Average number of points per batch           ...       63
Average number of grid points per atom       ...     4659
UseSFitting                                  ... on

Time for X-Grid setup             =    3.748 sec


--------------------
CPCM SOLVATION MODEL
--------------------
CPCM parameters:
  Epsilon                                         ...      80.4000
  Refrac                                          ...       1.3300
  Rsolv                                           ...       1.3000
  Surface type                                    ... GAUSSIAN VDW
  Epsilon function type                           ...         CPCM
Radii:
 Radius for C  used is    3.8550 Bohr (=   2.0400 Ang.)
 Radius for O  used is    3.4469 Bohr (=   1.8240 Ang.)
 Radius for H  used is    2.4944 Bohr (=   1.3200 Ang.)
Calculating surface                               ...        done! (  0.0s)
GEPOL surface points                              ...         2818
GEPOL Volume                                      ...    3005.2453
GEPOL Surface-area                                ...    1393.4871
Calculating surface distance matrix               ...        done! (  0.0s)
Performing Cholesky decomposition & store         ...        done! (  0.4s)
Overall time for CPCM initialization              ...                 0.5s
--------------
SCF ITERATIONS
--------------
ITER       Energy         Delta-E        Max-DP      RMS-DP      [F,P]     Damp
               ***  Starting incremental Fock matrix formation  ***
                      *** Initiating the SOSCF procedure ***
                      *** Re-Reading the Fockian *** 
                      *** Removing any level shift *** 
ITER      Energy       Delta-E        Grad      Rot      Max-DP    RMS-DP
  0  -1009.71785973 -1009.7178597308  0.000084  0.000084  0.000231  0.000004
               *** Restarting incremental Fock matrix formation ***
  1  -1009.71786156  -0.0000018287  0.000022  0.000039  0.000123  0.000002
  2  -1009.71786174  -0.0000001824  0.000003  0.000009  0.000019  0.000000
                  ***Gradient check signals convergence***
              ***Rediagonalizing the Fockian in SOSCF/NRSCF***

               *****************************************************
               *                     SUCCESS                       *
               *           SCF CONVERGED AFTER   3 CYCLES          *
               *****************************************************

Old exchange energy                            =    -28.675205487 Eh
New exchange energy                            =    -28.675191121 Eh
Exchange energy change after final integration =      0.000014366 Eh
Total energy after final integration           =  -1009.717847369 Eh
Final COS-X integration done in                =    22.545 sec

----------------
TOTAL SCF ENERGY
----------------

Total Energy       :        -1009.71784737 Eh          -27475.81947 eV

Components:
Nuclear Repulsion  :         2371.04510244 Eh           64519.41734 eV
Electronic Energy  :        -3380.76294981 Eh          -91995.23681 eV
One Electron Energy:        -6083.86468792 Eh         -165550.37458 eV
Two Electron Energy:         2703.10173812 Eh           73555.13777 eV
Max COSX asymmetry :            0.00000112 Eh               0.00003 eV
CPCM Dielectric    :           -0.00933269 Eh              -0.25396 eV

Virial components:
Potential Energy   :        -2013.38919227 Eh          -54787.10524 eV
Kinetic Energy     :         1003.67134490 Eh           27311.28577 eV
Virial Ratio       :            2.00602438


DFT components:
N(Alpha)           :       92.000047801285 electrons
N(Beta)            :       92.000047801285 electrons
N(Total)           :      184.000095602570 electrons
E(X)               :     -113.690747472109 Eh       
E(C)               :       -7.161880911199 Eh       
E(XC)              :     -120.852628383308 Eh       
DFET-embed. en.    :        0.000000000000 Eh       
CPCM Solvation Model Properties:
Surface-charge          :           -0.03283428
Charge-correction       :           -0.00010993 Eh              -0.00299 eV
Free-energy (cav+disp)  :  This term is not implemented in the current solvation scheme

---------------
SCF CONVERGENCE
---------------

  Last Energy change         ...    6.9805e-09  Tolerance :   1.0000e-08
  Last MAX-Density change    ...    3.9968e-15  Tolerance :   1.0000e-07
  Last RMS-Density change    ...    3.9470e-17  Tolerance :   5.0000e-09
  Last Orbital Gradient      ...    2.1151e-06  Tolerance :   1.0000e-05
  Last Orbital Rotation      ...    7.0251e-06  Tolerance :   1.0000e-05

             **** THE GBW FILE WAS UPDATED (Q6_0e_0H_B3LYP_631Gd_opt.gbw) ****
             **** DENSITY Q6_0e_0H_B3LYP_631Gd_opt.scfp WAS UPDATED ****
             **** ENERGY FILE WAS UPDATED (Q6_0e_0H_B3LYP_631Gd_opt.en.tmp) ****
             **** THE GBW FILE WAS UPDATED (Q6_0e_0H_B3LYP_631Gd_opt.gbw) ****
             **** DENSITY Q6_0e_0H_B3LYP_631Gd_opt.scfp WAS UPDATED ****
----------------
ORBITAL ENERGIES
----------------

  NO   OCC          E(Eh)            E(eV) 
   0   2.0000     -19.139475      -520.8116 
   1   2.0000     -19.139426      -520.8103 
   2   2.0000     -10.277444      -279.6635 
   3   2.0000     -10.277429      -279.6630 
   4   2.0000     -10.208582      -277.7896 
   5   2.0000     -10.208560      -277.7890 
   6   2.0000     -10.207996      -277.7737 
   7   2.0000     -10.207979      -277.7732 
   8   2.0000     -10.202139      -277.6143 
   9   2.0000     -10.202133      -277.6142 
  10   2.0000     -10.202126      -277.6140 
  11   2.0000     -10.202121      -277.6138 
  12   2.0000     -10.157036      -276.3870 
  13   2.0000     -10.157031      -276.3869 
  14   2.0000     -10.157024      -276.3867 
  15   2.0000     -10.157023      -276.3866 
  16   2.0000     -10.155487      -276.3448 
  17   2.0000     -10.155480      -276.3447 
  18   2.0000     -10.155473      -276.3445 
  19   2.0000     -10.155469      -276.3443 
  20   2.0000     -10.154997      -276.3315 
  21   2.0000     -10.154994      -276.3314 
  22   2.0000     -10.154982      -276.3311 
  23   2.0000     -10.154980      -276.3311 
  24   2.0000      -1.044572       -28.4242 
  25   2.0000      -1.041555       -28.3421 
  26   2.0000      -0.849318       -23.1111 
  27   2.0000      -0.831366       -22.6226 
  28   2.0000      -0.804504       -21.8917 
  29   2.0000      -0.803593       -21.8669 
  30   2.0000      -0.783191       -21.3117 
  31   2.0000      -0.739093       -20.1117 
  32   2.0000      -0.680543       -18.5185 
  33   2.0000      -0.680139       -18.5075 
  34   2.0000      -0.679792       -18.4981 
  35   2.0000      -0.677212       -18.4279 
  36   2.0000      -0.674230       -18.3467 
  37   2.0000      -0.673698       -18.3323 
  38   2.0000      -0.672474       -18.2990 
  39   2.0000      -0.666344       -18.1322 
  40   2.0000      -0.660670       -17.9777 
  41   2.0000      -0.624345       -16.9893 
  42   2.0000      -0.589471       -16.0403 
  43   2.0000      -0.549074       -14.9411 
  44   2.0000      -0.547748       -14.9050 
  45   2.0000      -0.534378       -14.5412 
  46   2.0000      -0.511319       -13.9137 
  47   2.0000      -0.493927       -13.4404 
  48   2.0000      -0.478207       -13.0127 
  49   2.0000      -0.471854       -12.8398 
  50   2.0000      -0.463417       -12.6102 
  51   2.0000      -0.444124       -12.0852 
  52   2.0000      -0.441721       -12.0198 
  53   2.0000      -0.437355       -11.9010 
  54   2.0000      -0.435323       -11.8457 
  55   2.0000      -0.435080       -11.8391 
  56   2.0000      -0.421971       -11.4824 
  57   2.0000      -0.421869       -11.4796 
  58   2.0000      -0.421242       -11.4626 
  59   2.0000      -0.412385       -11.2216 
  60   2.0000      -0.412313       -11.2196 
  61   2.0000      -0.412111       -11.2141 
  62   2.0000      -0.406762       -11.0685 
  63   2.0000      -0.396344       -10.7851 
  64   2.0000      -0.382815       -10.4169 
  65   2.0000      -0.378824       -10.3083 
  66   2.0000      -0.376178       -10.2363 
  67   2.0000      -0.371748       -10.1158 
  68   2.0000      -0.366960        -9.9855 
  69   2.0000      -0.366641        -9.9768 
  70   2.0000      -0.365925        -9.9573 
  71   2.0000      -0.364598        -9.9212 
  72   2.0000      -0.354061        -9.6345 
  73   2.0000      -0.353533        -9.6201 
  74   2.0000      -0.352884        -9.6025 
  75   2.0000      -0.351842        -9.5741 
  76   2.0000      -0.341415        -9.2904 
  77   2.0000      -0.340876        -9.2757 
  78   2.0000      -0.340019        -9.2524 
  79   2.0000      -0.337496        -9.1837 
  80   2.0000      -0.329290        -8.9604 
  81   2.0000      -0.326219        -8.8769 
  82   2.0000      -0.325933        -8.8691 
  83   2.0000      -0.323032        -8.7902 
  84   2.0000      -0.321613        -8.7515 
  85   2.0000      -0.319243        -8.6870 
  86   2.0000      -0.308556        -8.3962 
  87   2.0000      -0.304088        -8.2747 
  88   2.0000      -0.263324        -7.1654 
  89   2.0000      -0.256882        -6.9901 
  90   2.0000      -0.244579        -6.6553 
  91   2.0000      -0.224000        -6.0954 
  92   0.0000      -0.077638        -2.1126 
  93   0.0000      -0.005306        -0.1444 
  94   0.0000       0.007896         0.2149 
  95   0.0000       0.037637         1.0241 
  96   0.0000       0.086564         2.3555 
  97   0.0000       0.099891         2.7182 
  98   0.0000       0.107610         2.9282 
  99   0.0000       0.116665         3.1746 
 100   0.0000       0.124860         3.3976 
 101   0.0000       0.129320         3.5190 
 102   0.0000       0.131707         3.5839 
 103   0.0000       0.135812         3.6956 
 104   0.0000       0.143093         3.8938 
 105   0.0000       0.144846         3.9415 
 106   0.0000       0.148424         4.0388 
 107   0.0000       0.149528         4.0689 
 108   0.0000       0.150650         4.0994 
 109   0.0000       0.156567         4.2604 
 110   0.0000       0.160603         4.3702 
 111   0.0000       0.162465         4.4209 
 112   0.0000       0.174227         4.7409 
 113   0.0000       0.178471         4.8564 
 114   0.0000       0.181786         4.9466 
 115   0.0000       0.184074         5.0089 
 116   0.0000       0.185747         5.0544 
 117   0.0000       0.190965         5.1964 
 118   0.0000       0.196441         5.3454 
 119   0.0000       0.201158         5.4738 
 120   0.0000       0.202301         5.5049 
 121   0.0000       0.202467         5.5094 
 122   0.0000       0.205005         5.5785 
 123   0.0000       0.206378         5.6158 
 124   0.0000       0.210121         5.7177 
 125   0.0000       0.212068         5.7707 
 126   0.0000       0.213032         5.7969 
 127   0.0000       0.216054         5.8791 
 128   0.0000       0.217503         5.9186 
 129   0.0000       0.223224         6.0742 
 130   0.0000       0.225494         6.1360 
 131   0.0000       0.230702         6.2777 
 132   0.0000       0.234125         6.3709 
 133   0.0000       0.237614         6.4658 
 134   0.0000       0.248889         6.7726 
 135   0.0000       0.249137         6.7794 
 136   0.0000       0.256888         6.9903 
 137   0.0000       0.257921         7.0184 
 138   0.0000       0.258989         7.0475 
 139   0.0000       0.268310         7.3011 
 140   0.0000       0.271832         7.3969 
 141   0.0000       0.277937         7.5630 
 142   0.0000       0.279196         7.5973 
 143   0.0000       0.290825         7.9137 
 144   0.0000       0.301587         8.2066 
 145   0.0000       0.301716         8.2101 
 146   0.0000       0.304061         8.2739 
 147   0.0000       0.323192         8.7945 
 148   0.0000       0.330917         9.0047 
 149   0.0000       0.348761         9.4903 
 150   0.0000       0.382180        10.3996 
 151   0.0000       0.386850        10.5267 
 152   0.0000       0.391126        10.6431 
 153   0.0000       0.439512        11.9597 
 154   0.0000       0.444944        12.1075 
 155   0.0000       0.460700        12.5363 
 156   0.0000       0.470564        12.8047 
 157   0.0000       0.470769        12.8103 
 158   0.0000       0.496785        13.5182 
 159   0.0000       0.500258        13.6127 
 160   0.0000       0.506263        13.7761 
 161   0.0000       0.518441        14.1075 
 162   0.0000       0.518870        14.1192 
 163   0.0000       0.524443        14.2708 
 164   0.0000       0.530788        14.4435 
 165   0.0000       0.534428        14.5425 
 166   0.0000       0.536685        14.6039 
 167   0.0000       0.552639        15.0381 
 168   0.0000       0.556974        15.1560 
 169   0.0000       0.574119        15.6226 
 170   0.0000       0.574756        15.6399 
 171   0.0000       0.585297        15.9267 
 172   0.0000       0.587032        15.9740 
 173   0.0000       0.597831        16.2678 
 174   0.0000       0.613707        16.6998 
 175   0.0000       0.618584        16.8325 
 176   0.0000       0.620611        16.8877 
 177   0.0000       0.624303        16.9881 
 178   0.0000       0.629324        17.1248 
 179   0.0000       0.638177        17.3657 
 180   0.0000       0.641733        17.4624 
 181   0.0000       0.657805        17.8998 
 182   0.0000       0.662632        18.0311 
 183   0.0000       0.664076        18.0704 
 184   0.0000       0.671160        18.2632 
 185   0.0000       0.676176        18.3997 
 186   0.0000       0.679075        18.4786 
 187   0.0000       0.688825        18.7439 
 188   0.0000       0.695302        18.9201 
 189   0.0000       0.704239        19.1633 
 190   0.0000       0.706642        19.2287 
 191   0.0000       0.726384        19.7659 
 192   0.0000       0.729394        19.8478 
 193   0.0000       0.730250        19.8711 
 194   0.0000       0.736458        20.0400 
 195   0.0000       0.740821        20.1588 
 196   0.0000       0.761474        20.7208 
 197   0.0000       0.785691        21.3798 
 198   0.0000       0.790913        21.5218 
 199   0.0000       0.809635        22.0313 
 200   0.0000       0.822095        22.3704 
 201   0.0000       0.827594        22.5200 
 202   0.0000       0.844582        22.9822 
 203   0.0000       0.844777        22.9876 
 204   0.0000       0.848137        23.0790 
 205   0.0000       0.856528        23.3073 
 206   0.0000       0.858243        23.3540 
 207   0.0000       0.859751        23.3950 
 208   0.0000       0.869619        23.6635 
 209   0.0000       0.873625        23.7726 
 210   0.0000       0.873666        23.7737 
 211   0.0000       0.878822        23.9140 
 212   0.0000       0.880244        23.9526 
 213   0.0000       0.890159        24.2224 
 214   0.0000       0.895838        24.3770 
 215   0.0000       0.897801        24.4304 
 216   0.0000       0.903886        24.5960 
 217   0.0000       0.903947        24.5976 
 218   0.0000       0.908789        24.7294 
 219   0.0000       0.909036        24.7361 
 220   0.0000       0.912473        24.8297 
 221   0.0000       0.912502        24.8305 
 222   0.0000       0.913843        24.8669 
 223   0.0000       0.916995        24.9527 
 224   0.0000       0.923357        25.1258 
 225   0.0000       0.931561        25.3491 
 226   0.0000       0.934034        25.4164 
 227   0.0000       0.937831        25.5197 
 228   0.0000       0.940639        25.5961 
 229   0.0000       0.942110        25.6361 
 230   0.0000       0.942335        25.6422 
 231   0.0000       0.948898        25.8208 
 232   0.0000       0.949170        25.8282 
 233   0.0000       0.951744        25.8983 
 234   0.0000       0.971283        26.4300 
 235   0.0000       0.976808        26.5803 
 236   0.0000       0.981299        26.7025 
 237   0.0000       0.987745        26.8779 
 238   0.0000       0.989152        26.9162 
 239   0.0000       0.997002        27.1298 
 240   0.0000       0.998012        27.1573 
 241   0.0000       1.001195        27.2439 
 242   0.0000       1.020340        27.7649 
 243   0.0000       1.026378        27.9292 
 244   0.0000       1.031141        28.0588 
 245   0.0000       1.040022        28.3004 
 246   0.0000       1.043298        28.3896 
 247   0.0000       1.044600        28.4250 
 248   0.0000       1.059574        28.8325 
 249   0.0000       1.067373        29.0447 
 250   0.0000       1.070635        29.1335 
 251   0.0000       1.082211        29.4485 
 252   0.0000       1.098889        29.9023 
 253   0.0000       1.104302        30.0496 
 254   0.0000       1.105363        30.0785 
 255   0.0000       1.107695        30.1419 
 256   0.0000       1.109951        30.2033 
 257   0.0000       1.134155        30.8619 
 258   0.0000       1.141425        31.0598 
 259   0.0000       1.149798        31.2876 
 260   0.0000       1.162827        31.6421 
 261   0.0000       1.172037        31.8927 
 262   0.0000       1.190611        32.3982 
 263   0.0000       1.190913        32.4064 
 264   0.0000       1.201252        32.6877 
 265   0.0000       1.206527        32.8313 
 266   0.0000       1.234012        33.5792 
 267   0.0000       1.247245        33.9393 
 268   0.0000       1.248410        33.9710 
 269   0.0000       1.255211        34.1560 
 270   0.0000       1.286609        35.0104 
 271   0.0000       1.297840        35.3160 
 272   0.0000       1.323476        36.0136 
 273   0.0000       1.329386        36.1744 
 274   0.0000       1.418876        38.6096 
 275   0.0000       1.428590        38.8739 
 276   0.0000       1.435783        39.0696 
 277   0.0000       1.439263        39.1643 
 278   0.0000       1.459148        39.7054 
 279   0.0000       1.461388        39.7664 
 280   0.0000       1.488556        40.5057 
 281   0.0000       1.512163        41.1480 
 282   0.0000       1.513160        41.1752 
 283   0.0000       1.525506        41.5111 
 284   0.0000       1.547962        42.1222 
 285   0.0000       1.552750        42.2525 
 286   0.0000       1.581097        43.0238 
 287   0.0000       1.609874        43.8069 
 288   0.0000       1.618748        44.0484 
 289   0.0000       1.631267        44.3890 
 290   0.0000       1.636149        44.5219 
 291   0.0000       1.642537        44.6957 
 292   0.0000       1.649621        44.8885 
 293   0.0000       1.665249        45.3137 
 294   0.0000       1.671598        45.4865 
 295   0.0000       1.679440        45.6999 
 296   0.0000       1.679529        45.7023 
 297   0.0000       1.709409        46.5154 
 298   0.0000       1.716308        46.7031 
 299   0.0000       1.726087        46.9692 
 300   0.0000       1.731971        47.1293 
 301   0.0000       1.744509        47.4705 
 302   0.0000       1.748069        47.5674 
 303   0.0000       1.785266        48.5796 
 304   0.0000       1.799079        48.9554 
 305   0.0000       1.799180        48.9582 
 306   0.0000       1.815626        49.4057 
 307   0.0000       1.821603        49.5683 
 308   0.0000       1.822979        49.6058 
 309   0.0000       1.842543        50.1381 
 310   0.0000       1.847906        50.2841 
 311   0.0000       1.852453        50.4078 
 312   0.0000       1.856893        50.5286 
 313   0.0000       1.860638        50.6305 
 314   0.0000       1.874911        51.0189 
 315   0.0000       1.877083        51.0780 
 316   0.0000       1.891643        51.4742 
 317   0.0000       1.898888        51.6714 
 318   0.0000       1.900423        51.7131 
 319   0.0000       1.911946        52.0267 
 320   0.0000       1.912672        52.0464 
 321   0.0000       1.934558        52.6420 
 322   0.0000       1.938725        52.7554 
 323   0.0000       1.946765        52.9742 
 324   0.0000       1.970244        53.6131 
 325   0.0000       1.980626        53.8956 
 326   0.0000       1.994568        54.2750 
 327   0.0000       2.012719        54.7689 
 328   0.0000       2.050553        55.7984 
 329   0.0000       2.051281        55.8182 
 330   0.0000       2.055682        55.9379 
 331   0.0000       2.058692        56.0199 
 332   0.0000       2.083981        56.7080 
 333   0.0000       2.086400        56.7738 
 334   0.0000       2.095723        57.0275 
 335   0.0000       2.095738        57.0279 
 336   0.0000       2.095823        57.0302 
 337   0.0000       2.099414        57.1280 
 338   0.0000       2.108457        57.3740 
 339   0.0000       2.126849        57.8745 
 340   0.0000       2.131616        58.0042 
 341   0.0000       2.141384        58.2700 
 342   0.0000       2.146484        58.4088 
 343   0.0000       2.160968        58.8029 
 344   0.0000       2.175655        59.2026 
 345   0.0000       2.183001        59.4025 
 346   0.0000       2.187590        59.5273 
 347   0.0000       2.202393        59.9302 
 348   0.0000       2.214965        60.2723 
 349   0.0000       2.224010        60.5184 
 350   0.0000       2.227880        60.6237 
 351   0.0000       2.233382        60.7734 
 352   0.0000       2.248222        61.1772 
 353   0.0000       2.255483        61.3748 
 354   0.0000       2.262081        61.5543 
 355   0.0000       2.268559        61.7306 
 356   0.0000       2.275650        61.9236 
 357   0.0000       2.276951        61.9590 
 358   0.0000       2.280390        62.0526 
 359   0.0000       2.285745        62.1983 
 360   0.0000       2.287224        62.2385 
 361   0.0000       2.296071        62.4793 
 362   0.0000       2.296400        62.4882 
 363   0.0000       2.297403        62.5155 
 364   0.0000       2.316156        63.0258 
 365   0.0000       2.316587        63.0375 
 366   0.0000       2.323043        63.2132 
 367   0.0000       2.333654        63.5020 
 368   0.0000       2.338969        63.6466 
 369   0.0000       2.356971        64.1365 
 370   0.0000       2.359897        64.2161 
 371   0.0000       2.381943        64.8160 
 372   0.0000       2.398557        65.2681 
 373   0.0000       2.418445        65.8092 
 374   0.0000       2.442308        66.4586 
 375   0.0000       2.451494        66.7085 
 376   0.0000       2.483884        67.5899 
 377   0.0000       2.524373        68.6917 
 378   0.0000       2.541128        69.1476 
 379   0.0000       2.543617        69.2153 
 380   0.0000       2.546246        69.2869 
 381   0.0000       2.550120        69.3923 
 382   0.0000       2.557980        69.6062 
 383   0.0000       2.583570        70.3025 
 384   0.0000       2.600214        70.7554 
 385   0.0000       2.605434        70.8975 
 386   0.0000       2.620566        71.3092 
 387   0.0000       2.670338        72.6636 
 388   0.0000       2.704509        73.5934 
 389   0.0000       2.713154        73.8287 
 390   0.0000       2.716117        73.9093 
 391   0.0000       2.727076        74.2075 
 392   0.0000       2.733403        74.3797 
 393   0.0000       2.739488        74.5452 
 394   0.0000       2.740419        74.5706 
 395   0.0000       2.752988        74.9126 
 396   0.0000       2.761946        75.1564 
 397   0.0000       2.775323        75.5204 
 398   0.0000       2.784251        75.7633 
 399   0.0000       2.810373        76.4741 
 400   0.0000       2.851190        77.5848 
 401   0.0000       2.993068        81.4455 
 402   0.0000       2.995582        81.5139 
 403   0.0000       3.001766        81.6822 
 404   0.0000       3.052525        83.0634 
 405   0.0000       3.063413        83.3597 
 406   0.0000       3.204400        87.1962 
 407   0.0000       3.225135        87.7604 

                    ********************************
                    * MULLIKEN POPULATION ANALYSIS *
                    ********************************

-----------------------
MULLIKEN ATOMIC CHARGES
-----------------------
   0 C :    0.016571
   1 C :    0.016551
   2 C :    0.016588
   3 C :    0.016558
   4 C :    0.328142
   5 O :   -0.455733
   6 C :    0.328156
   7 O :   -0.455754
   8 C :    0.070115
   9 C :   -0.483712
  10 C :   -0.462401
  11 C :   -0.475347
  12 H :    0.152584
  13 H :    0.167706
  14 H :    0.150673
  15 H :    0.155177
  16 H :    0.145563
  17 H :    0.157532
  18 H :    0.151751
  19 H :    0.164414
  20 H :    0.153175
  21 C :    0.070136
  22 C :   -0.483727
  23 C :   -0.475339
  24 C :   -0.462435
  25 H :    0.167687
  26 H :    0.152601
  27 H :    0.150702
  28 H :    0.164398
  29 H :    0.151736
  30 H :    0.153190
  31 H :    0.145570
  32 H :    0.155174
  33 H :    0.157565
  34 C :    0.070119
  35 C :   -0.483710
  36 C :   -0.475341
  37 C :   -0.462417
  38 H :    0.167703
  39 H :    0.152578
  40 H :    0.150669
  41 H :    0.164406
  42 H :    0.151747
  43 H :    0.153165
  44 H :    0.145561
  45 H :    0.155175
  46 H :    0.157539
  47 C :    0.070127
  48 C :   -0.462442
  49 C :   -0.475325
  50 C :   -0.483721
  51 H :    0.157559
  52 H :    0.155177
  53 H :    0.145572
  54 H :    0.153176
  55 H :    0.151739
  56 H :    0.164399
  57 H :    0.150697
  58 H :    0.152596
  59 H :    0.167685
Sum of atomic charges:   -0.0000000

--------------------------------
MULLIKEN REDUCED ORBITAL CHARGES
--------------------------------
  0 C s       :     3.205318  s :     3.205318
      pz      :     0.934240  p :     2.739140
      px      :     0.895634
      py      :     0.909266
      dz2     :     0.002933  d :     0.038972
      dxz     :     0.003803
      dyz     :     0.007740
      dx2y2   :     0.012217
      dxy     :     0.012280
  1 C s       :     3.205313  s :     3.205313
      pz      :     0.934267  p :     2.739164
      px      :     0.895643
      py      :     0.909255
      dz2     :     0.002933  d :     0.038972
      dxz     :     0.003803
      dyz     :     0.007739
      dx2y2   :     0.012217
      dxy     :     0.012280
  2 C s       :     3.205306  s :     3.205306
      pz      :     0.934244  p :     2.739134
      px      :     0.895642
      py      :     0.909248
      dz2     :     0.002932  d :     0.038972
      dxz     :     0.003803
      dyz     :     0.007740
      dx2y2   :     0.012216
      dxy     :     0.012280
  3 C s       :     3.205316  s :     3.205316
      pz      :     0.934267  p :     2.739154
      px      :     0.895610
      py      :     0.909278
      dz2     :     0.002933  d :     0.038972
      dxz     :     0.003803
      dyz     :     0.007738
      dx2y2   :     0.012217
      dxy     :     0.012280
  4 C s       :     3.148157  s :     3.148157
      pz      :     0.787889  p :     2.433971
      px      :     0.894253
      py      :     0.751828
      dz2     :     0.015944  d :     0.089730
      dxz     :     0.020673
      dyz     :     0.014545
      dx2y2   :     0.015385
      dxy     :     0.023183
  5 O s       :     3.884546  s :     3.884546
      pz      :     1.380821  p :     4.544759
      px      :     1.806956
      py      :     1.356982
      dz2     :     0.007977  d :     0.026429
      dxz     :     0.003115
      dyz     :     0.007101
      dx2y2   :     0.004480
      dxy     :     0.003756
  6 C s       :     3.148157  s :     3.148157
      pz      :     0.787896  p :     2.433955
      px      :     0.894245
      py      :     0.751814
      dz2     :     0.015946  d :     0.089732
      dxz     :     0.020677
      dyz     :     0.014545
      dx2y2   :     0.015384
      dxy     :     0.023179
  7 O s       :     3.884552  s :     3.884552
      pz      :     1.380837  p :     4.544773
      px      :     1.806946
      py      :     1.356990
      dz2     :     0.007978  d :     0.026429
      dxz     :     0.003116
      dyz     :     0.007100
      dx2y2   :     0.004480
      dxy     :     0.003755
  8 C s       :     3.190689  s :     3.190689
      pz      :     0.904282  p :     2.691591
      px      :     0.892245
      py      :     0.895063
      dz2     :     0.009423  d :     0.047605
      dxz     :     0.010675
      dyz     :     0.008800
      dx2y2   :     0.006257
      dxy     :     0.012451
  9 C s       :     3.318335  s :     3.318335
      pz      :     1.058317  p :     3.130499
      px      :     1.069012
      py      :     1.003170
      dz2     :     0.005248  d :     0.034877
      dxz     :     0.009527
      dyz     :     0.006564
      dx2y2   :     0.002857
      dxy     :     0.010681
 10 C s       :     3.305159  s :     3.305159
      pz      :     0.993786  p :     3.122611
      px      :     1.057396
      py      :     1.071429
      dz2     :     0.005520  d :     0.034630
      dxz     :     0.009267
      dyz     :     0.007107
      dx2y2   :     0.001689
      dxy     :     0.011048
 11 C s       :     3.316577  s :     3.316577
      pz      :     1.030306  p :     3.123768
      px      :     1.020790
      py      :     1.072673
      dz2     :     0.008252  d :     0.035001
      dxz     :     0.007786
      dyz     :     0.004378
      dx2y2   :     0.002117
      dxy     :     0.012469
 12 H s       :     0.847416  s :     0.847416
 13 H s       :     0.832294  s :     0.832294
 14 H s       :     0.849327  s :     0.849327
 15 H s       :     0.844823  s :     0.844823
 16 H s       :     0.854437  s :     0.854437
 17 H s       :     0.842468  s :     0.842468
 18 H s       :     0.848249  s :     0.848249
 19 H s       :     0.835586  s :     0.835586
 20 H s       :     0.846825  s :     0.846825
 21 C s       :     3.190692  s :     3.190692
      pz      :     0.904280  p :     2.691567
      px      :     0.892243
      py      :     0.895044
      dz2     :     0.009420  d :     0.047605
      dxz     :     0.010672
      dyz     :     0.008806
      dx2y2   :     0.006256
      dxy     :     0.012451
 22 C s       :     3.318339  s :     3.318339
      pz      :     1.058265  p :     3.130511
      px      :     1.069034
      py      :     1.003211
      dz2     :     0.005249  d :     0.034877
      dxz     :     0.009522
      dyz     :     0.006568
      dx2y2   :     0.002855
      dxy     :     0.010683
 23 C s       :     3.316589  s :     3.316589
      pz      :     1.030360  p :     3.123750
      px      :     1.020747
      py      :     1.072643
      dz2     :     0.008247  d :     0.035001
      dxz     :     0.007783
      dyz     :     0.004387
      dx2y2   :     0.002117
      dxy     :     0.012467
 24 C s       :     3.305164  s :     3.305164
      pz      :     0.993796  p :     3.122641
      px      :     1.057449
      py      :     1.071396
      dz2     :     0.005516  d :     0.034630
      dxz     :     0.009264
      dyz     :     0.007115
      dx2y2   :     0.001688
      dxy     :     0.011047
 25 H s       :     0.832313  s :     0.832313
 26 H s       :     0.847399  s :     0.847399
 27 H s       :     0.849298  s :     0.849298
 28 H s       :     0.835602  s :     0.835602
 29 H s       :     0.848264  s :     0.848264
 30 H s       :     0.846810  s :     0.846810
 31 H s       :     0.854430  s :     0.854430
 32 H s       :     0.844826  s :     0.844826
 33 H s       :     0.842435  s :     0.842435
 34 C s       :     3.190684  s :     3.190684
      pz      :     0.904281  p :     2.691591
      px      :     0.892240
      py      :     0.895070
      dz2     :     0.009425  d :     0.047605
      dxz     :     0.010673
      dyz     :     0.008798
      dx2y2   :     0.006258
      dxy     :     0.012451
 35 C s       :     3.318332  s :     3.318332
      pz      :     1.058329  p :     3.130501
      px      :     1.069017
      py      :     1.003154
      dz2     :     0.005251  d :     0.034877
      dxz     :     0.009526
      dyz     :     0.006561
      dx2y2   :     0.002858
      dxy     :     0.010681
 36 C s       :     3.316568  s :     3.316568
      pz      :     1.030320  p :     3.123771
      px      :     1.020773
      py      :     1.072678
      dz2     :     0.008261  d :     0.035001
      dxz     :     0.007782
      dyz     :     0.004370
      dx2y2   :     0.002119
      dxy     :     0.012469
 37 C s       :     3.305162  s :     3.305162
      pz      :     0.993771  p :     3.122625
      px      :     1.057423
      py      :     1.071431
      dz2     :     0.005525  d :     0.034630
      dxz     :     0.009269
      dyz     :     0.007098
      dx2y2   :     0.001690
      dxy     :     0.011048
 38 H s       :     0.832297  s :     0.832297
 39 H s       :     0.847422  s :     0.847422
 40 H s       :     0.849331  s :     0.849331
 41 H s       :     0.835594  s :     0.835594
 42 H s       :     0.848253  s :     0.848253
 43 H s       :     0.846835  s :     0.846835
 44 H s       :     0.854439  s :     0.854439
 45 H s       :     0.844825  s :     0.844825
 46 H s       :     0.842461  s :     0.842461
 47 C s       :     3.190692  s :     3.190692
      pz      :     0.904281  p :     2.691576
      px      :     0.892245
      py      :     0.895051
      dz2     :     0.009422  d :     0.047605
      dxz     :     0.010672
      dyz     :     0.008803
      dx2y2   :     0.006257
      dxy     :     0.012450
 48 C s       :     3.305167  s :     3.305167
      pz      :     0.993794  p :     3.122645
      px      :     1.057445
      py      :     1.071406
      dz2     :     0.005520  d :     0.034630
      dxz     :     0.009268
      dyz     :     0.007105
      dx2y2   :     0.001689
      dxy     :     0.011048
 49 C s       :     3.316582  s :     3.316582
      pz      :     1.030330  p :     3.123742
      px      :     1.020756
      py      :     1.072656
      dz2     :     0.008254  d :     0.035001
      dxz     :     0.007783
      dyz     :     0.004378
      dx2y2   :     0.002118
      dxy     :     0.012468
 50 C s       :     3.318334  s :     3.318334
      pz      :     1.058293  p :     3.130509
      px      :     1.069028
      py      :     1.003188
      dz2     :     0.005249  d :     0.034877
      dxz     :     0.009523
      dyz     :     0.006566
      dx2y2   :     0.002856
      dxy     :     0.010682
 51 H s       :     0.842441  s :     0.842441
 52 H s       :     0.844823  s :     0.844823
 53 H s       :     0.854428  s :     0.854428
 54 H s       :     0.846824  s :     0.846824
 55 H s       :     0.848261  s :     0.848261
 56 H s       :     0.835601  s :     0.835601
 57 H s       :     0.849303  s :     0.849303
 58 H s       :     0.847404  s :     0.847404
 59 H s       :     0.832315  s :     0.832315


                     *******************************
                     * LOEWDIN POPULATION ANALYSIS *
                     *******************************

----------------------
LOEWDIN ATOMIC CHARGES
----------------------
   0 C :   -0.017336
   1 C :   -0.017344
   2 C :   -0.017325
   3 C :   -0.017348
   4 C :    0.144095
   5 O :   -0.230896
   6 C :    0.144107
   7 O :   -0.230912
   8 C :   -0.022553
   9 C :   -0.359831
  10 C :   -0.359465
  11 C :   -0.357657
  12 H :    0.126826
  13 H :    0.131365
  14 H :    0.128879
  15 H :    0.128604
  16 H :    0.126466
  17 H :    0.130695
  18 H :    0.130355
  19 H :    0.128063
  20 H :    0.128990
  21 C :   -0.022536
  22 C :   -0.359845
  23 C :   -0.357651
  24 C :   -0.359477
  25 H :    0.131363
  26 H :    0.126834
  27 H :    0.128897
  28 H :    0.128067
  29 H :    0.130346
  30 H :    0.128989
  31 H :    0.126469
  32 H :    0.128593
  33 H :    0.130709
  34 C :   -0.022552
  35 C :   -0.359831
  36 C :   -0.357659
  37 C :   -0.359479
  38 H :    0.131366
  39 H :    0.126823
  40 H :    0.128877
  41 H :    0.128065
  42 H :    0.130353
  43 H :    0.128985
  44 H :    0.126465
  45 H :    0.128606
  46 H :    0.130699
  47 C :   -0.022541
  48 C :   -0.359488
  49 C :   -0.357643
  50 C :   -0.359843
  51 H :    0.130708
  52 H :    0.128599
  53 H :    0.126471
  54 H :    0.128986
  55 H :    0.130348
  56 H :    0.128061
  57 H :    0.128895
  58 H :    0.126832
  59 H :    0.131362

-------------------------------
LOEWDIN REDUCED ORBITAL CHARGES
-------------------------------
  0 C s       :     2.914921  s :     2.914921
      pz      :     0.928824  p :     3.008871
      px      :     1.020431
      py      :     1.059616
      dz2     :     0.006276  d :     0.093544
      dxz     :     0.007599
      dyz     :     0.015010
      dx2y2   :     0.031778
      dxy     :     0.032880
  1 C s       :     2.914919  s :     2.914919
      pz      :     0.928839  p :     3.008879
      px      :     1.020430
      py      :     1.059611
      dz2     :     0.006276  d :     0.093546
      dxz     :     0.007599
      dyz     :     0.015010
      dx2y2   :     0.031778
      dxy     :     0.032883
  2 C s       :     2.914917  s :     2.914917
      pz      :     0.928823  p :     3.008863
      px      :     1.020427
      py      :     1.059613
      dz2     :     0.006276  d :     0.093545
      dxz     :     0.007598
      dyz     :     0.015011
      dx2y2   :     0.031778
      dxy     :     0.032882
  3 C s       :     2.914917  s :     2.914917
      pz      :     0.928841  p :     3.008886
      px      :     1.020429
      py      :     1.059616
      dz2     :     0.006276  d :     0.093545
      dxz     :     0.007600
      dyz     :     0.015008
      dx2y2   :     0.031779
      dxy     :     0.032882
  4 C s       :     2.891499  s :     2.891499
      pz      :     0.875098  p :     2.756233
      px      :     1.023563
      py      :     0.857573
      dz2     :     0.031431  d :     0.208173
      dxz     :     0.048546
      dyz     :     0.037192
      dx2y2   :     0.034816
      dxy     :     0.056187
  5 O s       :     3.562432  s :     3.562432
      pz      :     1.413173  p :     4.614542
      px      :     1.788536
      py      :     1.412832
      dz2     :     0.010902  d :     0.053922
      dxz     :     0.006718
      dyz     :     0.019122
      dx2y2   :     0.008970
      dxy     :     0.008210
  6 C s       :     2.891496  s :     2.891496
      pz      :     0.875130  p :     2.756222
      px      :     1.023558
      py      :     0.857534
      dz2     :     0.031438  d :     0.208174
      dxz     :     0.048558
      dyz     :     0.037191
      dx2y2   :     0.034812
      dxy     :     0.056176
  7 O s       :     3.562432  s :     3.562432
      pz      :     1.413201  p :     4.614557
      px      :     1.788527
      py      :     1.412829
      dz2     :     0.010904  d :     0.053922
      dxz     :     0.006720
      dyz     :     0.019122
      dx2y2   :     0.008968
      dxy     :     0.008209
  8 C s       :     2.872696  s :     2.872696
      pz      :     1.029701  p :     3.040354
      px      :     1.005508
      py      :     1.005144
      dz2     :     0.020992  d :     0.109503
      dxz     :     0.025635
      dyz     :     0.019828
      dx2y2   :     0.013678
      dxy     :     0.029370
  9 C s       :     2.986663  s :     2.986663
      pz      :     1.114419  p :     3.306861
      px      :     1.123453
      py      :     1.068988
      dz2     :     0.009538  d :     0.066307
      dxz     :     0.017594
      dyz     :     0.012829
      dx2y2   :     0.005816
      dxy     :     0.020530
 10 C s       :     2.982087  s :     2.982087
      pz      :     1.068777  p :     3.310799
      px      :     1.117043
      py      :     1.124979
      dz2     :     0.011592  d :     0.066579
      dxz     :     0.018265
      dyz     :     0.013673
      dx2y2   :     0.002856
      dxy     :     0.020193
 11 C s       :     2.981951  s :     2.981951
      pz      :     1.093292  p :     3.308425
      px      :     1.087593
      py      :     1.127540
      dz2     :     0.015257  d :     0.067281
      dxz     :     0.016085
      dyz     :     0.008389
      dx2y2   :     0.004151
      dxy     :     0.023399
 12 H s       :     0.873174  s :     0.873174
 13 H s       :     0.868635  s :     0.868635
 14 H s       :     0.871121  s :     0.871121
 15 H s       :     0.871396  s :     0.871396
 16 H s       :     0.873534  s :     0.873534
 17 H s       :     0.869305  s :     0.869305
 18 H s       :     0.869645  s :     0.869645
 19 H s       :     0.871937  s :     0.871937
 20 H s       :     0.871010  s :     0.871010
 21 C s       :     2.872697  s :     2.872697
      pz      :     1.029695  p :     3.040336
      px      :     1.005502
      py      :     1.005139
      dz2     :     0.020984  d :     0.109503
      dxz     :     0.025626
      dyz     :     0.019846
      dx2y2   :     0.013676
      dxy     :     0.029371
 22 C s       :     2.986667  s :     2.986667
      pz      :     1.114377  p :     3.306872
      px      :     1.123470
      py      :     1.069025
      dz2     :     0.009539  d :     0.066306
      dxz     :     0.017585
      dyz     :     0.012839
      dx2y2   :     0.005811
      dxy     :     0.020533
 23 C s       :     2.981954  s :     2.981954
      pz      :     1.093330  p :     3.308417
      px      :     1.087563
      py      :     1.127524
      dz2     :     0.015246  d :     0.067280
      dxz     :     0.016079
      dyz     :     0.008407
      dx2y2   :     0.004152
      dxy     :     0.023397
 24 C s       :     2.982091  s :     2.982091
      pz      :     1.068776  p :     3.310808
      px      :     1.117078
      py      :     1.124953
      dz2     :     0.011585  d :     0.066578
      dxz     :     0.018258
      dyz     :     0.013690
      dx2y2   :     0.002854
      dxy     :     0.020191
 25 H s       :     0.868637  s :     0.868637
 26 H s       :     0.873166  s :     0.873166
 27 H s       :     0.871103  s :     0.871103
 28 H s       :     0.871933  s :     0.871933
 29 H s       :     0.869654  s :     0.869654
 30 H s       :     0.871011  s :     0.871011
 31 H s       :     0.873531  s :     0.873531
 32 H s       :     0.871407  s :     0.871407
 33 H s       :     0.869291  s :     0.869291
 34 C s       :     2.872692  s :     2.872692
      pz      :     1.029707  p :     3.040357
      px      :     1.005505
      py      :     1.005144
      dz2     :     0.020999  d :     0.109503
      dxz     :     0.025632
      dyz     :     0.019821
      dx2y2   :     0.013682
      dxy     :     0.029369
 35 C s       :     2.986662  s :     2.986662
      pz      :     1.114427  p :     3.306862
      px      :     1.123459
      py      :     1.068976
      dz2     :     0.009544  d :     0.066307
      dxz     :     0.017591
      dyz     :     0.012824
      dx2y2   :     0.005819
      dxy     :     0.020529
 36 C s       :     2.981946  s :     2.981946
      pz      :     1.093303  p :     3.308432
      px      :     1.087581
      py      :     1.127548
      dz2     :     0.015272  d :     0.067281
      dxz     :     0.016078
      dyz     :     0.008376
      dx2y2   :     0.004155
      dxy     :     0.023400
 37 C s       :     2.982088  s :     2.982088
      pz      :     1.068763  p :     3.310812
      px      :     1.117066
      py      :     1.124983
      dz2     :     0.011602  d :     0.066579
      dxz     :     0.018269
      dyz     :     0.013657
      dx2y2   :     0.002858
      dxy     :     0.020193
 38 H s       :     0.868634  s :     0.868634
 39 H s       :     0.873177  s :     0.873177
 40 H s       :     0.871123  s :     0.871123
 41 H s       :     0.871935  s :     0.871935
 42 H s       :     0.869647  s :     0.869647
 43 H s       :     0.871015  s :     0.871015
 44 H s       :     0.873535  s :     0.873535
 45 H s       :     0.871394  s :     0.871394
 46 H s       :     0.869301  s :     0.869301
 47 C s       :     2.872697  s :     2.872697
      pz      :     1.029698  p :     3.040341
      px      :     1.005504
      py      :     1.005139
      dz2     :     0.020990  d :     0.109503
      dxz     :     0.025628
      dyz     :     0.019837
      dx2y2   :     0.013678
      dxy     :     0.029369
 48 C s       :     2.982092  s :     2.982092
      pz      :     1.068777  p :     3.310817
      px      :     1.117077
      py      :     1.124963
      dz2     :     0.011592  d :     0.066578
      dxz     :     0.018267
      dyz     :     0.013671
      dx2y2   :     0.002855
      dxy     :     0.020193
 49 C s       :     2.981949  s :     2.981949
      pz      :     1.093314  p :     3.308412
      px      :     1.087570
      py      :     1.127529
      dz2     :     0.015260  d :     0.067281
      dxz     :     0.016078
      dyz     :     0.008390
      dx2y2   :     0.004154
      dxy     :     0.023399
 50 C s       :     2.986666  s :     2.986666
      pz      :     1.114397  p :     3.306871
      px      :     1.123468
      py      :     1.069007
      dz2     :     0.009540  d :     0.066306
      dxz     :     0.017588
      dyz     :     0.012834
      dx2y2   :     0.005814
      dxy     :     0.020530
 51 H s       :     0.869292  s :     0.869292
 52 H s       :     0.871401  s :     0.871401
 53 H s       :     0.873529  s :     0.873529
 54 H s       :     0.871014  s :     0.871014
 55 H s       :     0.869652  s :     0.869652
 56 H s       :     0.871939  s :     0.871939
 57 H s       :     0.871105  s :     0.871105
 58 H s       :     0.873168  s :     0.873168
 59 H s       :     0.868638  s :     0.868638


                      *****************************
                      * MAYER POPULATION ANALYSIS *
                      *****************************

  NA   - Mulliken gross atomic population
  ZA   - Total nuclear charge
  QA   - Mulliken gross atomic charge
  VA   - Mayer's total valence
  BVA  - Mayer's bonded valence
  FA   - Mayer's free valence

  ATOM       NA         ZA         QA         VA         BVA        FA
  0 C      5.9834     6.0000     0.0166     3.8010     3.8010    -0.0000
  1 C      5.9834     6.0000     0.0166     3.8011     3.8011    -0.0000
  2 C      5.9834     6.0000     0.0166     3.8010     3.8010     0.0000
  3 C      5.9834     6.0000     0.0166     3.8011     3.8011    -0.0000
  4 C      5.6719     6.0000     0.3281     3.8684     3.8684    -0.0000
  5 O      8.4557     8.0000    -0.4557     2.0511     2.0511     0.0000
  6 C      5.6718     6.0000     0.3282     3.8684     3.8684     0.0000
  7 O      8.4558     8.0000    -0.4558     2.0511     2.0511    -0.0000
  8 C      5.9299     6.0000     0.0701     3.9343     3.9343     0.0000
  9 C      6.4837     6.0000    -0.4837     3.8158     3.8158     0.0000
 10 C      6.4624     6.0000    -0.4624     3.8155     3.8155    -0.0000
 11 C      6.4753     6.0000    -0.4753     3.8238     3.8238    -0.0000
 12 H      0.8474     1.0000     0.1526     0.9366     0.9366    -0.0000
 13 H      0.8323     1.0000     0.1677     0.9421     0.9421     0.0000
 14 H      0.8493     1.0000     0.1507     0.9379     0.9379    -0.0000
 15 H      0.8448     1.0000     0.1552     0.9392     0.9392     0.0000
 16 H      0.8544     1.0000     0.1456     0.9366     0.9366    -0.0000
 17 H      0.8425     1.0000     0.1575     0.9494     0.9494     0.0000
 18 H      0.8482     1.0000     0.1518     0.9367     0.9367     0.0000
 19 H      0.8356     1.0000     0.1644     0.9353     0.9353    -0.0000
 20 H      0.8468     1.0000     0.1532     0.9364     0.9364     0.0000
 21 C      5.9299     6.0000     0.0701     3.9343     3.9343     0.0000
 22 C      6.4837     6.0000    -0.4837     3.8158     3.8158     0.0000
 23 C      6.4753     6.0000    -0.4753     3.8238     3.8238    -0.0000
 24 C      6.4624     6.0000    -0.4624     3.8155     3.8155    -0.0000
 25 H      0.8323     1.0000     0.1677     0.9421     0.9421     0.0000
 26 H      0.8474     1.0000     0.1526     0.9366     0.9366     0.0000
 27 H      0.8493     1.0000     0.1507     0.9379     0.9379    -0.0000
 28 H      0.8356     1.0000     0.1644     0.9354     0.9354     0.0000
 29 H      0.8483     1.0000     0.1517     0.9367     0.9367    -0.0000
 30 H      0.8468     1.0000     0.1532     0.9364     0.9364    -0.0000
 31 H      0.8544     1.0000     0.1456     0.9366     0.9366    -0.0000
 32 H      0.8448     1.0000     0.1552     0.9392     0.9392    -0.0000
 33 H      0.8424     1.0000     0.1576     0.9494     0.9494     0.0000
 34 C      5.9299     6.0000     0.0701     3.9343     3.9343    -0.0000
 35 C      6.4837     6.0000    -0.4837     3.8158     3.8158     0.0000
 36 C      6.4753     6.0000    -0.4753     3.8238     3.8238    -0.0000
 37 C      6.4624     6.0000    -0.4624     3.8155     3.8155    -0.0000
 38 H      0.8323     1.0000     0.1677     0.9421     0.9421    -0.0000
 39 H      0.8474     1.0000     0.1526     0.9366     0.9366    -0.0000
 40 H      0.8493     1.0000     0.1507     0.9379     0.9379    -0.0000
 41 H      0.8356     1.0000     0.1644     0.9354     0.9354     0.0000
 42 H      0.8483     1.0000     0.1517     0.9367     0.9367     0.0000
 43 H      0.8468     1.0000     0.1532     0.9364     0.9364    -0.0000
 44 H      0.8544     1.0000     0.1456     0.9366     0.9366    -0.0000
 45 H      0.8448     1.0000     0.1552     0.9392     0.9392    -0.0000
 46 H      0.8425     1.0000     0.1575     0.9494     0.9494    -0.0000
 47 C      5.9299     6.0000     0.0701     3.9343     3.9343    -0.0000
 48 C      6.4624     6.0000    -0.4624     3.8155     3.8155     0.0000
 49 C      6.4753     6.0000    -0.4753     3.8238     3.8238    -0.0000
 50 C      6.4837     6.0000    -0.4837     3.8158     3.8158     0.0000
 51 H      0.8424     1.0000     0.1576     0.9494     0.9494     0.0000
 52 H      0.8448     1.0000     0.1552     0.9392     0.9392     0.0000
 53 H      0.8544     1.0000     0.1456     0.9366     0.9366    -0.0000
 54 H      0.8468     1.0000     0.1532     0.9364     0.9364     0.0000
 55 H      0.8483     1.0000     0.1517     0.9367     0.9367     0.0000
 56 H      0.8356     1.0000     0.1644     0.9354     0.9354     0.0000
 57 H      0.8493     1.0000     0.1507     0.9379     0.9379     0.0000
 58 H      0.8474     1.0000     0.1526     0.9366     0.9366    -0.0000
 59 H      0.8323     1.0000     0.1677     0.9421     0.9421    -0.0000

  Mayer bond orders larger than 0.100000
B(  0-C ,  1-C ) :   1.6964 B(  0-C ,  6-C ) :   0.9617 B(  0-C , 47-C ) :   0.9742 
B(  1-C ,  4-C ) :   0.9618 B(  1-C ,  8-C ) :   0.9742 B(  2-C ,  3-C ) :   1.6964 
B(  2-C ,  4-C ) :   0.9617 B(  2-C , 21-C ) :   0.9742 B(  3-C ,  6-C ) :   0.9618 
B(  3-C , 34-C ) :   0.9742 B(  4-C ,  5-O ) :   1.7635 B(  6-C ,  7-O ) :   1.7635 
B(  8-C ,  9-C ) :   0.9801 B(  8-C , 10-C ) :   0.9919 B(  8-C , 11-C ) :   0.9953 
B(  9-C , 12-H ) :   0.9418 B(  9-C , 13-H ) :   0.9287 B(  9-C , 14-H ) :   0.9403 
B( 10-C , 15-H ) :   0.9344 B( 10-C , 16-H ) :   0.9402 B( 10-C , 17-H ) :   0.9352 
B( 11-C , 18-H ) :   0.9383 B( 11-C , 19-H ) :   0.9175 B( 11-C , 20-H ) :   0.9407 
B( 21-C , 22-C ) :   0.9801 B( 21-C , 23-C ) :   0.9953 B( 21-C , 24-C ) :   0.9919 
B( 22-C , 25-H ) :   0.9287 B( 22-C , 26-H ) :   0.9418 B( 22-C , 27-H ) :   0.9403 
B( 23-C , 28-H ) :   0.9174 B( 23-C , 29-H ) :   0.9383 B( 23-C , 30-H ) :   0.9407 
B( 24-C , 31-H ) :   0.9402 B( 24-C , 32-H ) :   0.9344 B( 24-C , 33-H ) :   0.9352 
B( 34-C , 35-C ) :   0.9801 B( 34-C , 36-C ) :   0.9953 B( 34-C , 37-C ) :   0.9919 
B( 35-C , 38-H ) :   0.9287 B( 35-C , 39-H ) :   0.9418 B( 35-C , 40-H ) :   0.9403 
B( 36-C , 41-H ) :   0.9174 B( 36-C , 42-H ) :   0.9383 B( 36-C , 43-H ) :   0.9407 
B( 37-C , 44-H ) :   0.9402 B( 37-C , 45-H ) :   0.9344 B( 37-C , 46-H ) :   0.9352 
B( 47-C , 48-C ) :   0.9919 B( 47-C , 49-C ) :   0.9953 B( 47-C , 50-C ) :   0.9801 
B( 48-C , 51-H ) :   0.9352 B( 48-C , 52-H ) :   0.9344 B( 48-C , 53-H ) :   0.9402 
B( 49-C , 54-H ) :   0.9407 B( 49-C , 55-H ) :   0.9383 B( 49-C , 56-H ) :   0.9175 
B( 50-C , 57-H ) :   0.9403 B( 50-C , 58-H ) :   0.9418 B( 50-C , 59-H ) :   0.9287 


-------
TIMINGS
-------

Total SCF time: 0 days 0 hours 1 min 23 sec 

Total time                  ....      83.896 sec
Sum of individual times     ....      82.693 sec  ( 98.6%)

Fock matrix formation       ....      70.819 sec  ( 84.4%)
  Split-RI-J                ....       2.935 sec  (  4.1% of F)
  Chain of spheres X        ....      60.160 sec  ( 84.9% of F)
  XC integration            ....       3.846 sec  (  5.4% of F)
    Basis function eval.    ....       1.681 sec  ( 43.7% of XC)
    Density eval.           ....       1.035 sec  ( 26.9% of XC)
    XC-Functional eval.     ....       0.259 sec  (  6.7% of XC)
    XC-Potential eval.      ....       0.454 sec  ( 11.8% of XC)
Diagonalization             ....       0.045 sec  (  0.1%)
Density matrix formation    ....       0.020 sec  (  0.0%)
Population analysis         ....       0.037 sec  (  0.0%)
Initial guess               ....       0.075 sec  (  0.1%)
Orbital Transformation      ....       0.000 sec  (  0.0%)
Orbital Orthonormalization  ....       0.057 sec  (  0.1%)
DIIS solution               ....       0.021 sec  (  0.0%)
SOSCF solution              ....       0.083 sec  (  0.1%)
Grid generation             ....      11.593 sec  ( 13.8%)

Maximum memory used throughout the entire SCF-calculation: 229.2 MB

-------------------------   --------------------
FINAL SINGLE POINT ENERGY     -1009.717847368930
-------------------------   --------------------

                                *** OPTIMIZATION RUN DONE ***

                            ***************************************
                            *     ORCA property calculations      *
                            ***************************************

                                    ---------------------
                                    Active property flags
                                    ---------------------
   (+) Dipole Moment


------------------------------------------------------------------------------
                       ORCA ELECTRIC PROPERTIES CALCULATION
------------------------------------------------------------------------------

Dipole Moment Calculation                       ... on
Quadrupole Moment Calculation                   ... off
Polarizability Calculation                      ... off
GBWName                                         ... Q6_0e_0H_B3LYP_631Gd_opt.gbw
Electron density                                ... Q6_0e_0H_B3LYP_631Gd_opt.scfp
The origin for moment calculation is the CENTER OF MASS  = ( 0.000005, -0.002883  0.004250)

-------------
DIPOLE MOMENT
-------------
                                X             Y             Z
Electronic contribution:      0.00024      -0.00079      -0.00228
Nuclear contribution   :     -0.00018       0.00066       0.00237
                        -----------------------------------------
Total Dipole Moment    :      0.00005      -0.00013       0.00009
                        -----------------------------------------
Magnitude (a.u.)       :      0.00017
Magnitude (Debye)      :      0.00042


--------------------
Rotational spectrum 
--------------------
 
Rotational constants in cm-1:     0.010393     0.007417     0.005096 
Rotational constants in MHz :   311.585102   222.363027   152.780126 

 Dipole components along the rotational axes: 
x,y,z [a.u.] :     0.000053    -0.000129     0.000091 
x,y,z [Debye]:     0.000136    -0.000328     0.000232 

 


           ************************************************************
           *        Program running with 8 parallel MPI-processes     *
           *              working on a common directory               *
           ************************************************************

-------------------------------------------------------------------------------
                               ORCA SCF HESSIAN
-------------------------------------------------------------------------------

                   --------- SHARK INITIALIZATION DONE ---------

Hessian of the Kohn-Sham DFT energy:
Kohn-Sham wavefunction type                      ... RKS
Hartree-Fock exchange scaling                    ...    0.200
Number of operators                              ...    1
Number of atoms                                  ...   60
Basis set dimensions                             ...  408
Integral neglect threshold                       ... 2.5e-11
Integral primitive cutoff                        ... 2.5e-12

Setting up DFT Hessian calculations              ... 

HESS GRID
---------

General Integration Accuracy     IntAcc      ... 4.959
Radial Grid Type                 RadialGrid  ... OptM3 with GC (2021)
Angular Grid (max. ang.)         AngularGrid ... 7 (Lebedev-770)
Angular grid pruning method      GridPruning ... 4 (adaptive)
Weight generation scheme         WeightScheme... Becke
Basis function cutoff            BFCut       ... 1.0000e-11
Integration weight cutoff        WCut        ... 1.0000e-14
Angular grids for H and He will be reduced by one unit
Partially contracted basis set               ... off
Rotationally invariant grid construction     ... off

Total number of grid points                  ...   925150
Total number of batches                      ...    14484
Average number of points per batch           ...       63
Average number of grid points per atom       ...    15419

Building densities                               ... done   (      0.0 sec)
Calculating rho(r) on the grid                   ... done   (      1.2 sec)
Building xc-kernel on the grid                   ... done   (      0.3 sec)
                                                     done   (     17.0 sec)

Nuclear repulsion Hessian  (SHARK)               ... done   (      0.0 sec)

----------------------------------------------
Forming right-hand sides of CP-SCF equations     ...
----------------------------------------------
One electron integral derivatives  (SHARK)       ... done   (    549.2 sec)
Transforming the overlap derivative matrices     ... done   (     72.2 sec)
Adding tr(S(x)F(y) C-PCM term to the hessian     ... done   (      0.0 sec)
Making the Q(x) pseudodensities                  ... done   (      0.3 sec)
Adding the E*S(x)*S(y) terms to the Hessian      ... done   (      0.3 sec)
Calculating energy weighted overlap derivatives  ... done   (      0.1 sec)
Two electron integral derivatives (SHARK-RI)     ... done   (     76.2 sec)
Exchange-correlation integral derivatives        ... done   (    168.7 sec)
tr(F(y)Q(x)) contribution to the Hessian         ... done   (      0.2 sec)
Response fock operator R(S(x)) (SHARK-RIJCOSX)   ... done   (    246.8 sec)
XC Response fock operator R(S(x))                ... done   (    130.1 sec)
tr(F(y)S(x)) contribution to the Hessian         ... done   (      0.0 sec)
Transforming and finalizing RHSs                 ... done   (      1.5 sec)

----------------------------------------------
Solving the CP-SCF equations (RIJCOSX)           ...
----------------------------------------------
     CP-SCF ITERATION   0:   4.1169e-01 ( 107.7 sec   0/180 done)
     CP-SCF ITERATION   1:   4.7279e-02 ( 110.6 sec   0/180 done)
     CP-SCF ITERATION   2:   1.6115e-02 ( 111.8 sec   0/180 done)
     CP-SCF ITERATION   3:   6.3027e-03 ( 112.0 sec   0/180 done)
     CP-SCF ITERATION   4:   3.1927e-03 ( 112.6 sec   0/180 done)
     CP-SCF ITERATION   5:   9.2294e-04 ( 112.4 sec  56/180 done)
     CP-SCF ITERATION   6:   3.5845e-04 (  76.5 sec 146/180 done)
     CP-SCF ITERATION   7:   1.5562e-04 (  27.1 sec 176/180 done)
     CP-SCF ITERATION   8:   5.3050e-05 (   8.0 sec 180/180 done)
                    *** THE CP-SCF HAS CONVERGED ***

                                                 ... done   (    780.5 sec)
Forming perturbed density Hessian contributions  ... done   (      0.4 sec)
Calculating [Q*(d^2 A/dXdY)*Q  ] C-PCM term      ... done   (      0.1 sec)
Calculating [d^2(V_N)/(dXdY)*Q ] C-PCM term      ... done   (      0.0 sec)
Calculating [d^2(V_el)/(dXdY)*Q] C-PCM term      ... done   (      2.5 sec)
Calculating C-PCM term that depends on dQ/dX     ... done   (      1.2 sec)
2nd integral derivative contribs (SHARK-RI)      ... done   (    182.3 sec)
Exchange-correlation Hessian                     ... done   (    126.7 sec)
Dipole derivatives                               ... (center of mass:  0.000005, -0.002883  0.004250)done   (      0.1 sec)

Total SCF Hessian time: 0 days 0 hours 40 min 13 sec 

Writing the Hessian file to the disk             ... done


Maximum memory used throughout the entire SCFHESS-calculation: 1351.4 MB

-----------------------
VIBRATIONAL FREQUENCIES
-----------------------

Scaling factor for frequencies =  1.000000000  (already applied!)

   0:         0.00 cm**-1
   1:         0.00 cm**-1
   2:         0.00 cm**-1
   3:         0.00 cm**-1
   4:         0.00 cm**-1
   5:         0.00 cm**-1
   6:        36.09 cm**-1
   7:        52.08 cm**-1
   8:        66.28 cm**-1
   9:        87.93 cm**-1
  10:       113.70 cm**-1
  11:       134.01 cm**-1
  12:       142.28 cm**-1
  13:       150.63 cm**-1
  14:       152.65 cm**-1
  15:       178.15 cm**-1
  16:       180.20 cm**-1
  17:       182.21 cm**-1
  18:       183.00 cm**-1
  19:       209.84 cm**-1
  20:       213.93 cm**-1
  21:       214.01 cm**-1
  22:       223.20 cm**-1
  23:       225.18 cm**-1
  24:       236.26 cm**-1
  25:       249.71 cm**-1
  26:       250.63 cm**-1
  27:       254.72 cm**-1
  28:       259.29 cm**-1
  29:       260.31 cm**-1
  30:       265.15 cm**-1
  31:       270.29 cm**-1
  32:       277.44 cm**-1
  33:       288.06 cm**-1
  34:       297.45 cm**-1
  35:       307.33 cm**-1
  36:       318.51 cm**-1
  37:       335.56 cm**-1
  38:       337.11 cm**-1
  39:       346.46 cm**-1
  40:       363.13 cm**-1
  41:       381.23 cm**-1
  42:       394.80 cm**-1
  43:       402.60 cm**-1
  44:       415.20 cm**-1
  45:       417.57 cm**-1
  46:       422.05 cm**-1
  47:       433.35 cm**-1
  48:       439.47 cm**-1
  49:       446.12 cm**-1
  50:       482.03 cm**-1
  51:       491.86 cm**-1
  52:       520.58 cm**-1
  53:       560.06 cm**-1
  54:       566.96 cm**-1
  55:       606.65 cm**-1
  56:       640.63 cm**-1
  57:       648.40 cm**-1
  58:       725.04 cm**-1
  59:       730.26 cm**-1
  60:       740.53 cm**-1
  61:       754.89 cm**-1
  62:       803.93 cm**-1
  63:       823.75 cm**-1
  64:       837.86 cm**-1
  65:       854.30 cm**-1
  66:       893.59 cm**-1
  67:       911.55 cm**-1
  68:       928.14 cm**-1
  69:       932.52 cm**-1
  70:       933.52 cm**-1
  71:       936.77 cm**-1
  72:       943.31 cm**-1
  73:       944.49 cm**-1
  74:       945.25 cm**-1
  75:       946.42 cm**-1
  76:       957.62 cm**-1
  77:       969.41 cm**-1
  78:       971.00 cm**-1
  79:       976.83 cm**-1
  80:       978.19 cm**-1
  81:      1052.95 cm**-1
  82:      1056.25 cm**-1
  83:      1058.89 cm**-1
  84:      1061.03 cm**-1
  85:      1063.02 cm**-1
  86:      1064.61 cm**-1
  87:      1065.15 cm**-1
  88:      1065.73 cm**-1
  89:      1123.02 cm**-1
  90:      1217.99 cm**-1
  91:      1218.81 cm**-1
  92:      1220.57 cm**-1
  93:      1224.87 cm**-1
  94:      1226.23 cm**-1
  95:      1226.42 cm**-1
  96:      1235.80 cm**-1
  97:      1235.92 cm**-1
  98:      1238.01 cm**-1
  99:      1241.41 cm**-1
 100:      1249.53 cm**-1
 101:      1256.00 cm**-1
 102:      1275.06 cm**-1
 103:      1301.70 cm**-1
 104:      1411.43 cm**-1
 105:      1411.91 cm**-1
 106:      1412.17 cm**-1
 107:      1412.44 cm**-1
 108:      1414.74 cm**-1
 109:      1415.36 cm**-1
 110:      1422.43 cm**-1
 111:      1422.97 cm**-1
 112:      1443.89 cm**-1
 113:      1444.22 cm**-1
 114:      1449.33 cm**-1
 115:      1449.38 cm**-1
 116:      1495.27 cm**-1
 117:      1496.32 cm**-1
 118:      1500.78 cm**-1
 119:      1502.24 cm**-1
 120:      1508.03 cm**-1
 121:      1508.18 cm**-1
 122:      1509.92 cm**-1
 123:      1511.81 cm**-1
 124:      1512.44 cm**-1
 125:      1512.54 cm**-1
 126:      1517.75 cm**-1
 127:      1517.76 cm**-1
 128:      1519.50 cm**-1
 129:      1521.64 cm**-1
 130:      1522.65 cm**-1
 131:      1524.06 cm**-1
 132:      1525.40 cm**-1
 133:      1529.88 cm**-1
 134:      1535.06 cm**-1
 135:      1538.55 cm**-1
 136:      1543.15 cm**-1
 137:      1548.44 cm**-1
 138:      1549.39 cm**-1
 139:      1553.37 cm**-1
 140:      1575.35 cm**-1
 141:      1612.71 cm**-1
 142:      1685.30 cm**-1
 143:      1705.11 cm**-1
 144:      3049.52 cm**-1
 145:      3049.88 cm**-1
 146:      3051.47 cm**-1
 147:      3051.98 cm**-1
 148:      3053.03 cm**-1
 149:      3053.16 cm**-1
 150:      3053.35 cm**-1
 151:      3053.39 cm**-1
 152:      3058.82 cm**-1
 153:      3059.54 cm**-1
 154:      3061.48 cm**-1
 155:      3062.41 cm**-1
 156:      3107.54 cm**-1
 157:      3107.62 cm**-1
 158:      3108.80 cm**-1
 159:      3108.84 cm**-1
 160:      3114.74 cm**-1
 161:      3114.93 cm**-1
 162:      3115.89 cm**-1
 163:      3115.92 cm**-1
 164:      3133.61 cm**-1
 165:      3133.65 cm**-1
 166:      3133.68 cm**-1
 167:      3133.71 cm**-1
 168:      3164.33 cm**-1
 169:      3164.41 cm**-1
 170:      3164.68 cm**-1
 171:      3164.78 cm**-1
 172:      3171.66 cm**-1
 173:      3171.76 cm**-1
 174:      3176.46 cm**-1
 175:      3176.50 cm**-1
 176:      3186.15 cm**-1
 177:      3186.18 cm**-1
 178:      3206.75 cm**-1
 179:      3206.78 cm**-1


------------
NORMAL MODES
------------

These modes are the Cartesian displacements weighted by the diagonal matrix
M(i,i)=1/sqrt(m[i]) where m[i] is the mass of the displaced atom
Thus, these vectors are normalized but *not* orthogonal

                  0          1          2          3          4          5    
      0       0.000000   0.000000   0.000000   0.000000   0.000000   0.000000
      1       0.000000   0.000000   0.000000   0.000000   0.000000   0.000000
      2       0.000000   0.000000   0.000000   0.000000   0.000000   0.000000
      3       0.000000   0.000000   0.000000   0.000000   0.000000   0.000000
      4       0.000000   0.000000   0.000000   0.000000   0.000000   0.000000
      5       0.000000   0.000000   0.000000   0.000000   0.000000   0.000000
      6       0.000000   0.000000   0.000000   0.000000   0.000000   0.000000
      7       0.000000   0.000000   0.000000   0.000000   0.000000   0.000000
      8       0.000000   0.000000   0.000000   0.000000   0.000000   0.000000
      9       0.000000   0.000000   0.000000   0.000000   0.000000   0.000000
     10       0.000000   0.000000   0.000000   0.000000   0.000000   0.000000
     11       0.000000   0.000000   0.000000   0.000000   0.000000   0.000000
     12       0.000000   0.000000   0.000000   0.000000   0.000000   0.000000
     13       0.000000   0.000000   0.000000   0.000000   0.000000   0.000000
     14       0.000000   0.000000   0.000000   0.000000   0.000000   0.000000
     15       0.000000   0.000000   0.000000   0.000000   0.000000   0.000000
     16       0.000000   0.000000   0.000000   0.000000   0.000000   0.000000
     17       0.000000   0.000000   0.000000   0.000000   0.000000   0.000000
     18       0.000000   0.000000   0.000000   0.000000   0.000000   0.000000
     19       0.000000   0.000000   0.000000   0.000000   0.000000   0.000000
     20       0.000000   0.000000   0.000000   0.000000   0.000000   0.000000
     21       0.000000   0.000000   0.000000   0.000000   0.000000   0.000000
     22       0.000000   0.000000   0.000000   0.000000   0.000000   0.000000
     23       0.000000   0.000000   0.000000   0.000000   0.000000   0.000000
     24       0.000000   0.000000   0.000000   0.000000   0.000000   0.000000
     25       0.000000   0.000000   0.000000   0.000000   0.000000   0.000000
     26       0.000000   0.000000   0.000000   0.000000   0.000000   0.000000
     27       0.000000   0.000000   0.000000   0.000000   0.000000   0.000000
     28       0.000000   0.000000   0.000000   0.000000   0.000000   0.000000
     29       0.000000   0.000000   0.000000   0.000000   0.000000   0.000000
     30       0.000000   0.000000   0.000000   0.000000   0.000000   0.000000
     31       0.000000   0.000000   0.000000   0.000000   0.000000   0.000000
     32       0.000000   0.000000   0.000000   0.000000   0.000000   0.000000
     33       0.000000   0.000000   0.000000   0.000000   0.000000   0.000000
     34       0.000000   0.000000   0.000000   0.000000   0.000000   0.000000
     35       0.000000   0.000000   0.000000   0.000000   0.000000   0.000000
     36       0.000000   0.000000   0.000000   0.000000   0.000000   0.000000
     37       0.000000   0.000000   0.000000   0.000000   0.000000   0.000000
     38       0.000000   0.000000   0.000000   0.000000   0.000000   0.000000
     39       0.000000   0.000000   0.000000   0.000000   0.000000   0.000000
     40       0.000000   0.000000   0.000000   0.000000   0.000000   0.000000
     41       0.000000   0.000000   0.000000   0.000000   0.000000   0.000000
     42       0.000000   0.000000   0.000000   0.000000   0.000000   0.000000
     43       0.000000   0.000000   0.000000   0.000000   0.000000   0.000000
     44       0.000000   0.000000   0.000000   0.000000   0.000000   0.000000
     45       0.000000   0.000000   0.000000   0.000000   0.000000   0.000000
     46       0.000000   0.000000   0.000000   0.000000   0.000000   0.000000
     47       0.000000   0.000000   0.000000   0.000000   0.000000   0.000000
     48       0.000000   0.000000   0.000000   0.000000   0.000000   0.000000
     49       0.000000   0.000000   0.000000   0.000000   0.000000   0.000000
     50       0.000000   0.000000   0.000000   0.000000   0.000000   0.000000
     51       0.000000   0.000000   0.000000   0.000000   0.000000   0.000000
     52       0.000000   0.000000   0.000000   0.000000   0.000000   0.000000
     53       0.000000   0.000000   0.000000   0.000000   0.000000   0.000000
     54       0.000000   0.000000   0.000000   0.000000   0.000000   0.000000
     55       0.000000   0.000000   0.000000   0.000000   0.000000   0.000000
     56       0.000000   0.000000   0.000000   0.000000   0.000000   0.000000
     57       0.000000   0.000000   0.000000   0.000000   0.000000   0.000000
     58       0.000000   0.000000   0.000000   0.000000   0.000000   0.000000
     59       0.000000   0.000000   0.000000   0.000000   0.000000   0.000000
     60       0.000000   0.000000   0.000000   0.000000   0.000000   0.000000
     61       0.000000   0.000000   0.000000   0.000000   0.000000   0.000000
     62       0.000000   0.000000   0.000000   0.000000   0.000000   0.000000
     63       0.000000   0.000000   0.000000   0.000000   0.000000   0.000000
     64       0.000000   0.000000   0.000000   0.000000   0.000000   0.000000
     65       0.000000   0.000000   0.000000   0.000000   0.000000   0.000000
     66       0.000000   0.000000   0.000000   0.000000   0.000000   0.000000
     67       0.000000   0.000000   0.000000   0.000000   0.000000   0.000000
     68       0.000000   0.000000   0.000000   0.000000   0.000000   0.000000
     69       0.000000   0.000000   0.000000   0.000000   0.000000   0.000000
     70       0.000000   0.000000   0.000000   0.000000   0.000000   0.000000
     71       0.000000   0.000000   0.000000   0.000000   0.000000   0.000000
     72       0.000000   0.000000   0.000000   0.000000   0.000000   0.000000
     73       0.000000   0.000000   0.000000   0.000000   0.000000   0.000000
     74       0.000000   0.000000   0.000000   0.000000   0.000000   0.000000
     75       0.000000   0.000000   0.000000   0.000000   0.000000   0.000000
     76       0.000000   0.000000   0.000000   0.000000   0.000000   0.000000
     77       0.000000   0.000000   0.000000   0.000000   0.000000   0.000000
     78       0.000000   0.000000   0.000000   0.000000   0.000000   0.000000
     79       0.000000   0.000000   0.000000   0.000000   0.000000   0.000000
     80       0.000000   0.000000   0.000000   0.000000   0.000000   0.000000
     81       0.000000   0.000000   0.000000   0.000000   0.000000   0.000000
     82       0.000000   0.000000   0.000000   0.000000   0.000000   0.000000
     83       0.000000   0.000000   0.000000   0.000000   0.000000   0.000000
     84       0.000000   0.000000   0.000000   0.000000   0.000000   0.000000
     85       0.000000   0.000000   0.000000   0.000000   0.000000   0.000000
     86       0.000000   0.000000   0.000000   0.000000   0.000000   0.000000
     87       0.000000   0.000000   0.000000   0.000000   0.000000   0.000000
     88       0.000000   0.000000   0.000000   0.000000   0.000000   0.000000
     89       0.000000   0.000000   0.000000   0.000000   0.000000   0.000000
     90       0.000000   0.000000   0.000000   0.000000   0.000000   0.000000
     91       0.000000   0.000000   0.000000   0.000000   0.000000   0.000000
     92       0.000000   0.000000   0.000000   0.000000   0.000000   0.000000
     93       0.000000   0.000000   0.000000   0.000000   0.000000   0.000000
     94       0.000000   0.000000   0.000000   0.000000   0.000000   0.000000
     95       0.000000   0.000000   0.000000   0.000000   0.000000   0.000000
     96       0.000000   0.000000   0.000000   0.000000   0.000000   0.000000
     97       0.000000   0.000000   0.000000   0.000000   0.000000   0.000000
     98       0.000000   0.000000   0.000000   0.000000   0.000000   0.000000
     99       0.000000   0.000000   0.000000   0.000000   0.000000   0.000000
    100       0.000000   0.000000   0.000000   0.000000   0.000000   0.000000
    101       0.000000   0.000000   0.000000   0.000000   0.000000   0.000000
    102       0.000000   0.000000   0.000000   0.000000   0.000000   0.000000
    103       0.000000   0.000000   0.000000   0.000000   0.000000   0.000000
    104       0.000000   0.000000   0.000000   0.000000   0.000000   0.000000
    105       0.000000   0.000000   0.000000   0.000000   0.000000   0.000000
    106       0.000000   0.000000   0.000000   0.000000   0.000000   0.000000
    107       0.000000   0.000000   0.000000   0.000000   0.000000   0.000000
    108       0.000000   0.000000   0.000000   0.000000   0.000000   0.000000
    109       0.000000   0.000000   0.000000   0.000000   0.000000   0.000000
    110       0.000000   0.000000   0.000000   0.000000   0.000000   0.000000
    111       0.000000   0.000000   0.000000   0.000000   0.000000   0.000000
    112       0.000000   0.000000   0.000000   0.000000   0.000000   0.000000
    113       0.000000   0.000000   0.000000   0.000000   0.000000   0.000000
    114       0.000000   0.000000   0.000000   0.000000   0.000000   0.000000
    115       0.000000   0.000000   0.000000   0.000000   0.000000   0.000000
    116       0.000000   0.000000   0.000000   0.000000   0.000000   0.000000
    117       0.000000   0.000000   0.000000   0.000000   0.000000   0.000000
    118       0.000000   0.000000   0.000000   0.000000   0.000000   0.000000
    119       0.000000   0.000000   0.000000   0.000000   0.000000   0.000000
    120       0.000000   0.000000   0.000000   0.000000   0.000000   0.000000
    121       0.000000   0.000000   0.000000   0.000000   0.000000   0.000000
    122       0.000000   0.000000   0.000000   0.000000   0.000000   0.000000
    123       0.000000   0.000000   0.000000   0.000000   0.000000   0.000000
    124       0.000000   0.000000   0.000000   0.000000   0.000000   0.000000
    125       0.000000   0.000000   0.000000   0.000000   0.000000   0.000000
    126       0.000000   0.000000   0.000000   0.000000   0.000000   0.000000
    127       0.000000   0.000000   0.000000   0.000000   0.000000   0.000000
    128       0.000000   0.000000   0.000000   0.000000   0.000000   0.000000
    129       0.000000   0.000000   0.000000   0.000000   0.000000   0.000000
    130       0.000000   0.000000   0.000000   0.000000   0.000000   0.000000
    131       0.000000   0.000000   0.000000   0.000000   0.000000   0.000000
    132       0.000000   0.000000   0.000000   0.000000   0.000000   0.000000
    133       0.000000   0.000000   0.000000   0.000000   0.000000   0.000000
    134       0.000000   0.000000   0.000000   0.000000   0.000000   0.000000
    135       0.000000   0.000000   0.000000   0.000000   0.000000   0.000000
    136       0.000000   0.000000   0.000000   0.000000   0.000000   0.000000
    137       0.000000   0.000000   0.000000   0.000000   0.000000   0.000000
    138       0.000000   0.000000   0.000000   0.000000   0.000000   0.000000
    139       0.000000   0.000000   0.000000   0.000000   0.000000   0.000000
    140       0.000000   0.000000   0.000000   0.000000   0.000000   0.000000
    141       0.000000   0.000000   0.000000   0.000000   0.000000   0.000000
    142       0.000000   0.000000   0.000000   0.000000   0.000000   0.000000
    143       0.000000   0.000000   0.000000   0.000000   0.000000   0.000000
    144       0.000000   0.000000   0.000000   0.000000   0.000000   0.000000
    145       0.000000   0.000000   0.000000   0.000000   0.000000   0.000000
    146       0.000000   0.000000   0.000000   0.000000   0.000000   0.000000
    147       0.000000   0.000000   0.000000   0.000000   0.000000   0.000000
    148       0.000000   0.000000   0.000000   0.000000   0.000000   0.000000
    149       0.000000   0.000000   0.000000   0.000000   0.000000   0.000000
    150       0.000000   0.000000   0.000000   0.000000   0.000000   0.000000
    151       0.000000   0.000000   0.000000   0.000000   0.000000   0.000000
    152       0.000000   0.000000   0.000000   0.000000   0.000000   0.000000
    153       0.000000   0.000000   0.000000   0.000000   0.000000   0.000000
    154       0.000000   0.000000   0.000000   0.000000   0.000000   0.000000
    155       0.000000   0.000000   0.000000   0.000000   0.000000   0.000000
    156       0.000000   0.000000   0.000000   0.000000   0.000000   0.000000
    157       0.000000   0.000000   0.000000   0.000000   0.000000   0.000000
    158       0.000000   0.000000   0.000000   0.000000   0.000000   0.000000
    159       0.000000   0.000000   0.000000   0.000000   0.000000   0.000000
    160       0.000000   0.000000   0.000000   0.000000   0.000000   0.000000
    161       0.000000   0.000000   0.000000   0.000000   0.000000   0.000000
    162       0.000000   0.000000   0.000000   0.000000   0.000000   0.000000
    163       0.000000   0.000000   0.000000   0.000000   0.000000   0.000000
    164       0.000000   0.000000   0.000000   0.000000   0.000000   0.000000
    165       0.000000   0.000000   0.000000   0.000000   0.000000   0.000000
    166       0.000000   0.000000   0.000000   0.000000   0.000000   0.000000
    167       0.000000   0.000000   0.000000   0.000000   0.000000   0.000000
    168       0.000000   0.000000   0.000000   0.000000   0.000000   0.000000
    169       0.000000   0.000000   0.000000   0.000000   0.000000   0.000000
    170       0.000000   0.000000   0.000000   0.000000   0.000000   0.000000
    171       0.000000   0.000000   0.000000   0.000000   0.000000   0.000000
    172       0.000000   0.000000   0.000000   0.000000   0.000000   0.000000
    173       0.000000   0.000000   0.000000   0.000000   0.000000   0.000000
    174       0.000000   0.000000   0.000000   0.000000   0.000000   0.000000
    175       0.000000   0.000000   0.000000   0.000000   0.000000   0.000000
    176       0.000000   0.000000   0.000000   0.000000   0.000000   0.000000
    177       0.000000   0.000000   0.000000   0.000000   0.000000   0.000000
    178       0.000000   0.000000   0.000000   0.000000   0.000000   0.000000
    179       0.000000   0.000000   0.000000   0.000000   0.000000   0.000000
                  6          7          8          9         10         11    
      0       0.004539   0.004622  -0.005745   0.004479  -0.006602  -0.001375
      1       0.000647   0.003675   0.006974   0.023375  -0.002117  -0.023362
      2      -0.018054  -0.019626   0.013861  -0.028163   0.029160  -0.097141
      3       0.004557  -0.004597   0.005757  -0.004516  -0.006570   0.001243
      4      -0.000661   0.003673   0.006973   0.023375   0.002113  -0.023362
      5       0.018072  -0.019588   0.013876  -0.028138  -0.029170  -0.097121
      6       0.004541   0.004625   0.005764   0.004474   0.006602  -0.001392
      7       0.000640   0.003678  -0.006978   0.023370   0.002099  -0.023358
      8      -0.018053  -0.019615  -0.013841  -0.028180  -0.029206  -0.097122
      9       0.004553  -0.004601  -0.005742  -0.004517   0.006573   0.001234
     10      -0.000668   0.003676  -0.006977   0.023370  -0.002139  -0.023355
     11       0.018061  -0.019593  -0.013886  -0.028133   0.029138  -0.097109
     12       0.011429   0.000020   0.011588  -0.000010   0.000027  -0.000062
     13      -0.000056   0.023118  -0.000033   0.043991   0.039448  -0.053779
     14       0.000077  -0.053713   0.000053  -0.064410  -0.089919  -0.082171
     15       0.031876   0.000038   0.016656   0.000021   0.000053  -0.000036
     16      -0.000161   0.063229  -0.000110   0.077905   0.133651  -0.122516
     17       0.000189  -0.096973   0.000133  -0.100561  -0.192495  -0.008600
     18       0.011424   0.000016  -0.011576  -0.000011  -0.000022  -0.000050
     19      -0.000054   0.023127   0.000024   0.043978  -0.039490  -0.053782
     20       0.000067  -0.053722  -0.000040  -0.064378   0.089879  -0.082200
     21       0.031865   0.000044  -0.016651   0.000012  -0.000022  -0.000002
     22      -0.000151   0.063248   0.000083   0.077858  -0.133719  -0.122487
     23       0.000171  -0.096983  -0.000101  -0.100488   0.192462  -0.008681
     24      -0.002310  -0.021389   0.005022  -0.038559  -0.030475   0.015751
     25       0.004373  -0.007885   0.007869  -0.007664  -0.008177   0.009104
     26       0.078657   0.014158   0.026590   0.014166   0.017512  -0.003194
     27      -0.027245  -0.059188  -0.000854  -0.101768  -0.101134   0.021957
     28       0.044860  -0.032328   0.058975   0.054965   0.019607   0.033717
     29       0.133876  -0.071541   0.122398   0.078867   0.001356   0.048048
     30       0.019623   0.059339  -0.054660  -0.065455   0.043369   0.088447
     31      -0.068968   0.029134  -0.066451  -0.098658  -0.051850  -0.036174
     32       0.113070   0.042257   0.020633   0.029711   0.069961   0.049347
     33      -0.014593  -0.094209   0.068039  -0.000125  -0.082050  -0.037057
     34       0.052661  -0.034984   0.027365  -0.025269   0.011016   0.096229
     35       0.069295   0.105369  -0.051032  -0.020435   0.061023   0.013949
     36      -0.030116  -0.117395   0.073784  -0.067552  -0.126449   0.001394
     37       0.097065  -0.070012   0.123572   0.125916   0.042462   0.074339
     38       0.118472  -0.097298   0.150809   0.080345  -0.020722   0.024930
     39      -0.031913  -0.014239  -0.070915  -0.146566  -0.096226   0.040936
     40       0.025613  -0.009143   0.057465   0.066955   0.045603  -0.009048
     41       0.153125  -0.134347   0.192445   0.113344  -0.025738   0.063172
     42      -0.041470  -0.073648  -0.011028  -0.138537  -0.138797   0.025551
     43       0.042472  -0.039335   0.035009   0.014167  -0.013942   0.058979
     44       0.170670  -0.045636   0.094043   0.088135   0.031924   0.099080
     45       0.034402   0.108243  -0.089778  -0.047391   0.113032   0.032310
     46      -0.096750   0.033379  -0.084343  -0.135209  -0.078437  -0.025213
     47       0.081337   0.101502  -0.048536  -0.016140   0.095874   0.006576
     48       0.011759   0.029266  -0.032474  -0.083494  -0.001925   0.148572
     49      -0.062901   0.005647  -0.042240  -0.106933  -0.079039   0.039565
     50       0.168183   0.062729   0.033268   0.065648   0.133876   0.124605
     51       0.031052   0.093277  -0.078020  -0.080578   0.075816   0.142079
     52      -0.099094   0.067134  -0.115218  -0.112281  -0.030910  -0.145789
     53       0.118537  -0.018914   0.076935   0.056196   0.021242   0.052462
     54      -0.028544  -0.092271   0.026829  -0.070742  -0.127338  -0.062195
     55       0.056264  -0.031313   0.002457  -0.069731  -0.001358   0.105729
     56       0.133954   0.114846  -0.015297   0.033090   0.166256   0.142230
     57       0.001546  -0.087413   0.105278   0.071697  -0.028315  -0.001193
     58       0.022568  -0.006714  -0.038207  -0.103479  -0.038182   0.045425
     59       0.024315   0.184713  -0.142814  -0.081995   0.031245  -0.042420
     60      -0.026383  -0.164973   0.126014   0.029992  -0.132488  -0.087178
     61       0.120123  -0.084303   0.125851   0.076715   0.101624   0.204537
     62       0.043105   0.086843  -0.053830  -0.037559   0.009101  -0.043665
     63      -0.002394   0.021390   0.004971   0.038540   0.030506  -0.015783
     64      -0.004339  -0.007867  -0.007819  -0.007713  -0.008170   0.008976
     65      -0.078705   0.013993  -0.026588   0.014054   0.017436  -0.003237
     66      -0.027469   0.059145  -0.000975   0.101720   0.101093  -0.021763
     67      -0.044840  -0.032461  -0.059064   0.054979   0.019611   0.033945
     68      -0.133734  -0.071826  -0.122452   0.078816   0.001369   0.048452
     69      -0.014800   0.094146   0.067996   0.000001   0.082013   0.036613
     70      -0.052495  -0.035034  -0.027250  -0.025441   0.011051   0.095907
     71      -0.069515   0.105266   0.051100  -0.020637   0.060900   0.013529
     72       0.019653  -0.059285  -0.054759   0.065630  -0.043158  -0.088028
     73       0.068984   0.029397   0.066696  -0.098794  -0.051834  -0.036709
     74      -0.113195   0.041938  -0.020731   0.029586   0.069789   0.049204
     75      -0.032114   0.014214  -0.071074   0.146486   0.096179  -0.040713
     76      -0.025726  -0.009258  -0.057624   0.066935   0.045520  -0.008985
     77      -0.152875  -0.134698  -0.192551   0.113324  -0.025693   0.063754
     78      -0.030403   0.117339   0.073706   0.067525   0.126406  -0.001161
     79      -0.096980  -0.070293  -0.123768   0.125970   0.042470   0.075018
     80      -0.118283  -0.097493  -0.150799   0.080224  -0.020709   0.025178
     81      -0.041756   0.073554  -0.011217   0.138475   0.138697  -0.025244
     82      -0.042378  -0.039448  -0.035022   0.014222  -0.013858   0.059211
     83      -0.170529  -0.046024  -0.094136   0.088172   0.031981   0.099810
     84       0.001397   0.087246   0.105018  -0.071465   0.028495   0.001261
     85      -0.022399  -0.006778   0.038172  -0.103328  -0.037961   0.045532
     86      -0.024721   0.184612   0.142737  -0.081923   0.031263  -0.042587
     87      -0.028786   0.092275   0.026954   0.070318   0.127086   0.061320
     88      -0.056091  -0.031418  -0.002428  -0.069770  -0.001181   0.105574
     89      -0.134205   0.114724   0.015584   0.032416   0.165916   0.140925
     90      -0.026734   0.164897   0.126014  -0.030232   0.132429   0.086346
     91      -0.119874  -0.084340  -0.125442   0.075965   0.101352   0.203415
     92      -0.043253   0.086794   0.053861  -0.037592   0.009057  -0.043691
     93       0.011785  -0.029229  -0.032585   0.083658   0.002021  -0.147507
     94       0.062897   0.005886   0.042473  -0.107063  -0.078927   0.038386
     95      -0.168367   0.062245  -0.033449   0.065487   0.133624   0.124260
     96       0.034452  -0.108183  -0.089890   0.047624  -0.112665  -0.032592
     97       0.096802   0.033767   0.084717  -0.135431  -0.078399  -0.026125
     98      -0.081480   0.101298   0.048564  -0.016399   0.095548   0.006550
     99       0.031112  -0.093167  -0.078136   0.080869  -0.075473  -0.141269
    100       0.099115   0.067492   0.115517  -0.112437  -0.031014  -0.145558
    101      -0.118641  -0.019301  -0.077155   0.056240   0.021227   0.052341
    102      -0.002301  -0.021405  -0.005022  -0.038530   0.030473   0.015799
    103       0.004358  -0.007898  -0.007891  -0.007654   0.008167   0.009153
    104       0.078636   0.014154  -0.026645   0.014172  -0.017464  -0.003158
    105      -0.027225  -0.059229   0.000853  -0.101715   0.101126   0.022063
    106       0.044813  -0.032310  -0.058977   0.054903  -0.019717   0.033679
    107       0.133829  -0.071523  -0.122449   0.078803  -0.001538   0.047976
    108      -0.014614  -0.094203  -0.067992  -0.000162   0.081841  -0.037127
    109       0.052646  -0.035010  -0.027425  -0.025259  -0.010985   0.096337
    110       0.069314   0.105356   0.050949  -0.020363  -0.060791   0.014115
    111       0.019664   0.059311   0.054597  -0.065335  -0.043127   0.088612
    112      -0.068959   0.029091   0.066414  -0.098537   0.051956  -0.036034
    113       0.113031   0.042245  -0.020711   0.029711  -0.069797   0.049388
    114      -0.031868  -0.014243   0.070977  -0.146526   0.096425   0.041049
    115       0.025564  -0.009150  -0.057508   0.066931  -0.045735  -0.009037
    116       0.153051  -0.134346  -0.192527   0.113265   0.025366   0.063047
    117      -0.030127  -0.117495  -0.073858  -0.067490   0.126226   0.001504
    118       0.096996  -0.069962  -0.123561   0.125788  -0.042710   0.074193
    119       0.118427  -0.097324  -0.150912   0.080320   0.020436   0.024902
    120      -0.041442  -0.073691   0.011041  -0.138472   0.138799   0.025686
    121       0.042425  -0.039298  -0.034967   0.014086   0.013908   0.058927
    122       0.170630  -0.045541  -0.094004   0.088002  -0.031983   0.098926
    123       0.001482  -0.087522  -0.105436   0.071823   0.028138  -0.001128
    124       0.022618  -0.006660   0.038302  -0.103563   0.038200   0.045427
    125       0.024356   0.184745   0.142870  -0.082008  -0.030900  -0.042361
    126      -0.028516  -0.092152  -0.026611  -0.070893   0.127091  -0.062347
    127       0.056241  -0.031277  -0.002401  -0.069823   0.001462   0.105753
    128       0.133947   0.114731   0.014972   0.033350  -0.165902   0.142674
    129      -0.026442  -0.164954  -0.125904   0.029857   0.132135  -0.087402
    130       0.120058  -0.084473  -0.126209   0.076925  -0.101597   0.204892
    131       0.043164   0.086873   0.053830  -0.037545  -0.009004  -0.043569
    132       0.011765   0.029174   0.032330  -0.083314   0.002156   0.149007
    133      -0.062948   0.005548   0.042135  -0.106756   0.079157   0.039880
    134       0.168148   0.062674  -0.033426   0.065661  -0.133598   0.124707
    135       0.034487   0.108275   0.089788  -0.047338  -0.112708   0.032216
    136      -0.096727   0.033276   0.084233  -0.135004   0.078595  -0.024903
    137       0.081358   0.101525   0.048482  -0.016087  -0.095599   0.006576
    138       0.031103   0.093232   0.077906  -0.080379  -0.075460   0.142306
    139      -0.099028   0.067182   0.115297  -0.112205   0.031003  -0.145926
    140       0.118423  -0.018925  -0.076978   0.056121  -0.021219   0.052482
    141      -0.002392   0.021392  -0.004967   0.038526  -0.030525  -0.015814
    142      -0.004326  -0.007882   0.007839  -0.007691   0.008192   0.009027
    143      -0.078695   0.013982   0.026638   0.014073  -0.017473  -0.003207
    144       0.019711  -0.059271   0.054689   0.065555   0.043333  -0.088204
    145       0.068928   0.029332  -0.066611  -0.098688   0.051727  -0.036556
    146      -0.113171   0.041954   0.020771   0.029580  -0.069873   0.049272
    147      -0.014840   0.094150  -0.067949   0.000012  -0.082162   0.036728
    148      -0.052475  -0.035076   0.027332  -0.025388  -0.010952   0.096066
    149      -0.069565   0.105233  -0.051002  -0.020593  -0.061097   0.013687
    150      -0.027458   0.059156   0.000974   0.101697  -0.101170  -0.021869
    151      -0.044770  -0.032440   0.059037   0.054953  -0.019502   0.033897
    152      -0.133664  -0.071828   0.122482   0.078811  -0.001187   0.048378
    153       0.031200  -0.093167   0.078038   0.080739   0.075770  -0.141581
    154       0.098968   0.067443  -0.115440  -0.112326   0.030722  -0.145940
    155      -0.118501  -0.019245   0.077094   0.056145  -0.021109   0.052474
    156       0.034588  -0.108157   0.089794   0.047559   0.112989  -0.032293
    157       0.096712   0.033644  -0.084555  -0.135255   0.078295  -0.025734
    158      -0.081570   0.101311  -0.048473  -0.016335  -0.095871   0.006447
    159       0.011783  -0.029196   0.032506   0.083571  -0.001973  -0.148130
    160       0.062914   0.005817  -0.042393  -0.106944   0.078926   0.038916
    161      -0.168333   0.062240   0.033532   0.065476  -0.133697   0.124458
    162      -0.026813   0.164890  -0.125902  -0.030163  -0.132708   0.086630
    163      -0.119820  -0.084486   0.125766   0.076291  -0.101348   0.204084
    164      -0.043336   0.086765  -0.053805  -0.037594  -0.009217  -0.043703
    165      -0.028808   0.092211  -0.026786   0.070472  -0.127318   0.061680
    166      -0.056050  -0.031425   0.002430  -0.069826   0.001376   0.105587
    167      -0.134239   0.114626  -0.015299   0.032653  -0.166240   0.141574
    168       0.001348   0.087331  -0.105132  -0.071645  -0.028522   0.001075
    169      -0.022432  -0.006782  -0.038188  -0.103406   0.038102   0.045428
    170      -0.024792   0.184635  -0.142766  -0.082026  -0.031458  -0.042658
    171      -0.041736   0.073579   0.011201   0.138443  -0.138794  -0.025374
    172      -0.042319  -0.039428   0.034989   0.014168   0.013967   0.059108
    173      -0.170469  -0.045981   0.094105   0.088077  -0.031865   0.099539
    174      -0.030440   0.117379  -0.073731   0.067453  -0.126654  -0.001380
    175      -0.096866  -0.070246   0.123711   0.125919  -0.042252   0.074840
    176      -0.118211  -0.097540   0.150882   0.080283   0.020963   0.025217
    177      -0.032059   0.014195   0.071109   0.146519  -0.096117  -0.040737
    178      -0.025648  -0.009232   0.057597   0.066934  -0.045453  -0.008934
    179      -0.152759  -0.134701   0.192580   0.113337   0.026032   0.063677
                 12         13         14         15         16         17    
      0       0.003882   0.001635  -0.020364   0.027754   0.013639  -0.000463
      1      -0.000451   0.002063  -0.057382  -0.000012  -0.010255   0.019349
      2      -0.001477  -0.009560   0.091064   0.008024  -0.002418  -0.026394
      3       0.003870   0.001222   0.020340   0.028025  -0.013272   0.000815
      4       0.000454  -0.000946  -0.057420  -0.000225  -0.010253   0.019277
      5       0.000964   0.007397   0.091308  -0.007846  -0.002551  -0.025995
      6       0.003912  -0.001556   0.020298   0.028036  -0.013277  -0.000417
      7      -0.000475  -0.002080   0.057394  -0.000068   0.010365   0.019181
      8      -0.001525   0.009397  -0.091127   0.007992   0.002395  -0.025904
      9       0.003901  -0.001156  -0.020411   0.027746   0.013638   0.000701
     10       0.000399   0.000927   0.057437  -0.000268   0.010361   0.019246
     11       0.001174  -0.007552  -0.091316  -0.007997   0.002333  -0.026457
     12       0.001804  -0.000392   0.039258   0.022191  -0.019378   0.000188
     13      -0.000010  -0.015041  -0.000189  -0.000066   0.000011   0.001282
     14      -0.000372   0.028629   0.000373  -0.000089  -0.000006   0.004051
     15      -0.010547  -0.000519   0.042809   0.013418  -0.022823   0.000176
     16      -0.000031  -0.043916  -0.000616   0.000182  -0.000136  -0.057314
     17      -0.000355   0.059498   0.000830  -0.000355   0.000151   0.067011
     18       0.001814   0.000437  -0.039311   0.021803   0.019671   0.000072
     19      -0.000136   0.014994   0.000188  -0.000065   0.000009   0.001423
     20      -0.000036  -0.028797  -0.000387  -0.000197   0.000043   0.002838
     21      -0.010544   0.000463  -0.042845   0.013048   0.023028   0.000026
     22      -0.000443   0.043773   0.000562   0.000254  -0.000140  -0.055966
     23       0.000293  -0.059558  -0.000787  -0.000540   0.000204   0.064471
     24       0.004657   0.018968   0.051429   0.001480  -0.016709  -0.009414
     25       0.002532   0.011938  -0.048254  -0.031558  -0.006231   0.008291
     26      -0.011864   0.015925   0.031721  -0.005204   0.000388  -0.011526
     27       0.015327   0.042045   0.102226  -0.056349   0.011065  -0.038270
     28       0.044617  -0.044454  -0.088442  -0.007387  -0.019517   0.025027
     29       0.081180  -0.074848  -0.001452  -0.004221  -0.003885   0.000314
     30      -0.093229   0.109876   0.016515   0.002230  -0.013078   0.000376
     31      -0.042280   0.071586  -0.005571  -0.054658   0.009879  -0.011189
     32      -0.045957   0.041164  -0.002168   0.002803  -0.002133   0.000072
     33       0.076126  -0.049575   0.085170   0.017883  -0.039234  -0.007268
     34      -0.004695   0.027362  -0.076302  -0.061078   0.026338  -0.009019
     35      -0.082682   0.082391   0.012457  -0.012785   0.010066  -0.008740
     36       0.112552  -0.016633   0.214538  -0.167698   0.101372  -0.151017
     37       0.100263  -0.117301  -0.153480   0.032974  -0.047378   0.063109
     38       0.125511  -0.090881   0.083567  -0.082484   0.058348  -0.078433
     39      -0.070176   0.100755   0.014541   0.027786  -0.061422   0.056069
     40       0.048025  -0.040552  -0.020779  -0.049853   0.024096  -0.040513
     41       0.162466  -0.135108   0.030452  -0.053634   0.033293  -0.039518
     42       0.013166   0.060465   0.123901  -0.081309   0.022540  -0.045810
     43       0.019642  -0.018349  -0.125329   0.016430  -0.049077   0.072731
     44       0.027231  -0.066668  -0.154861   0.127910  -0.109391   0.138556
     45      -0.147198   0.118327  -0.034047   0.189253  -0.213761   0.204167
     46      -0.045854   0.089394   0.015057  -0.106893   0.069060  -0.069648
     47      -0.111286   0.085774  -0.016479   0.101670  -0.107321   0.108759
     48      -0.064094   0.116905   0.053466  -0.153048   0.154725  -0.168238
     49      -0.022425   0.084377   0.020740  -0.204892   0.173320  -0.173775
     50      -0.077715   0.065825  -0.038368  -0.007996   0.014050  -0.009203
     51      -0.140066   0.159343   0.005349  -0.026600   0.021384  -0.027898
     52      -0.074855   0.065150  -0.027983   0.132755  -0.193082   0.189718
     53       0.026913  -0.012386   0.023919  -0.074753   0.078252  -0.086476
     54       0.102624  -0.077266   0.100151   0.042870  -0.083470   0.039358
     55      -0.002618   0.025263  -0.078621  -0.055316   0.014665   0.010220
     56      -0.165405   0.168961  -0.049172  -0.074350   0.113013  -0.087627
     57       0.038479  -0.009408   0.065717  -0.014448   0.012544  -0.058953
     58       0.020930  -0.002440  -0.053811  -0.028066  -0.030509   0.047157
     59      -0.080741   0.077489   0.028356   0.005185  -0.034999   0.036624
     60       0.140190  -0.112314   0.118515   0.040967  -0.070012   0.003026
     61      -0.053939   0.080877  -0.121760  -0.114174   0.129122  -0.102257
     62      -0.036857   0.035762   0.042504   0.014879  -0.036385   0.025024
     63       0.004798  -0.019948   0.051041   0.001484  -0.016676   0.009506
     64      -0.002508   0.011037   0.048432   0.031326   0.006297   0.008598
     65       0.011766   0.016750  -0.031349   0.005405  -0.000482  -0.011457
     66       0.015778  -0.044006   0.101433  -0.056563   0.011264   0.037540
     67      -0.044089  -0.046399   0.087350   0.007070   0.019711   0.025028
     68      -0.080443  -0.075064  -0.000350   0.004407   0.003913   0.000413
     69       0.076108   0.048144   0.086324   0.017929  -0.039253   0.007620
     70       0.005059   0.025964   0.076700   0.061070  -0.026374  -0.008177
     71       0.082313   0.083081  -0.010544   0.012935  -0.010178  -0.008582
     72      -0.092963  -0.110550   0.013984   0.002281  -0.013073  -0.000279
     73       0.041657   0.071891   0.007112   0.054607  -0.009942  -0.010536
     74       0.045958   0.041326   0.003153  -0.002684   0.002106   0.000036
     75      -0.069466  -0.101249   0.012122   0.028450  -0.061625  -0.055071
     76      -0.047755  -0.041164   0.019637   0.050128  -0.024239  -0.039602
     77      -0.161357  -0.135018  -0.033817   0.054248  -0.033418  -0.038461
     78       0.112837   0.012774   0.215465  -0.168990   0.102094   0.148139
     79      -0.099018  -0.120797   0.150709  -0.033497   0.047783   0.062463
     80      -0.124800  -0.089483  -0.085948   0.083356  -0.058672  -0.076832
     81       0.013782  -0.062877   0.122668  -0.081520   0.022758   0.044708
     82      -0.019182  -0.020947   0.125017  -0.017259   0.049528   0.072171
     83      -0.026189  -0.069814   0.153589  -0.128924   0.110067   0.136140
     84       0.038336   0.008201   0.066136  -0.014799   0.012637   0.058345
     85      -0.020824  -0.003536   0.053714   0.027583   0.030639   0.047013
     86       0.080000   0.078403  -0.026410  -0.005470   0.035011   0.036071
     87       0.102710   0.075634   0.101767   0.043262  -0.083568  -0.038183
     88       0.002993   0.023838   0.079050   0.055206  -0.014726   0.010755
     89       0.165382   0.168772   0.052764   0.075213  -0.113429  -0.085886
     90       0.140089   0.110439   0.121058   0.041121  -0.070132  -0.002275
     91       0.054767   0.078808   0.123035   0.114963  -0.129422  -0.099760
     92       0.036383   0.036869  -0.041541  -0.015050   0.036445   0.024521
     93      -0.063947  -0.118235   0.051468  -0.155106   0.155665   0.165592
     94       0.021989   0.085134  -0.019569   0.206869  -0.174268  -0.170443
     95       0.078006   0.065261   0.039891   0.008133  -0.013976  -0.008876
     96      -0.146811  -0.118190  -0.037639   0.191871  -0.214923  -0.200821
     97       0.045144   0.090238  -0.013344   0.107582  -0.069414  -0.068015
     98       0.110870   0.086018   0.018954  -0.102814   0.107848   0.106957
     99      -0.139749  -0.159973   0.001800  -0.026962   0.021557   0.027468
    100       0.073841   0.065200   0.030216  -0.135249   0.194065   0.187000
    101      -0.026700  -0.012071  -0.024561   0.075971  -0.078833  -0.085255
    102       0.004773  -0.018961  -0.051439   0.001189   0.016666  -0.008365
    103       0.002504  -0.011992   0.048339  -0.031427   0.005867   0.009616
    104      -0.011712  -0.015994  -0.031717  -0.005238  -0.000525  -0.011905
    105       0.015674  -0.042085  -0.102093  -0.056127  -0.012009  -0.035770
    106       0.044230   0.044755   0.088519  -0.007423   0.019560   0.026414
    107       0.080872   0.075486   0.001588  -0.004182   0.003848   0.001058
    108       0.076041   0.050024  -0.085159   0.017198   0.039435  -0.006486
    109      -0.004770  -0.027460   0.076473  -0.060308  -0.027183  -0.006278
    110      -0.082308  -0.082922  -0.012495  -0.012679  -0.010317  -0.009258
    111      -0.092828  -0.110398  -0.016608   0.002022   0.013071   0.001334
    112      -0.041850  -0.071999   0.005645  -0.054247  -0.010658  -0.010265
    113      -0.045801  -0.041365   0.002115   0.002726   0.002137  -0.000268
    114      -0.069688  -0.101421  -0.014618   0.026620   0.062153   0.054845
    115       0.047711   0.040877   0.020908  -0.049118  -0.025006  -0.037494
    116       0.161970   0.136345  -0.030159  -0.052839  -0.034229  -0.036459
    117       0.112822   0.017277  -0.214143  -0.165777  -0.104457  -0.144062
    118       0.099434   0.118097   0.153562   0.032555   0.048172   0.064210
    119       0.125275   0.091814  -0.083238  -0.081281  -0.059863  -0.074870
    120       0.013652  -0.060584  -0.123693  -0.080882  -0.023827  -0.042925
    121       0.019357   0.018421   0.125344   0.015815   0.049715   0.072676
    122       0.026711   0.066981   0.154750   0.126050   0.111913   0.134755
    123       0.038541   0.009840  -0.065730  -0.014026  -0.013224  -0.056499
    124       0.020751   0.002265   0.053990  -0.028521   0.030547   0.048037
    125      -0.080317  -0.078133  -0.028435   0.004389   0.035379   0.034939
    126       0.102403   0.077649  -0.100103   0.041218   0.084380   0.038720
    127      -0.002705  -0.025424   0.078790  -0.054806  -0.015205   0.012541
    128      -0.164859  -0.169790   0.049171  -0.072201  -0.114728  -0.085274
    129       0.139973   0.113192  -0.118517   0.039738   0.070642   0.003192
    130      -0.053912  -0.080978   0.121960  -0.111324  -0.131439  -0.096599
    131      -0.036627  -0.036138  -0.042519   0.014044   0.036726   0.023247
    132      -0.063550  -0.117157  -0.053162  -0.149895  -0.157731  -0.161094
    133      -0.021871  -0.084530  -0.020277  -0.201071  -0.176853  -0.166541
    134      -0.077574  -0.066090   0.038309  -0.007770  -0.014314  -0.008415
    135      -0.146902  -0.119273   0.033436   0.184932   0.217252   0.197595
    136      -0.045203  -0.089780  -0.014873  -0.105393  -0.070971  -0.067131
    137      -0.110924  -0.086447   0.016128   0.099427   0.109149   0.103711
    138      -0.139482  -0.160051  -0.005396  -0.026007  -0.021842  -0.025652
    139      -0.074491  -0.065939   0.027572   0.129045   0.195861   0.182524
    140       0.026867   0.012634  -0.023718  -0.073125  -0.079623  -0.083311
    141       0.004697   0.020000  -0.051031   0.000950   0.016740   0.008287
    142      -0.002475  -0.010979  -0.048505   0.031455  -0.005839   0.010057
    143       0.011815  -0.016669   0.031325   0.005342   0.000493  -0.011867
    144      -0.093482   0.109934  -0.014078   0.001700   0.013109  -0.001373
    145       0.042073  -0.071661  -0.007243   0.054398   0.010610  -0.009681
    146       0.046109  -0.040996  -0.003097  -0.002629  -0.002134  -0.000291
    147       0.076341  -0.047622  -0.086297   0.017081   0.039518   0.006398
    148       0.005026  -0.025643  -0.076856   0.060809   0.027108  -0.005752
    149       0.082730  -0.082612   0.010558   0.012736   0.010309  -0.009219
    150       0.015537   0.044083  -0.101236  -0.056799  -0.011807   0.035299
    151      -0.044376   0.046256  -0.087360   0.007352  -0.019486   0.026740
    152      -0.080949   0.074782   0.000266   0.004396  -0.003868   0.001159
    153      -0.140494   0.158968  -0.001793  -0.026961  -0.021644   0.025522
    154       0.074414  -0.065196  -0.029545  -0.132359  -0.194827   0.182402
    155      -0.026839   0.012068   0.024224   0.074652   0.079285  -0.083130
    156      -0.147447   0.117558   0.036681   0.187995   0.216272  -0.196972
    157       0.045615  -0.089905   0.012992   0.106469   0.070579  -0.066322
    158       0.111377  -0.085535  -0.018453  -0.101161  -0.108608   0.103357
    159      -0.064404   0.117519  -0.050889  -0.153050  -0.156825   0.160488
    160       0.022358  -0.084706   0.018785   0.204014   0.175966  -0.165418
    161       0.078143  -0.064578  -0.039813   0.008190   0.014152  -0.008344
    162       0.140635  -0.109501  -0.121057   0.039864   0.070667  -0.003230
    163       0.054886  -0.078040  -0.123492   0.113545   0.130499  -0.095590
    164       0.036633  -0.036769   0.041630  -0.014661  -0.036487   0.023151
    165       0.103072  -0.074945  -0.101887   0.041942   0.083994  -0.038454
    166       0.002888  -0.023450  -0.079115   0.055007   0.015385   0.012852
    167       0.166119  -0.167629  -0.052996   0.073794   0.114037  -0.084822
    168       0.038369  -0.007915  -0.065936  -0.015104  -0.012625   0.055990
    169      -0.020954   0.003629  -0.053698   0.027950  -0.030099   0.048190
    170       0.080480  -0.078052   0.026572  -0.005177  -0.034962   0.034800
    171       0.013435   0.062919  -0.122420  -0.081637  -0.023597   0.042296
    172      -0.019266   0.020974  -0.124868  -0.016587  -0.049394   0.072842
    173      -0.026510   0.069845  -0.153170  -0.127675  -0.111150   0.133862
    174       0.113052  -0.012200  -0.214801  -0.168109  -0.103600   0.142729
    175      -0.099724   0.120437  -0.150627  -0.032910  -0.047916   0.064292
    176      -0.125502   0.088988   0.085556   0.082592   0.059402  -0.074188
    177      -0.070176   0.100896  -0.012278   0.027343   0.061791  -0.054640
    178      -0.048067   0.040910  -0.019833   0.049876   0.024730  -0.036866
    179      -0.162256   0.134368   0.033513   0.053762   0.033939  -0.035924
                 18         19         20         21         22         23    
      0      -0.000451  -0.026922  -0.004604   0.013363   0.021263  -0.018301
      1      -0.001494  -0.009527   0.003861   0.028583   0.002527  -0.004063
      2       0.012906  -0.056932  -0.023501  -0.013727  -0.060859   0.008836
      3      -0.000320   0.026793  -0.005844  -0.012719   0.021218  -0.018295
      4       0.002351  -0.009555  -0.001523   0.028953  -0.002483   0.004051
      5      -0.014336  -0.056589   0.022543  -0.016886   0.061017  -0.008810
      6       0.000533   0.026815   0.005688   0.012715  -0.021063  -0.018447
      7       0.002487   0.009496  -0.001492   0.028968  -0.002501  -0.004065
      8      -0.014291   0.056972   0.022149  -0.016749   0.060693   0.009298
      9       0.000451  -0.026865   0.004786  -0.013456  -0.021039  -0.018430
     10      -0.001352   0.009529   0.003879   0.028605   0.002415   0.004096
     11       0.012816   0.056621  -0.023810  -0.013675  -0.060817  -0.009286
     12       0.000099   0.019898  -0.000069  -0.000013   0.000099  -0.017849
     13       0.004055   0.000036   0.007357   0.016276   0.023808   0.000090
     14      -0.034034   0.000204   0.023835   0.022410   0.046371   0.000211
     15       0.000024  -0.013040  -0.000011  -0.000071   0.000274  -0.034184
     16       0.036244   0.000104   0.013402  -0.070917   0.101989   0.000370
     17      -0.069091   0.000135   0.017704   0.115587  -0.033929  -0.000077
     18      -0.000021  -0.019974   0.000081  -0.000046   0.000097  -0.017833
     19      -0.004027  -0.000043  -0.006010   0.017183  -0.023812  -0.000085
     20       0.034144  -0.000210  -0.021919   0.025500  -0.046399  -0.000173
     21       0.000002   0.012979   0.000034  -0.000053   0.000138  -0.034113
     22      -0.039332   0.000006  -0.019214  -0.068678  -0.101939  -0.000349
     23       0.072542  -0.000265  -0.008139   0.117280   0.033824   0.000098
     24       0.032662   0.045401  -0.032134  -0.048425   0.020821   0.009446
     25       0.039160  -0.015418  -0.024805   0.003773  -0.014004   0.044641
     26      -0.011521  -0.036765   0.020934  -0.018349   0.059035  -0.010794
     27       0.065942   0.005849  -0.025434  -0.059406   0.023949   0.025063
     28       0.044417   0.005270  -0.043994  -0.000340  -0.028640   0.050937
     29       0.020514  -0.031562  -0.006977  -0.027678   0.026574   0.008512
     30       0.030543   0.119942  -0.046412  -0.066932   0.000182   0.003059
     31       0.024464  -0.092987   0.005519   0.013187   0.050597   0.045089
     32      -0.008758   0.021461   0.006130  -0.028736   0.031278  -0.014093
     33       0.029444   0.022589  -0.037637  -0.073407   0.073807   0.005434
     34       0.071399  -0.008290  -0.036534  -0.003271  -0.064451   0.066609
     35      -0.016597  -0.009906   0.028964   0.007462   0.029608  -0.013920
     36       0.171455  -0.016923   0.020234  -0.100540   0.148605   0.018583
     37       0.043013   0.027827  -0.077853   0.001182  -0.069106   0.063976
     38       0.085282  -0.051361   0.029679  -0.053050   0.113282   0.001237
     39      -0.023004   0.015192  -0.060333  -0.019914  -0.087775   0.030983
     40       0.080689   0.009813  -0.008259  -0.023611   0.063594   0.033732
     41       0.077997  -0.044001   0.000206  -0.044279   0.062441   0.015772
     42       0.073126  -0.015652  -0.019838  -0.057036   0.016737   0.028941
     43       0.010462  -0.006986  -0.065258   0.021225  -0.101482   0.062677
     44      -0.083682   0.000928  -0.074080   0.017872  -0.130112   0.023741
     45      -0.129989   0.130054  -0.284529  -0.240293   0.081787   0.212656
     46       0.058389  -0.122221   0.079380   0.059378   0.059282  -0.013911
     47      -0.113112  -0.019623  -0.112715  -0.127568   0.129500   0.103556
     48       0.164394   0.126511   0.150530   0.073350  -0.070486  -0.176108
     49       0.159107  -0.060995   0.192914   0.146019  -0.033100  -0.133604
     50       0.021173   0.124891   0.007653  -0.029160  -0.035638  -0.048486
     51       0.056515   0.167432  -0.016030  -0.053712  -0.022159  -0.039591
     52      -0.153959  -0.166633  -0.221352  -0.153406   0.186076   0.270850
     53       0.066617   0.009503   0.106043   0.054878  -0.023165  -0.099692
     54      -0.005979  -0.076318  -0.030130  -0.117630   0.013287  -0.032286
     55       0.058124  -0.055515  -0.032836  -0.020695  -0.112710   0.051561
     56       0.049281   0.129438   0.018336   0.083882   0.032828   0.052549
     57       0.071732   0.136001  -0.047609  -0.020981   0.129815   0.050971
     58       0.025996  -0.111716  -0.022254  -0.045658  -0.125332   0.016455
     59      -0.044132  -0.063657   0.039183  -0.000885  -0.025437  -0.045878
     60       0.016923  -0.010025  -0.043573  -0.110535   0.129336  -0.004578
     61       0.140230   0.143646  -0.054648   0.063987   0.001618   0.140351
     62      -0.044087  -0.072668   0.031768  -0.030682   0.035610  -0.041587
     63      -0.032435   0.045781   0.031868   0.048519  -0.021009   0.009316
     64       0.039400   0.015003  -0.024795   0.003726  -0.013585  -0.044776
     65      -0.011432   0.037064   0.020655  -0.018249   0.058755   0.011244
     66      -0.065988   0.006309   0.025490   0.059563  -0.024298   0.024908
     67       0.044639  -0.005810  -0.043851  -0.000369  -0.028112  -0.051278
     68       0.020738   0.031610  -0.007239  -0.027587   0.026620  -0.008453
     69      -0.029230   0.022758   0.037536   0.073339  -0.073776   0.004976
     70       0.071690   0.007585  -0.036487  -0.003450  -0.063547  -0.067083
     71      -0.016567   0.010049   0.028885   0.007463   0.029339   0.014208
     72      -0.030072   0.120613   0.045671   0.067200  -0.000582   0.003038
     73       0.024929   0.092988   0.004989   0.013330   0.050713  -0.044752
     74      -0.008832  -0.021419   0.006222  -0.028771   0.031160   0.014354
     75       0.023309   0.016104   0.059842   0.020408   0.087094   0.031481
     76       0.081011  -0.009901  -0.008372  -0.023417   0.063734  -0.033412
     77       0.078543   0.044164  -0.000389  -0.044044   0.062477  -0.015613
     78      -0.172014  -0.017000  -0.019474   0.100350  -0.148612   0.017692
     79       0.043225  -0.028611  -0.077466   0.001139  -0.068296  -0.064743
     80       0.085778   0.051801   0.028923  -0.052728   0.113016  -0.000613
     81      -0.073251  -0.015150   0.020068   0.057232  -0.017091   0.028819
     82       0.010579   0.006098  -0.064989   0.021001  -0.100730  -0.063495
     83      -0.083910  -0.001600  -0.073508   0.017590  -0.129488  -0.024739
     84      -0.071282   0.135780   0.047056   0.020916  -0.130129   0.050146
     85       0.026499   0.110623  -0.022574  -0.045865  -0.124928  -0.017307
     86      -0.043905   0.063369   0.038975  -0.000946  -0.026089   0.045764
     87       0.005962  -0.075701   0.030407   0.117572  -0.012980  -0.032335
     88       0.058554   0.054483  -0.032965  -0.020897  -0.111826  -0.052373
     89       0.049062  -0.129084   0.018805   0.083775   0.033471  -0.052243
     90      -0.016704  -0.010083   0.043671   0.110322  -0.129068  -0.005403
     91       0.140131  -0.143712  -0.054064   0.063793   0.003348  -0.140357
     92      -0.043973   0.072793   0.031438  -0.030627   0.034915   0.041940
     93      -0.165065   0.126163  -0.151159  -0.073155   0.071864  -0.175432
     94       0.160607   0.061871   0.192421   0.146155  -0.034660   0.133146
     95       0.020823  -0.125142   0.008245  -0.029554  -0.035629   0.048113
     96       0.131916   0.132002   0.283591   0.240710  -0.084345   0.211853
     97       0.059272   0.122828   0.078546   0.059620   0.058755   0.014181
     98      -0.113819   0.019281  -0.112787  -0.127466   0.130375  -0.102441
     99      -0.056124   0.168011   0.015015   0.054035   0.022010  -0.039424
    100      -0.154660   0.165681  -0.222125  -0.153112   0.188111  -0.269265
    101       0.067260  -0.008993   0.106112   0.054950  -0.024234   0.099566
    102      -0.033136  -0.045344   0.027980  -0.052512  -0.020948   0.009354
    103      -0.038790   0.015522   0.024937   0.000433   0.013513   0.044801
    104       0.010858   0.036777  -0.022272  -0.015372  -0.058800  -0.011270
    105      -0.068144  -0.005591   0.020395  -0.062455  -0.024162   0.024920
    106      -0.043051  -0.005240   0.043713  -0.006291   0.028047   0.051253
    107      -0.020508   0.031560   0.004778  -0.028445  -0.026529   0.008341
    108      -0.029842  -0.022598   0.031473  -0.078064  -0.073796   0.004982
    109      -0.071906   0.008533   0.035933  -0.008172   0.063646   0.067098
    110       0.016089   0.009923  -0.028172   0.011356  -0.029378  -0.014177
    111      -0.030347  -0.119823   0.040660  -0.072922  -0.000400   0.003124
    112      -0.025234   0.093052  -0.004403   0.013976  -0.050970   0.044714
    113       0.008817  -0.021382  -0.008432  -0.027744  -0.031133  -0.014361
    114       0.026109  -0.014956   0.058180  -0.028021   0.087308   0.031678
    115      -0.082949  -0.009807   0.006344  -0.024522  -0.063894   0.033332
    116      -0.080291   0.044032  -0.003634  -0.043934  -0.062389   0.015347
    117      -0.180052   0.017267  -0.028220  -0.097040  -0.148522   0.017490
    118      -0.039455  -0.027912   0.077553  -0.009422   0.068331   0.064667
    119      -0.089730   0.051431  -0.033645  -0.048609  -0.112980   0.000393
    120      -0.075808   0.016007   0.015014  -0.059311  -0.016947   0.028827
    121      -0.006496   0.007087   0.066532   0.012227   0.100664   0.063529
    122       0.091521  -0.001072   0.075101   0.007592   0.129742   0.024803
    123      -0.074755  -0.136452   0.045678  -0.027282  -0.130435   0.050144
    124      -0.023686   0.112329   0.018286  -0.048375   0.125167   0.017398
    125       0.045916   0.064002  -0.038999   0.004401   0.026128  -0.045721
    126       0.007927   0.076671   0.020385  -0.120998  -0.012766  -0.032305
    127      -0.057612   0.056064   0.030781  -0.025037   0.112113   0.052335
    128      -0.053771  -0.129855  -0.011484   0.085900  -0.033569   0.052229
    129      -0.016784   0.010057   0.034411  -0.115795  -0.129100  -0.005437
    130      -0.145450  -0.144023   0.059363   0.056259  -0.003460   0.140339
    131       0.045247   0.072795  -0.034008  -0.026151  -0.034972  -0.041836
    132      -0.173222  -0.126395  -0.143635   0.093517   0.072398  -0.175715
    133      -0.168411   0.061146  -0.179674   0.171556   0.034709  -0.133380
    134      -0.021523  -0.124710  -0.010085  -0.027937   0.036029  -0.048319
    135       0.141032  -0.129931   0.263065  -0.277794  -0.084490   0.212233
    136      -0.062393   0.122186  -0.074113   0.070125  -0.058821  -0.014551
    137       0.118930   0.019582   0.101615  -0.142213  -0.130652   0.102572
    138      -0.057648  -0.167258   0.011661  -0.055746   0.022293  -0.039285
    139       0.163831   0.166588   0.207484  -0.182665  -0.188984   0.269630
    140      -0.071144  -0.009346  -0.100832   0.068985   0.024279  -0.099510
    141       0.032923  -0.045838  -0.027737   0.052456   0.020918   0.009403
    142      -0.038805  -0.015119   0.025024   0.000330   0.014057  -0.044629
    143       0.010863  -0.037045  -0.022086  -0.015402  -0.058947   0.010813
    144       0.030127  -0.120643  -0.040034   0.072796   0.000492   0.003033
    145      -0.025267  -0.093121  -0.003903   0.013790  -0.050369  -0.045093
    146       0.008807   0.021420  -0.008537  -0.027720  -0.031331   0.014117
    147       0.029644  -0.022961  -0.031279   0.077943   0.073820   0.005395
    148      -0.071856  -0.007819   0.036163  -0.008365   0.064428  -0.066573
    149       0.016139  -0.010145  -0.028150   0.011315  -0.029565   0.013947
    150       0.067669  -0.006189  -0.020474   0.062570   0.024021   0.024988
    151      -0.043211   0.005788   0.043672  -0.006316   0.028652  -0.050972
    152      -0.020539  -0.031543   0.004953  -0.028464  -0.026569  -0.008547
    153       0.057335  -0.167972  -0.010730   0.055533  -0.021695  -0.039433
    154       0.163123  -0.165293   0.208647  -0.182985  -0.185839  -0.270459
    155      -0.070973   0.008712  -0.101097   0.069111   0.023228   0.099587
    156      -0.140726  -0.132505  -0.262717   0.277792   0.082294   0.212235
    157      -0.062295  -0.122999  -0.073514   0.069927  -0.058926   0.013868
    158       0.118534  -0.018920   0.101901  -0.142265  -0.129558  -0.103328
    159       0.172542  -0.125800   0.144554  -0.093752  -0.070330  -0.175874
    160      -0.167984  -0.062435  -0.179595   0.171499   0.033348   0.133191
    161      -0.021331   0.125077  -0.010671  -0.027888   0.035352   0.048447
    162       0.016662   0.009766  -0.034336   0.115630   0.129269  -0.004631
    163      -0.144930   0.143874   0.058746   0.056405  -0.001659  -0.140357
    164       0.045149  -0.072859  -0.033677  -0.026303  -0.035510   0.041621
    165      -0.007828   0.075730  -0.020865   0.121134   0.013318  -0.032341
    166      -0.057733  -0.054959   0.031395  -0.025358   0.112677  -0.051492
    167      -0.053318   0.129119  -0.012169   0.086087  -0.032870  -0.052554
    168       0.074214  -0.136237  -0.044726   0.026894   0.129827   0.050968
    169      -0.023935  -0.111077   0.019155  -0.048829   0.125295  -0.016388
    170       0.045802  -0.063761  -0.038713   0.004203   0.025485   0.045945
    171       0.075221   0.015381  -0.015272   0.059533   0.016775   0.028850
    172      -0.006878  -0.006249   0.066660   0.011988   0.101495  -0.062705
    173       0.090509   0.001692   0.075099   0.007332   0.129984  -0.023803
    174       0.178779   0.017091   0.028047   0.096900   0.148645   0.018523
    175      -0.039912   0.028714   0.077339  -0.009391   0.069011  -0.064075
    176      -0.089192  -0.051746  -0.033379  -0.048482  -0.113207  -0.001263
    177      -0.025938  -0.015903  -0.058254   0.028409  -0.087670   0.030891
    178      -0.082732   0.009958   0.006214  -0.024331  -0.063520  -0.033749
    179      -0.080001  -0.044076  -0.003382  -0.043851  -0.062453  -0.015849
                 24         25         26         27         28         29    
      0      -0.004355   0.014605  -0.018948   0.006475   0.012063   0.018209
      1      -0.003013  -0.003275  -0.002271  -0.011582  -0.027983   0.003850
      2       0.018033   0.049253   0.002249  -0.008862  -0.004588   0.022525
      3      -0.004388   0.014772  -0.019205  -0.005983  -0.011039   0.019121
      4       0.002950   0.003636   0.001847  -0.011636  -0.028056  -0.001429
      5      -0.017981  -0.049210  -0.002298  -0.009043  -0.006081  -0.021845
      6      -0.004383   0.014036   0.019427  -0.006476   0.011359  -0.018600
      7      -0.003070  -0.003288   0.002009   0.011595  -0.028436  -0.002602
      8       0.017997   0.049555  -0.001009   0.008962  -0.005467  -0.022038
      9      -0.004393   0.014194   0.019563   0.005989  -0.011990  -0.018495
     10       0.002914   0.003745  -0.001929   0.011642  -0.028298   0.002695
     11      -0.018097  -0.049407   0.000898   0.008962  -0.005344   0.021857
     12      -0.003582   0.001969  -0.000151  -0.016388   0.000115   0.000447
     13      -0.000031   0.000296  -0.006720   0.000056  -0.023163  -0.003006
     14      -0.000066   0.000349   0.001462  -0.000007  -0.042577  -0.004116
     15      -0.006352  -0.035764  -0.000967  -0.049256  -0.000073   0.000834
     16       0.000034   0.000724  -0.031347   0.000181  -0.010259  -0.041260
     17      -0.000136  -0.000071   0.026071  -0.000121  -0.058003   0.037774
     18      -0.003589   0.001973   0.000229   0.016351  -0.000124  -0.000415
     19      -0.000040   0.000019   0.006573  -0.000046  -0.023066   0.004058
     20      -0.000144   0.000311  -0.001800   0.000033  -0.042374   0.006013
     21      -0.006404  -0.035779   0.000027   0.049103  -0.000532  -0.001049
     22       0.000065  -0.000677   0.031310  -0.000171  -0.008949   0.041738
     23      -0.000260   0.001037  -0.026527   0.000147  -0.059143  -0.035181
     24       0.006076   0.010154  -0.028980  -0.001541  -0.026054   0.014507
     25       0.020262  -0.005629   0.014474  -0.001603  -0.014166  -0.040372
     26      -0.022287  -0.057033  -0.005016   0.002241   0.017136  -0.026285
     27       0.013733  -0.034187  -0.029155   0.024148   0.008273  -0.012971
     28       0.024812   0.030579   0.016946  -0.008906  -0.015202  -0.025321
     29      -0.008909  -0.028178   0.002355   0.007095   0.045723  -0.015794
     30       0.009875   0.046162  -0.056023  -0.001347  -0.050257   0.057611
     31      -0.017883  -0.071939   0.047019   0.001312   0.023358  -0.081873
     32      -0.011177  -0.021022  -0.025112   0.001923  -0.002468   0.005544
     33      -0.018064  -0.008515  -0.037641  -0.019694  -0.034626   0.033864
     34       0.051878   0.020418   0.024391   0.027212   0.029879  -0.051484
     35      -0.011295  -0.049135  -0.002701   0.008528  -0.005360  -0.039641
     36      -0.147180  -0.026603   0.033129   0.172725  -0.010683   0.049604
     37       0.049712   0.074345   0.017530  -0.035841  -0.004752  -0.016778
     38      -0.113506  -0.034861   0.040347   0.104445   0.031217   0.020164
     39       0.156510  -0.054518  -0.083027  -0.100047   0.033229  -0.073219
     40      -0.075942   0.041604   0.046025   0.063206  -0.059654   0.016609
     41      -0.071515  -0.015704   0.034761   0.072490   0.053607   0.012491
     42       0.022608  -0.061865  -0.031817   0.034178   0.028901  -0.028317
     43       0.108756   0.004378  -0.010914  -0.064172   0.022237  -0.068023
     44       0.169767  -0.010488  -0.059342  -0.157688   0.078347  -0.074763
     45      -0.037555   0.001974  -0.020329   0.162545  -0.111194   0.034237
     46      -0.029849  -0.077162   0.053120  -0.040934   0.061847  -0.076396
     47      -0.078371  -0.078725   0.022888   0.097772  -0.001162  -0.015076
     48       0.047895   0.092629  -0.091618  -0.141821  -0.003927   0.091756
     49       0.027142  -0.008930   0.000336  -0.138890   0.057360  -0.033126
     50       0.024595   0.055315  -0.076049  -0.026456  -0.042824   0.071733
     51       0.015154   0.081894  -0.080692  -0.032900  -0.055683   0.101234
     52      -0.094824  -0.177408   0.121857   0.180932   0.000981  -0.157392
     53       0.027861  -0.000522  -0.040835  -0.069299   0.017659   0.000179
     54       0.096304  -0.122299  -0.172352  -0.063150   0.129768  -0.097957
     55       0.118055  -0.027609  -0.037759   0.014367   0.123117  -0.121219
     56      -0.123867   0.138721   0.196585   0.105993  -0.173216   0.116982
     57      -0.137205   0.118154   0.111501   0.030925  -0.216324   0.172823
     58       0.171973  -0.107445  -0.126616  -0.026377   0.187023  -0.194236
     59       0.075121  -0.132370  -0.102931  -0.032537   0.062886  -0.144157
     60      -0.033406  -0.046562  -0.067188  -0.047737  -0.017916   0.040187
     61      -0.115711   0.227014   0.254689   0.121592  -0.181940   0.162655
     62       0.033064  -0.130950  -0.087798  -0.034114   0.067973  -0.102474
     63       0.006152   0.008898   0.029108  -0.002203   0.026260  -0.014210
     64      -0.020413   0.005488   0.014672   0.001102  -0.014266  -0.041111
     65       0.022390   0.057142  -0.003661  -0.002304   0.017918  -0.026067
     66       0.013708  -0.035060   0.028734   0.023698  -0.009105   0.011334
     67      -0.024963  -0.030933   0.016500   0.008455  -0.015838  -0.026487
     68       0.009103   0.027488   0.003038  -0.007262   0.046381  -0.014802
     69      -0.018027  -0.010129   0.036913  -0.020662   0.034741  -0.032786
     70      -0.051932  -0.021456   0.023261  -0.027965   0.030247  -0.049679
     71       0.011263   0.049512  -0.001662  -0.008737  -0.005006  -0.040052
     72       0.009958   0.043880   0.056837  -0.002777   0.050797  -0.058009
     73       0.017827   0.070513   0.048603  -0.002693   0.024034  -0.082762
     74       0.011238   0.021865  -0.024493  -0.001410  -0.002054   0.006201
     75       0.156897  -0.057018   0.079200  -0.101545  -0.036464   0.070817
     76       0.076039  -0.042378   0.043531  -0.064224  -0.062055   0.014091
     77       0.071957   0.013684   0.033696  -0.073332   0.053247   0.013712
     78      -0.147752  -0.025477  -0.029920   0.173596   0.012268  -0.050939
     79      -0.049859  -0.075000   0.016770   0.035440  -0.005770  -0.018383
     80       0.113980   0.033055   0.038876  -0.105386   0.030502   0.021046
     81       0.022609  -0.062594   0.030944   0.033726  -0.030444   0.025544
     82      -0.109172  -0.004220  -0.009392   0.064268   0.023389  -0.067733
     83      -0.170048   0.011465  -0.055144   0.158820   0.081244  -0.073500
     84      -0.136630   0.118949  -0.106867   0.032023   0.219917  -0.166741
     85      -0.171676   0.109288  -0.122349   0.027714   0.190544  -0.188558
     86      -0.075072   0.135090  -0.098129   0.033598   0.064694  -0.143562
     87       0.095878  -0.126071   0.166809  -0.065928  -0.132786   0.094395
     88      -0.117821   0.027281  -0.036867  -0.014371   0.125075  -0.116395
     89       0.123440  -0.142652   0.189474  -0.109182  -0.176827   0.113452
     90      -0.033491  -0.048910   0.064777  -0.049376   0.017345  -0.039085
     91       0.115125  -0.232699   0.244593  -0.125490  -0.186037   0.159758
     92      -0.032966   0.133203  -0.083297   0.035238   0.070136  -0.101567
     93       0.047334   0.090763   0.089822  -0.143853   0.004538  -0.091122
     94      -0.026578   0.007539   0.004176   0.138400   0.057769  -0.034895
     95      -0.024463  -0.052702  -0.076269   0.028167  -0.043210   0.072714
     96      -0.036739  -0.001012   0.024396   0.161633   0.111772  -0.036032
     97       0.030126   0.074833   0.055931   0.039334   0.062771  -0.077577
     98       0.078129   0.078679   0.022274  -0.098087  -0.000357  -0.013515
     99       0.015082   0.079072   0.081408  -0.034997   0.056491  -0.101821
    100       0.094008   0.175211   0.121066  -0.183785   0.002279  -0.157190
    101      -0.027580   0.001140  -0.038902   0.070027   0.018047  -0.000041
    102       0.006151   0.009255   0.029091   0.001554  -0.026898  -0.013308
    103       0.020327  -0.005236  -0.014751   0.001562  -0.012882   0.040850
    104      -0.022353  -0.057357   0.003615  -0.002341   0.018070   0.025221
    105       0.013854  -0.035206   0.028195  -0.024111   0.008895   0.012312
    106       0.024944   0.031090  -0.016174   0.008862  -0.014551   0.026090
    107      -0.008820  -0.028227  -0.002733  -0.007178   0.046529   0.013619
    108      -0.018054  -0.009642   0.037288   0.019650  -0.036408  -0.032314
    109       0.052075   0.021024  -0.023792  -0.027183   0.032350   0.050052
    110      -0.011332  -0.049359   0.001324  -0.008606  -0.004144   0.039596
    111       0.009992   0.044469   0.056973   0.001455  -0.052605  -0.055119
    112      -0.018027  -0.070621  -0.048837  -0.001539   0.026289   0.080300
    113      -0.011171  -0.021945   0.024561  -0.001917  -0.002650  -0.005510
    114       0.157031  -0.057934   0.081539   0.099614   0.035777   0.070731
    115      -0.076146   0.043496  -0.045161  -0.062934  -0.060612  -0.013383
    116      -0.071581  -0.014386  -0.034680  -0.072367   0.053696  -0.014679
    117      -0.147522  -0.024890  -0.033879  -0.172152  -0.011883  -0.048707
    118       0.050014   0.074849  -0.015408   0.035717  -0.004533   0.017292
    119      -0.113713  -0.033227  -0.040939  -0.104150   0.031028  -0.021307
    120       0.022778  -0.063047   0.030186  -0.034118   0.030350   0.026530
    121       0.109130   0.003582   0.011104   0.063858   0.024561   0.066607
    122       0.170440  -0.013287   0.059589   0.157013   0.080819   0.070537
    123      -0.137872   0.123276  -0.109677  -0.030610  -0.223225  -0.162288
    124       0.172778  -0.113043   0.124787   0.026026   0.194317   0.184845
    125       0.075621  -0.136779   0.099912   0.032266   0.067282   0.140562
    126       0.096905  -0.129031   0.169971   0.062755   0.132764   0.091307
    127       0.118664  -0.029788   0.037748  -0.014427   0.128469   0.115331
    128      -0.124630   0.146593  -0.194223  -0.105544  -0.176822  -0.108349
    129      -0.033344  -0.048849   0.066105   0.047603  -0.020032  -0.039486
    130      -0.116505   0.237138  -0.250097  -0.121009  -0.186450  -0.153263
    131       0.033263  -0.134521   0.084701   0.033759   0.071040   0.098569
    132       0.048158   0.089513   0.094435   0.142048  -0.007703  -0.091028
    133       0.027136  -0.009435   0.000018   0.138705   0.058303   0.030502
    134       0.024820   0.052860   0.077373   0.026751  -0.045505  -0.069455
    135      -0.037587   0.001835   0.019368  -0.162456  -0.112409  -0.029339
    136      -0.029998  -0.075701  -0.054649   0.040758   0.064673   0.073103
    137      -0.078611  -0.077865  -0.025089  -0.097885  -0.000201   0.014723
    138       0.015287   0.079386   0.082639   0.033014  -0.059611  -0.098227
    139      -0.095285  -0.173378  -0.127013  -0.181422   0.007002   0.156150
    140       0.027956  -0.002212   0.041016   0.069270   0.017440  -0.000888
    141       0.006135   0.009784  -0.028720   0.002203   0.026913   0.013098
    142      -0.020251   0.005750  -0.014543  -0.001055  -0.012429   0.041817
    143       0.022404   0.056737   0.005309   0.002391   0.018837   0.025520
    144       0.010095   0.045332  -0.055372   0.002857   0.053483   0.055981
    145       0.018062   0.071497  -0.046550   0.002901   0.027726   0.081969
    146       0.011158   0.021066   0.025091   0.001404  -0.002611  -0.006002
    147      -0.018046  -0.009005  -0.037014   0.020606   0.035963   0.031269
    148      -0.051850  -0.020814  -0.023586   0.027927   0.031743   0.048409
    149       0.011323   0.049104   0.002936   0.008811  -0.003292   0.040485
    150       0.013692  -0.034051  -0.029766  -0.023660  -0.008979  -0.011214
    151      -0.024785  -0.030447  -0.017302  -0.008421  -0.014509   0.027038
    152       0.009126   0.027503  -0.001907   0.007295   0.046633   0.012847
    153       0.015419   0.080855  -0.079054   0.035081   0.061169   0.099615
    154       0.094997   0.177201  -0.116969   0.184309   0.009489   0.157179
    155      -0.027791   0.000238   0.039272  -0.070018   0.017674  -0.000391
    156      -0.037143   0.000281  -0.023228  -0.161621   0.113284   0.031645
    157       0.030145   0.076176  -0.053358  -0.039214   0.066258   0.075104
    158       0.078365   0.078758  -0.020482   0.098250   0.000157   0.013425
    159       0.048001   0.092450  -0.087857   0.144096   0.008814   0.090913
    160      -0.026871   0.008089  -0.003163  -0.138288   0.059182   0.032827
    161      -0.024836  -0.054590   0.074773  -0.028482  -0.046770  -0.070902
    162      -0.033473  -0.046893  -0.066174   0.049231   0.019067   0.038124
    163       0.114640  -0.223962  -0.252815   0.125071  -0.188898  -0.153019
    164      -0.032643   0.129742   0.087480  -0.034942   0.072812   0.099131
    165       0.095582  -0.120218  -0.171539   0.065658  -0.133677  -0.089440
    166      -0.117709   0.025851   0.038787   0.014357   0.127728   0.111490
    167       0.123003  -0.136077  -0.195105   0.108848  -0.177971  -0.106667
    168      -0.136408   0.114893   0.111953  -0.031855   0.223308   0.158096
    169      -0.171181   0.104537   0.126988  -0.027483   0.194611   0.181127
    170      -0.074692   0.131136   0.102579  -0.033395   0.069162   0.141601
    171       0.022577  -0.061452  -0.032853  -0.033701  -0.030554  -0.024697
    172      -0.108913  -0.004503   0.009753  -0.063958   0.025313   0.067048
    173      -0.169916   0.009943   0.056558  -0.158192   0.082231   0.070592
    174      -0.147660  -0.026187   0.029660  -0.172970   0.013382   0.050806
    175      -0.049638  -0.074286  -0.018554  -0.035358  -0.004853   0.018266
    176       0.113944   0.034048  -0.037975   0.105067   0.030263  -0.022675
    177       0.156829  -0.054515  -0.081342   0.101111  -0.037310  -0.070212
    178       0.076131  -0.041175  -0.045209   0.063954  -0.061205  -0.011951
    179       0.071959   0.014694  -0.033006   0.073101   0.052899  -0.016321
                 30         31         32         33         34         35    
      0       0.016914  -0.008049  -0.003014  -0.003702  -0.003196  -0.002710
      1      -0.046303   0.014341   0.003343   0.003573   0.012832   0.020228
      2      -0.008459   0.001311   0.014272   0.006006  -0.035625  -0.040113
      3      -0.016532   0.008064  -0.003040  -0.003690   0.003207   0.002708
      4      -0.046359   0.014322  -0.003334  -0.003561   0.012839   0.020217
      5      -0.008941   0.001111  -0.014229  -0.006190  -0.035630  -0.040062
      6      -0.016854  -0.008101  -0.003014   0.003710   0.003215  -0.002732
      7       0.046018   0.014378   0.003331  -0.003614  -0.012855   0.020214
      8       0.008319   0.001323   0.014154  -0.005950   0.035618  -0.040078
      9       0.016369   0.008042  -0.003027   0.003676  -0.003198   0.002679
     10       0.046070   0.014360  -0.003344   0.003515  -0.012886   0.020224
     11       0.008927   0.001123  -0.014408   0.006289   0.035634  -0.040066
     12      -0.031946  -0.000076  -0.009771  -0.000026  -0.007713  -0.000019
     13      -0.000172   0.012188  -0.000015   0.000760  -0.000030   0.005015
     14      -0.000304   0.015589  -0.000044  -0.007653  -0.000004  -0.035530
     15      -0.062148  -0.000236  -0.025173  -0.000124  -0.038395  -0.000056
     16      -0.000601   0.019905  -0.000110  -0.001157  -0.000089  -0.051405
     17       0.000155   0.008977   0.000052  -0.007031   0.000058   0.024621
     18       0.031918  -0.000040  -0.009823   0.000033   0.007728  -0.000015
     19      -0.000086   0.012180  -0.000024  -0.000769  -0.000009   0.004988
     20      -0.000149   0.015590  -0.000066   0.007699  -0.000037  -0.035546
     21       0.062173  -0.000146  -0.025402   0.000169   0.038427  -0.000019
     22       0.000435   0.019864  -0.000160   0.001273   0.000064  -0.051507
     23      -0.000724   0.009012   0.000073   0.006943  -0.000116   0.024668
     24      -0.012928   0.016346  -0.001418  -0.007356   0.002130   0.003488
     25      -0.036779   0.005910  -0.018958  -0.016759   0.012277   0.016358
     26       0.001653  -0.007289  -0.014866  -0.007377  -0.012884  -0.007949
     27       0.047532  -0.019091   0.053553   0.056332  -0.016774  -0.004553
     28      -0.045740   0.022242  -0.043771  -0.048478   0.039156   0.034918
     29       0.036514  -0.009969  -0.011738  -0.006827   0.012595   0.014941
     30       0.020675   0.049081   0.004486  -0.024220   0.033168   0.012670
     31      -0.045887  -0.017703  -0.078602  -0.058248   0.002781   0.016681
     32       0.023208   0.014653   0.001867  -0.006387   0.005153  -0.004334
     33      -0.034740   0.040204  -0.039483  -0.047128   0.000634   0.006843
     34       0.063459  -0.033450   0.024308   0.030170  -0.028817  -0.051036
     35      -0.033383  -0.011724   0.001574   0.008414   0.006882   0.024782
     36      -0.021147  -0.133381   0.207688   0.225573   0.152343   0.210546
     37      -0.046340   0.055375  -0.100037  -0.115159   0.062405   0.042734
     38      -0.005561  -0.088377   0.096264   0.113623   0.109299   0.143804
     39       0.122244   0.070382  -0.061141  -0.069139  -0.169471  -0.190628
     40      -0.126800  -0.024992   0.015533   0.017294   0.121228   0.135686
     41       0.022569  -0.061008   0.053844   0.064335   0.100189   0.122631
     42       0.085680  -0.037987   0.089238   0.097008  -0.034227  -0.015142
     43       0.030981   0.054041  -0.076543  -0.084579  -0.044916  -0.063368
     44       0.112622   0.124203  -0.196112  -0.214514  -0.138613  -0.192320
     45       0.027994  -0.082012   0.111937   0.073207   0.000573   0.003214
     46      -0.039529   0.010182  -0.138725  -0.110102   0.014420   0.021137
     47       0.037282  -0.072172   0.008724   0.004932  -0.008350  -0.005034
     48       0.022740   0.169517  -0.088202  -0.113746   0.067744   0.022147
     49      -0.036828   0.112604  -0.158040  -0.141983   0.043894   0.026831
     50       0.051330   0.079086   0.034596  -0.002779   0.037096  -0.000717
     51       0.044837   0.099272  -0.015688  -0.059424   0.062343   0.020332
     52      -0.058938  -0.194603  -0.006827   0.027073  -0.051289   0.005502
     53       0.002589   0.061851  -0.018462  -0.017025   0.002904  -0.006942
     54       0.128929   0.096752   0.040970   0.008641   0.082660   0.023557
     55       0.170133  -0.019416   0.080224   0.075828  -0.000740  -0.061890
     56      -0.140703  -0.148757  -0.034770   0.013291  -0.155156  -0.079185
     57      -0.213652  -0.025449  -0.121077  -0.101343  -0.089226  -0.009772
     58       0.195645   0.038957   0.104251   0.081587   0.080613   0.001891
     59      -0.018576   0.047627   0.052983   0.039253   0.114573   0.121161
     60      -0.025246   0.079840  -0.076600  -0.091753   0.013232   0.009207
     61      -0.085514  -0.166366  -0.066998  -0.015646  -0.221524  -0.173817
     62       0.016790   0.048101   0.011974   0.001228   0.071955   0.063611
     63      -0.012969  -0.016348  -0.001377   0.007369   0.002155  -0.003480
     64       0.035696   0.006062   0.018996  -0.016808  -0.012234   0.016329
     65      -0.002088  -0.007088   0.014891  -0.007306   0.012881  -0.007983
     66       0.047937   0.019433   0.053388  -0.056389  -0.016389   0.004472
     67       0.045105   0.022466   0.043718  -0.048690  -0.038913   0.034860
     68      -0.036318  -0.009916   0.011780  -0.006951  -0.012485   0.014881
     69      -0.035280  -0.040493  -0.039269   0.047102   0.000430  -0.006724
     70      -0.064455  -0.033657  -0.024205   0.030318   0.028634  -0.050937
     71       0.032385  -0.011619  -0.001376   0.008364  -0.007036   0.024839
     72       0.019901  -0.048867   0.004739   0.024440   0.033119  -0.012631
     73       0.044367  -0.017034   0.078736  -0.058230  -0.002392   0.016499
     74      -0.023134   0.014622  -0.002002  -0.006415  -0.005189  -0.004356
     75       0.124512  -0.071436  -0.059797   0.067946  -0.169415   0.190646
     76       0.127170  -0.025543  -0.014722   0.016530  -0.121259   0.135767
     77      -0.021301  -0.061764  -0.053040   0.063580  -0.100249   0.122650
     78      -0.022784   0.135491   0.205770  -0.224408   0.153298  -0.210845
     79       0.046110   0.055881   0.099605  -0.115427  -0.061792   0.042634
     80       0.006866  -0.089439  -0.095021   0.112735  -0.109552   0.143796
     81       0.086394   0.038472   0.088934  -0.097079  -0.033659   0.015073
     82      -0.032730   0.054887   0.075855  -0.084306   0.045273  -0.063553
     83      -0.114146   0.126145   0.194140  -0.213465   0.139459  -0.192555
     84      -0.216093   0.024720  -0.122048   0.100823  -0.090436   0.010433
     85      -0.198870   0.038382  -0.105280   0.081164  -0.081893   0.002608
     86       0.015520   0.047482  -0.053373   0.038631  -0.115415   0.121573
     87       0.130250  -0.096576   0.042239  -0.008231   0.083401  -0.023950
     88      -0.172046  -0.020018  -0.080587   0.075821   0.000057  -0.061526
     89       0.142226  -0.148659   0.036656   0.014029   0.155998  -0.079658
     90      -0.026155  -0.080444  -0.075978   0.091773   0.012891  -0.009027
     91       0.088016  -0.166157   0.068797  -0.014478   0.222730  -0.174465
     92      -0.018760   0.048284  -0.012558   0.000885  -0.072569   0.063934
     93       0.021188  -0.169925  -0.086696   0.114106   0.067262  -0.021906
     94       0.036267   0.113750   0.156853  -0.142136  -0.043131   0.026472
     95      -0.050343   0.078514  -0.035278  -0.002918  -0.037235  -0.000697
     96       0.027813   0.083017   0.110809  -0.073103   0.000983  -0.003388
     97       0.038506   0.011225   0.138511  -0.110150  -0.013657   0.020805
     98      -0.037121  -0.072240  -0.008040   0.004916   0.008459  -0.005098
     99       0.043173  -0.099046  -0.015005   0.059816   0.062090  -0.020207
    100       0.056200  -0.194253   0.008679   0.027311   0.051374   0.005480
    101      -0.002786   0.062119   0.017836  -0.017013  -0.002999  -0.006957
    102       0.012676   0.016298  -0.001380   0.007321  -0.002142   0.003464
    103       0.036722   0.005947  -0.018958   0.016716  -0.012351   0.016410
    104      -0.001399  -0.007303  -0.014944   0.007425   0.012906  -0.007953
    105      -0.047310  -0.019118   0.053548  -0.056296   0.016941  -0.004707
    106       0.045597   0.022240  -0.043659   0.048358  -0.039322   0.035043
    107      -0.035997  -0.010018  -0.011683   0.006827  -0.012569   0.014958
    108       0.034383   0.040135  -0.039493   0.047093  -0.000726   0.006866
    109      -0.063101  -0.033429   0.024286  -0.030062   0.028890  -0.051081
    110       0.033439  -0.011711   0.001583  -0.008480  -0.006850   0.024764
    111      -0.021266   0.048939   0.004667   0.024153  -0.033321   0.012733
    112       0.046312  -0.017643  -0.078692   0.058227  -0.002916   0.016873
    113      -0.023219   0.014587   0.001861   0.006433  -0.005179  -0.004332
    114      -0.121543   0.070036  -0.061796   0.069658   0.169763  -0.190724
    115       0.126034  -0.024756   0.015965  -0.017677  -0.121498   0.135750
    116      -0.022051  -0.060929   0.054303  -0.064624  -0.100225   0.122662
    117       0.020955  -0.133042   0.208428  -0.226095  -0.152258   0.210293
    118       0.046237   0.055279  -0.099848   0.114998  -0.062693   0.043000
    119       0.005802  -0.088149   0.096713  -0.113907  -0.109271   0.143691
    120      -0.085175  -0.037993   0.089157  -0.096883   0.034540  -0.015405
    121      -0.030558   0.053840  -0.076736   0.084705   0.044890  -0.063232
    122      -0.111590   0.123713  -0.196727   0.215029   0.138660  -0.192110
    123       0.211302  -0.024963  -0.121087   0.101071   0.088932  -0.009629
    124      -0.193414   0.038416   0.104230  -0.081309  -0.080305   0.001713
    125       0.019482   0.047388   0.053147  -0.039410  -0.114527   0.121126
    126      -0.127383   0.096143   0.040947  -0.008457  -0.082512   0.023452
    127      -0.168818  -0.019574   0.080231  -0.075587   0.000876  -0.061969
    128       0.138781  -0.148066  -0.034791  -0.013477   0.155144  -0.079195
    129       0.024973   0.079693  -0.076638   0.091757  -0.013461   0.009310
    130       0.083347  -0.165586  -0.067128   0.015632   0.221458  -0.173803
    131      -0.015827   0.047753   0.011960  -0.001225  -0.071829   0.063540
    132      -0.023036   0.169453  -0.088266   0.113863  -0.068178   0.022427
    133       0.037412   0.112589  -0.158278   0.142066  -0.044274   0.027218
    134      -0.051904   0.079001   0.034657   0.002859  -0.037239  -0.000718
    135      -0.029045  -0.082186   0.112380  -0.073434  -0.000477   0.003062
    136       0.040289   0.010351  -0.138923   0.110178  -0.014701   0.021471
    137      -0.037211  -0.072233   0.008871  -0.004965   0.008358  -0.005009
    138      -0.045597   0.098998  -0.015412   0.059322  -0.062640   0.020506
    139       0.059403  -0.194562  -0.006692  -0.027284   0.051469   0.005507
    140      -0.002407   0.061766  -0.018642   0.017139  -0.002896  -0.006965
    141       0.013220  -0.016279  -0.001366  -0.007359  -0.002150  -0.003469
    142      -0.035891   0.006049   0.018984   0.016792   0.012289   0.016401
    143       0.002203  -0.007090   0.014905   0.007308  -0.012859  -0.007993
    144      -0.019442  -0.048760   0.004858  -0.024412  -0.033180  -0.012721
    145      -0.044159  -0.017014   0.078727   0.058176   0.002628   0.016696
    146       0.023067   0.014606  -0.002021   0.006442   0.005203  -0.004345
    147       0.035566  -0.040391  -0.039316  -0.047083  -0.000518  -0.006754
    148       0.064660  -0.033550  -0.024213  -0.030197  -0.028674  -0.051005
    149      -0.032480  -0.011659  -0.001424  -0.008437   0.007002   0.024834
    150      -0.047875   0.019403   0.053408   0.056375   0.016560   0.004642
    151      -0.045244   0.022428   0.043642   0.048642   0.039060   0.035028
    152       0.036738  -0.009874   0.011699   0.006925   0.012537   0.014911
    153      -0.042631  -0.098859  -0.014810  -0.059753  -0.062244  -0.020413
    154      -0.055733  -0.194271   0.008416  -0.027543  -0.051282   0.005505
    155       0.002668   0.062038   0.017986   0.017104   0.002949  -0.006986
    156      -0.027162   0.083124   0.111152   0.073235  -0.000839  -0.003292
    157      -0.037960   0.011381   0.138572   0.110148   0.014086   0.021131
    158       0.037422  -0.072230  -0.008257  -0.004999  -0.008363  -0.005058
    159      -0.020849  -0.169883  -0.086801  -0.114211  -0.067541  -0.022189
    160      -0.036075   0.113714   0.156995   0.142156   0.043523   0.026845
    161       0.049795   0.078554  -0.035260   0.003051   0.037221  -0.000672
    162       0.026259  -0.080291  -0.076030  -0.091761  -0.013115  -0.009123
    163      -0.088873  -0.165624   0.069052   0.014441  -0.222607  -0.174574
    164       0.018985   0.048005  -0.012622  -0.000876   0.072425   0.063893
    165      -0.130912  -0.096267   0.042312   0.008040  -0.083311  -0.023894
    166       0.172917  -0.019903  -0.080695  -0.075576  -0.000127  -0.061626
    167      -0.143113  -0.148266   0.036743  -0.014251  -0.155943  -0.079723
    168       0.217498   0.024612  -0.122255  -0.100597   0.090199   0.010326
    169       0.199879   0.038184  -0.105403  -0.080862   0.081611   0.002444
    170      -0.015369   0.047247  -0.053587  -0.038719   0.115312   0.121632
    171      -0.086425   0.038410   0.088953   0.097061   0.033924   0.015322
    172       0.032722   0.054732   0.076048   0.084449  -0.045126  -0.063448
    173       0.114639   0.125841   0.194754   0.213944  -0.139154  -0.192483
    174       0.022733   0.135136   0.206498   0.224889  -0.152943  -0.210700
    175      -0.046084   0.055789   0.099519   0.115398   0.062116   0.042962
    176      -0.006433  -0.089193  -0.095538  -0.113074   0.109482   0.143835
    177      -0.124412  -0.071229  -0.060424  -0.068416   0.169527   0.190932
    178      -0.127521  -0.025451  -0.015112  -0.016809   0.121338   0.135950
    179       0.021919  -0.061562  -0.053476  -0.063842   0.100251   0.122732
                 36         37         38         39         40         41    
      0       0.009925   0.006622   0.010496  -0.007214  -0.052206   0.025093
      1       0.002993   0.026764   0.002100  -0.048268   0.009536  -0.020608
      2      -0.019442   0.016015  -0.026885  -0.019147  -0.013721   0.046167
      3       0.009920  -0.006386   0.010472   0.007247  -0.052265  -0.025120
      4      -0.003144   0.026740  -0.002374  -0.048276  -0.009655  -0.020601
      5       0.019493   0.016292   0.026927  -0.018976   0.013925   0.046080
      6       0.009914   0.006527  -0.010527   0.007212  -0.052223  -0.025080
      7       0.002987   0.026860  -0.002315   0.048194   0.009532   0.020631
      8      -0.019481   0.016342   0.026805   0.019085  -0.013753  -0.046193
      9       0.009910  -0.006458  -0.010412  -0.007198  -0.052255   0.025156
     10      -0.003150   0.026872   0.002160   0.048176  -0.009658   0.020624
     11       0.019475   0.016080  -0.026979   0.018959   0.013846  -0.046114
     12       0.022592   0.000031   0.000001  -0.042541  -0.079940  -0.028323
     13      -0.000097   0.053096   0.013377  -0.000064  -0.000022  -0.000039
     14      -0.000089   0.061042   0.027874  -0.000027   0.000064  -0.000074
     15       0.067635  -0.000119   0.000187  -0.274296  -0.179965   0.001723
     16      -0.000052   0.059190   0.059528   0.000044   0.000062  -0.000116
     17      -0.000137   0.056147  -0.018861  -0.000148  -0.000029   0.000004
     18       0.022558   0.000152   0.000029   0.042559  -0.079942   0.028361
     19      -0.000099   0.052970  -0.013768  -0.000117  -0.000039   0.000040
     20      -0.000087   0.060781  -0.028246  -0.000161   0.000028   0.000036
     21       0.067474   0.000429  -0.000085   0.274323  -0.180043  -0.001620
     22      -0.000027   0.058596  -0.059903  -0.000239   0.000027   0.000099
     23      -0.000166   0.056364   0.018450  -0.000033  -0.000048  -0.000020
     24      -0.004292  -0.028279   0.012185   0.047201  -0.005423  -0.041872
     25      -0.021849  -0.009820  -0.011874   0.006782  -0.007207  -0.023714
     26       0.011963  -0.026793   0.016505   0.039809   0.041463   0.021963
     27       0.040875   0.007407   0.043305   0.011478   0.054719  -0.073931
     28      -0.058987  -0.025745  -0.046945   0.024271  -0.059670  -0.025655
     29      -0.001607  -0.026471  -0.014816   0.027387   0.002789  -0.005775
     30      -0.070931   0.027242  -0.040777   0.003954   0.027142   0.053209
     31      -0.026238  -0.084656  -0.033390   0.070976  -0.016471   0.062928
     32      -0.018920   0.021448  -0.003042   0.004239   0.067321   0.048231
     33      -0.015736  -0.059119   0.017238   0.081238   0.079272   0.028464
     34       0.027483   0.046146   0.034615  -0.025582  -0.014875   0.009681
     35       0.001073  -0.042567  -0.005238   0.047123  -0.032877  -0.082554
     36      -0.094992   0.133747  -0.153052  -0.142521  -0.075988  -0.042142
     37      -0.099230  -0.074247  -0.085915   0.064076  -0.134853  -0.030381
     38      -0.073773   0.063053  -0.124041  -0.076889  -0.057481   0.015285
     39       0.176273  -0.086800   0.220628   0.122222   0.185301  -0.117106
     40      -0.146210   0.027938  -0.140539  -0.019580  -0.119908   0.035593
     41      -0.068557   0.024726  -0.120401  -0.051110  -0.083643  -0.010469
     42       0.079164   0.035453   0.069540  -0.023295   0.095419  -0.100149
     43       0.034545  -0.055895   0.055115   0.051732   0.023528  -0.076863
     44       0.110851  -0.180480   0.154377   0.195546   0.082527  -0.049775
     45      -0.075052   0.080859  -0.054786  -0.073251   0.026256   0.062295
     46      -0.034556  -0.122857  -0.048245   0.111397  -0.015174   0.115194
     47      -0.038272   0.006644  -0.043381  -0.001836   0.067440   0.150810
     48      -0.083466  -0.002639  -0.042509   0.052153   0.039463   0.079610
     49      -0.050383  -0.088142  -0.040429   0.096269   0.006813   0.094531
     50      -0.066192   0.120599  -0.023029  -0.079003   0.113694   0.074508
     51      -0.121971   0.063519  -0.080514  -0.024180   0.062171   0.145597
     52       0.001382  -0.114317  -0.037999   0.063820  -0.055678   0.065012
     53       0.024089  -0.002161   0.044818   0.034976   0.048451  -0.056175
     54      -0.082188   0.052734  -0.026942   0.005933   0.041766   0.032445
     55       0.012518   0.121147   0.026249  -0.079965  -0.050593   0.009388
     56       0.165173  -0.105468   0.110648   0.073589  -0.058856  -0.095100
     57       0.059381  -0.179360   0.065778   0.159828   0.109547   0.003843
     58      -0.063260   0.135940  -0.033722  -0.085192  -0.075233  -0.029455
     59      -0.083836  -0.028095  -0.081216   0.034039  -0.121004  -0.222971
     60      -0.049268  -0.065597   0.007227   0.099173   0.185267   0.143338
     61       0.199513  -0.054496   0.167742   0.036557   0.056216   0.100766
     62      -0.067481  -0.015143  -0.050628   0.036750  -0.004109  -0.055970
     63      -0.004301   0.028328  -0.012349   0.047021  -0.005264  -0.041908
     64       0.021782  -0.009652  -0.011721  -0.006633   0.007064   0.023858
     65      -0.011843  -0.026827   0.016499  -0.039592  -0.041374  -0.022001
     66       0.041031  -0.007389  -0.043405   0.011337   0.054921  -0.073993
     67       0.059015  -0.025612  -0.046777  -0.024221   0.059510   0.025823
     68       0.001731  -0.026604  -0.014820  -0.027477  -0.002846   0.005720
     69      -0.015924   0.059174  -0.017344   0.080974   0.079279   0.028483
     70      -0.027629   0.046138   0.034507   0.025671   0.015114  -0.009743
     71      -0.001066  -0.042563  -0.005008  -0.046865   0.032605   0.082804
     72      -0.070934  -0.027454   0.040855   0.004271   0.027133   0.053250
     73       0.026530  -0.084612  -0.033345  -0.070724   0.016475  -0.062820
     74       0.018920   0.021578  -0.003109  -0.004284  -0.067158  -0.048217
     75       0.176003   0.087111  -0.220759   0.121118   0.185453  -0.117010
     76       0.146058   0.028330  -0.140461   0.019339   0.119955  -0.035368
     77       0.068446   0.024734  -0.120455   0.050355   0.083443   0.010551
     78      -0.094305  -0.134127   0.153065  -0.141546  -0.075733  -0.042406
     79       0.099507  -0.074179  -0.085747  -0.064081   0.134603   0.030549
     80       0.073434   0.063152  -0.124017   0.076094   0.057326  -0.015208
     81       0.079483  -0.035386  -0.069658  -0.023324   0.095696  -0.100235
     82      -0.034444  -0.056011   0.055361  -0.051403  -0.023804   0.076986
     83      -0.109984  -0.181041   0.154410  -0.194605  -0.082568   0.049495
     84       0.059357   0.179695  -0.066378   0.159113   0.109954   0.003886
     85       0.063301   0.136264  -0.034159   0.084901   0.075630   0.029705
     86       0.083821  -0.027785  -0.080783  -0.033929   0.120255   0.223630
     87      -0.082463  -0.052928   0.027244   0.006085   0.041418   0.032362
     88      -0.012725   0.121189   0.025918   0.079812   0.051089  -0.009458
     89      -0.165615  -0.106129   0.111233  -0.072962   0.058420   0.094958
     90      -0.049738   0.065548  -0.007100   0.098955   0.184979   0.143471
     91      -0.199877  -0.055138   0.167871  -0.035942  -0.055917  -0.101398
     92       0.067769  -0.014843  -0.050647  -0.036636   0.004034   0.056431
     93      -0.083958   0.002465   0.042726   0.052557   0.039514   0.079748
     94       0.051094  -0.088033  -0.040555  -0.096194  -0.006856  -0.094527
     95       0.065969   0.121077  -0.023243   0.078548  -0.113459  -0.074515
     96      -0.074513  -0.081231   0.054829  -0.072902   0.026114   0.062318
     97       0.035194  -0.122990  -0.048351  -0.111267   0.015281  -0.115254
     98       0.038283   0.006692  -0.043600   0.001592  -0.066975  -0.150875
     99      -0.122071  -0.063876   0.080822  -0.023410   0.061985   0.145711
    100      -0.001435  -0.114416  -0.037794  -0.063330   0.055809  -0.064785
    101      -0.024033  -0.002128   0.044955  -0.034680  -0.048545   0.056307
    102      -0.004281  -0.028452  -0.011997  -0.047109  -0.005371   0.041895
    103      -0.021805  -0.009736   0.011891  -0.006825  -0.007177   0.023703
    104       0.011975  -0.027028  -0.016304  -0.039696   0.041451  -0.021985
    105       0.040901   0.006936  -0.043402  -0.011455   0.054809   0.073975
    106      -0.058918  -0.025355   0.047046  -0.024316  -0.059621   0.025650
    107      -0.001576  -0.026441   0.014976  -0.027298   0.002800   0.005798
    108      -0.015718  -0.059401  -0.016831  -0.081041   0.079247  -0.028470
    109       0.027460   0.045821  -0.034875   0.025430  -0.014884  -0.009725
    110       0.001116  -0.042562   0.005486  -0.046972  -0.032800   0.082607
    111      -0.070956   0.027623   0.040582  -0.004133   0.027148  -0.053286
    112      -0.026143  -0.084549   0.033961  -0.070780  -0.016491  -0.062956
    113      -0.018927   0.021428   0.002892  -0.004361   0.067293  -0.048303
    114       0.176223  -0.089247  -0.219800  -0.121738   0.185355   0.117164
    115      -0.146098   0.029392   0.140109   0.019250  -0.119859  -0.035647
    116      -0.068499   0.025927   0.120073   0.050970  -0.083606   0.010508
    117      -0.094887   0.135524   0.151756   0.141995  -0.075843   0.042185
    118      -0.099125  -0.073593   0.086359  -0.064027  -0.134791   0.030407
    119      -0.073692   0.064348   0.123362   0.076585  -0.057439  -0.015265
    120       0.079191   0.034740  -0.069858   0.023251   0.095537   0.100214
    121       0.034566  -0.056589  -0.054655  -0.051544   0.023582   0.076888
    122       0.110837  -0.182488  -0.152830  -0.194844   0.082511   0.049834
    123       0.059179  -0.180095  -0.064428  -0.159088   0.109533  -0.003706
    124      -0.062994   0.136186   0.032637   0.084529  -0.075145   0.029292
    125      -0.083631  -0.027367   0.081183  -0.034083  -0.120774   0.223051
    126      -0.081931   0.052819   0.026446  -0.006273   0.041735  -0.032540
    127       0.012486   0.120971  -0.026985   0.079547  -0.050622  -0.009468
    128       0.164858  -0.106403  -0.109683  -0.072906  -0.058858   0.095350
    129      -0.049259  -0.065815  -0.006754  -0.098976   0.185149  -0.143459
    130       0.199095  -0.055964  -0.166988  -0.036017   0.056054  -0.100700
    131      -0.067209  -0.014815   0.050518  -0.036839  -0.004021   0.055918
    132      -0.083438  -0.002404   0.042550  -0.052232   0.039398  -0.079750
    133      -0.050208  -0.088116   0.041028  -0.096084   0.006679  -0.094592
    134      -0.066238   0.120908   0.022153   0.078463   0.113626  -0.074624
    135      -0.075170   0.081582   0.054197   0.072848   0.026330  -0.062362
    136      -0.034437  -0.122728   0.049099  -0.111086  -0.015235  -0.115210
    137      -0.038339   0.007032   0.043377   0.001749   0.067411  -0.150936
    138      -0.121993   0.064290   0.080073   0.023846   0.062081  -0.145737
    139       0.001411  -0.114062   0.038790  -0.063488  -0.055600  -0.064996
    140       0.024148  -0.002734  -0.044813  -0.034989   0.048426   0.056152
    141      -0.004298   0.028407   0.012120  -0.047146  -0.005254   0.041842
    142       0.021796  -0.009609   0.011808   0.006762   0.007090  -0.023767
    143      -0.011848  -0.026940  -0.016313   0.039666  -0.041389   0.022024
    144      -0.070834  -0.027954  -0.040687  -0.004217   0.027089  -0.053180
    145       0.026463  -0.084209   0.033932   0.071072   0.016528   0.062798
    146       0.018897   0.021633   0.002969   0.004222  -0.067160   0.048245
    147      -0.015852   0.059212   0.016906  -0.081191   0.079289  -0.028560
    148      -0.027491   0.045746  -0.034759  -0.025823   0.015095   0.009740
    149      -0.001068  -0.042522   0.005285   0.047050   0.032583  -0.082663
    150       0.040937  -0.006949   0.043434  -0.011271   0.054959   0.073890
    151       0.058949  -0.025156   0.046957   0.024441   0.059544  -0.025778
    152       0.001696  -0.026345   0.014988   0.027505  -0.002834  -0.005805
    153      -0.121863  -0.064846  -0.080399   0.023654   0.061859  -0.145527
    154      -0.001332  -0.113924   0.038583   0.063853   0.055695   0.064726
    155      -0.024031  -0.002681  -0.044898   0.034703  -0.048514  -0.056074
    156      -0.074565  -0.081787  -0.054270   0.072987   0.026199  -0.062175
    157       0.035025  -0.122295   0.049172   0.111668   0.015366   0.115101
    158       0.038264   0.007326   0.043547  -0.001633  -0.067048   0.150738
    159      -0.083704   0.001896  -0.042770  -0.052511   0.039340  -0.079690
    160       0.050843  -0.087545   0.041160   0.096466  -0.006641   0.094475
    161       0.065915   0.121224   0.022410  -0.078887  -0.113415   0.074506
    162      -0.049583   0.065327   0.006614  -0.099145   0.184946  -0.143506
    163      -0.199527  -0.056962  -0.167355   0.036103  -0.056069   0.101297
    164       0.067552  -0.014303   0.050629   0.036751   0.004025  -0.056218
    165      -0.082322  -0.053402  -0.026883  -0.005856   0.041352  -0.032363
    166      -0.012483   0.120962  -0.026621  -0.080312   0.051107   0.009379
    167      -0.165307  -0.107379  -0.110413   0.073320   0.058304  -0.094908
    168       0.059353   0.180347   0.065089  -0.159834   0.110071  -0.004069
    169       0.063268   0.136593   0.033194  -0.085363   0.075646  -0.029649
    170       0.083769  -0.026979   0.080949   0.034122   0.120305  -0.223365
    171       0.079287  -0.034653   0.069854   0.023571   0.095733   0.100101
    172      -0.034302  -0.056510  -0.054788   0.051550  -0.023773  -0.076858
    173      -0.109836  -0.182255  -0.152838   0.195023  -0.082569  -0.049482
    174      -0.094130  -0.135494  -0.151799   0.141902  -0.075702   0.042493
    175       0.099356  -0.073223   0.086288   0.064492   0.134683  -0.030603
    176       0.073292   0.064384   0.123381  -0.076306   0.057374   0.015037
    177       0.175675   0.089244   0.219879  -0.121249   0.185541   0.116742
    178       0.145800   0.029633   0.140066  -0.019136   0.119959   0.035367
    179       0.068290   0.026003   0.120111  -0.050463   0.083483  -0.010765
                 42         43         44         45         46         47    
      0      -0.012095   0.064302   0.032095   0.003255   0.010127   0.019564
      1       0.034287   0.000244  -0.014647   0.041734   0.039105   0.005737
      2      -0.029878   0.022771  -0.054521   0.001328  -0.033543   0.035387
      3       0.011878   0.064345   0.032056  -0.003208  -0.010125   0.019611
      4       0.034275  -0.000097   0.014688   0.041757   0.039087  -0.005892
      5      -0.029746  -0.022897   0.054497   0.001454  -0.033635  -0.035224
      6      -0.012090   0.064281  -0.031988  -0.003272   0.010159   0.019467
      7       0.034301   0.000271   0.014685  -0.041729   0.039066   0.005747
      8      -0.029794   0.022637   0.054507  -0.001334  -0.033583   0.035254
      9       0.011838   0.064342  -0.032016   0.003202  -0.010083   0.019479
     10       0.034265  -0.000048  -0.014640  -0.041743   0.039074  -0.005900
     11      -0.029725  -0.022837  -0.054512  -0.001450  -0.033597  -0.035140
     12      -0.000068   0.029576   0.000038  -0.008170   0.000013  -0.002425
     13       0.024331   0.000023   0.070260   0.000115   0.027323  -0.000141
     14      -0.020370  -0.000171   0.137530   0.000178  -0.089236   0.000013
     15       0.000147  -0.146898   0.000071  -0.042067  -0.000003  -0.073417
     16       0.012017  -0.000049   0.109308   0.000184  -0.061508  -0.000058
     17      -0.005630  -0.000107   0.113517   0.000126   0.003948  -0.000086
     18      -0.000095   0.029587   0.000007   0.008161   0.000018  -0.002455
     19       0.024305   0.000118  -0.070196  -0.000094   0.027382  -0.000035
     20      -0.020451   0.000016  -0.137620  -0.000140  -0.089131   0.000173
     21       0.000119  -0.146908  -0.000181   0.042055   0.000018  -0.073443
     22       0.011971   0.000095  -0.109361  -0.000128  -0.061436   0.000141
     23      -0.005701   0.000050  -0.113492  -0.000124   0.004033  -0.000013
     24       0.040475   0.075887   0.025767  -0.006891  -0.031346   0.004685
     25       0.038991   0.022292   0.046866   0.056153   0.033769  -0.058082
     26      -0.007359   0.023458  -0.011852   0.048960   0.071002  -0.036990
     27       0.087783   0.004003  -0.058985  -0.004448  -0.005483   0.041243
     28       0.017030   0.038393   0.075479  -0.003462  -0.047462  -0.024690
     29      -0.018311  -0.035158  -0.094184  -0.087915  -0.060011   0.097829
     30      -0.050969  -0.054945  -0.001238  -0.047606  -0.046038   0.037015
     31      -0.073304  -0.023640  -0.042181  -0.042804   0.003311   0.025562
     32      -0.022735  -0.025862  -0.005868   0.074475   0.096155  -0.058229
     33       0.000175   0.028570   0.015749   0.045043   0.060527  -0.056967
     34      -0.003669  -0.014253   0.056663   0.041320   0.018980  -0.053569
     35       0.077037   0.122086   0.000857   0.007682  -0.014348   0.014568
     36       0.018177  -0.028056  -0.003780  -0.017245  -0.029198   0.035463
     37      -0.024136   0.030058   0.053050  -0.161629  -0.218869   0.096816
     38      -0.050017  -0.052662  -0.054437  -0.054331  -0.029486   0.062159
     39       0.165595   0.008995  -0.138024   0.015785   0.034438   0.056603
     40      -0.038907   0.100537   0.218934   0.094099   0.023739  -0.159432
     41      -0.053246  -0.088239  -0.123290  -0.183041  -0.154092   0.184373
     42       0.124214  -0.042572  -0.127417   0.006453   0.027602   0.067265
     43       0.082230  -0.014702  -0.047672  -0.035713  -0.049755   0.053737
     44       0.029132  -0.026206  -0.189233  -0.198449  -0.163108   0.210480
     45      -0.046662  -0.103616   0.024789  -0.027605  -0.035451   0.005816
     46      -0.145823  -0.057029  -0.108993  -0.109209  -0.022332   0.090103
     47      -0.146166  -0.132456  -0.092298  -0.020159   0.064529   0.019003
     48      -0.086953  -0.062429  -0.033470  -0.076888  -0.056374   0.070442
     49      -0.106742  -0.052009  -0.058238  -0.055541   0.000900   0.042591
     50      -0.019726  -0.112716   0.051442   0.133599   0.125020  -0.116878
     51      -0.141335  -0.175492  -0.031619  -0.081882  -0.050351   0.062317
     52      -0.089877  -0.014658  -0.074514  -0.083451  -0.014307   0.053636
     53       0.088201   0.101026   0.046731   0.137148   0.112682  -0.105432
     54      -0.013437  -0.011154   0.039271   0.073286   0.065082  -0.066679
     55      -0.015585  -0.034732   0.072146   0.042502   0.002089  -0.045079
     56       0.070189   0.174014  -0.009568  -0.083259  -0.102188   0.081355
     57       0.032115   0.072135  -0.011394   0.006156   0.039325  -0.036217
     58       0.021565  -0.006188   0.086502   0.057960  -0.001860  -0.051275
     59       0.195893   0.197471   0.027629  -0.017423  -0.102179   0.049952
     60      -0.079301  -0.068849  -0.003696   0.120146   0.192569  -0.138129
     61      -0.084200  -0.031926   0.024327  -0.001300   0.035695  -0.047997
     62       0.064127   0.081432   0.001456   0.056642   0.043761  -0.026056
     63      -0.040704   0.075593  -0.025741  -0.006832   0.031323   0.004217
     64       0.039193  -0.022091   0.046921  -0.056233   0.033845   0.058211
     65      -0.007324  -0.023478  -0.011781  -0.049058   0.071051   0.036902
     66      -0.087657   0.003378   0.058945  -0.004392   0.005536   0.041204
     67       0.017319  -0.038251   0.075363   0.003546  -0.047500   0.025012
     68      -0.018564   0.035182  -0.094311   0.087902  -0.060071  -0.097954
     69      -0.000234   0.028590  -0.015858   0.045153  -0.060618  -0.057091
     70      -0.003666   0.014062   0.056793  -0.041201   0.019044   0.053429
     71       0.077516  -0.121523   0.000775  -0.007839  -0.014424  -0.014007
     72       0.051135  -0.054641   0.001297  -0.047665   0.046033   0.037142
     73      -0.073202   0.023240  -0.042224   0.042631   0.003351  -0.025719
     74      -0.022764   0.025625  -0.005695  -0.074587   0.096241   0.057925
     75      -0.165214   0.007805   0.137775   0.015966  -0.034401   0.056630
     76      -0.038199  -0.100867   0.218837  -0.093926   0.023763   0.159901
     77      -0.053588   0.088128  -0.123709   0.183207  -0.154335  -0.184666
     78      -0.018203  -0.028175   0.003965  -0.017328   0.029320   0.035564
     79      -0.023872  -0.030023   0.052677   0.161827  -0.219016  -0.096185
     80      -0.050123   0.052389  -0.054645   0.054291  -0.029465  -0.062392
     81      -0.123861  -0.043424   0.127356   0.006514  -0.027485   0.067599
     82       0.082144   0.015328  -0.047754   0.035773  -0.049895  -0.053761
     83       0.028591   0.026676  -0.189247   0.198365  -0.163217  -0.210283
     84      -0.032233   0.071791   0.011429   0.006446  -0.039435  -0.036682
     85       0.021825   0.005998   0.086706  -0.057707  -0.001935   0.051146
     86       0.196768  -0.196111   0.027457   0.017264  -0.102373  -0.048796
     87       0.013391  -0.010854  -0.039514   0.073170  -0.065076  -0.066472
     88      -0.015622   0.034336   0.072326  -0.042179   0.002065   0.044740
     89       0.070571  -0.173361  -0.009902   0.083127  -0.102214  -0.080436
     90       0.079565  -0.068256   0.003380   0.120322  -0.192793  -0.137592
     91      -0.084591   0.031374   0.024347   0.001336   0.035944   0.047742
     92       0.064644  -0.081075   0.001531  -0.056798   0.043634   0.026312
     93       0.087209  -0.061930   0.033554  -0.076926   0.056393   0.070699
     94      -0.106787   0.051403  -0.058272   0.055379   0.000933  -0.042952
     95      -0.019997   0.112337   0.051724  -0.133561   0.125150   0.116224
     96       0.046952  -0.103362  -0.024743  -0.027752   0.035423   0.006058
     97      -0.145972   0.056289  -0.109171   0.109100  -0.022359  -0.090537
     98      -0.146517   0.131504  -0.092201   0.020073   0.064579  -0.019784
     99       0.141861  -0.174533   0.031688  -0.082040   0.050362   0.063036
    100      -0.089630   0.014194  -0.074581   0.083183  -0.014268  -0.053640
    101       0.088599  -0.100620   0.046990  -0.137388   0.112808   0.105752
    102       0.040396   0.075793  -0.025791   0.006918  -0.031278   0.004305
    103       0.038925   0.022312  -0.046828  -0.056088   0.033766  -0.058243
    104      -0.007309   0.023489   0.011996  -0.049009   0.070983  -0.036988
    105       0.087721   0.003865   0.058887   0.004528  -0.005543   0.041135
    106       0.016930   0.038384  -0.075548   0.003516  -0.047369  -0.024998
    107      -0.018283  -0.035250   0.094035   0.087908  -0.060068   0.097999
    108       0.000223   0.028570  -0.015637  -0.045072   0.060521  -0.057116
    109      -0.003710  -0.014157  -0.056657  -0.041333   0.019011  -0.053401
    110       0.076927   0.121932  -0.000839  -0.007615  -0.014311   0.013985
    111      -0.050952  -0.054911   0.001161   0.047579  -0.046014   0.037204
    112      -0.073246  -0.023629   0.042250   0.042783   0.003257   0.025828
    113      -0.022665  -0.025728   0.006035  -0.074514   0.096101  -0.058018
    114       0.165466   0.008685   0.137891  -0.015620   0.034237   0.056517
    115      -0.038935   0.100765  -0.218735  -0.094150   0.023987  -0.159943
    116      -0.053217  -0.088331   0.122952   0.183019  -0.154118   0.184652
    117       0.018209  -0.028011   0.003727   0.017246  -0.029152   0.035446
    118      -0.024292   0.029909  -0.053377   0.161717  -0.218718   0.096462
    119      -0.049917  -0.052603   0.054397   0.054306  -0.029534   0.062428
    120       0.124172  -0.042725   0.127291  -0.006338   0.027431   0.067365
    121       0.082093  -0.014869   0.047442   0.035814  -0.049790   0.053616
    122       0.029036  -0.026606   0.188832   0.198541  -0.163238   0.210580
    123       0.032214   0.071865   0.011453  -0.006170   0.039327  -0.036789
    124       0.021374  -0.005961  -0.086496  -0.057918  -0.001779  -0.051061
    125       0.195547   0.197179  -0.027792   0.017621  -0.102052   0.048843
    126      -0.013436  -0.010880  -0.039153  -0.073285   0.065039  -0.066426
    127      -0.015648  -0.034516  -0.072182  -0.042561   0.002152  -0.044695
    128       0.070153   0.173620   0.009451   0.083293  -0.102111   0.080490
    129      -0.079097  -0.068670   0.004002  -0.120291   0.192475  -0.137751
    130      -0.084029  -0.031990  -0.024281   0.001157   0.035703  -0.047749
    131       0.064004   0.081432  -0.001345  -0.056542   0.043733  -0.026386
    132      -0.086956  -0.062475   0.033412   0.076898  -0.056421   0.070797
    133      -0.106663  -0.051967   0.058314   0.055564   0.000768   0.043069
    134      -0.019622  -0.112380  -0.051339  -0.133629   0.124949  -0.116453
    135      -0.046610  -0.103463  -0.024883   0.027531  -0.035372   0.006080
    136      -0.145646  -0.057014   0.109033   0.109107  -0.022426   0.090637
    137      -0.145946  -0.132301   0.092449   0.019989   0.064449   0.019795
    138      -0.141191  -0.175332   0.031501   0.081799  -0.050389   0.063055
    139      -0.089775  -0.014686   0.074594   0.083341  -0.014295   0.053872
    140       0.088093   0.101057  -0.046496  -0.137035   0.112641  -0.105790
    141      -0.040697   0.075710   0.025929   0.006834   0.031280   0.004543
    142       0.039106  -0.022128  -0.046976   0.056163   0.033913   0.058062
    143      -0.007362  -0.023465   0.011814   0.049017   0.071076   0.036925
    144       0.051131  -0.054741  -0.001376   0.047651   0.046089   0.036998
    145      -0.073256   0.023348   0.042361  -0.042730   0.003232  -0.025606
    146      -0.022860   0.025732   0.005860   0.074512   0.096262   0.058099
    147      -0.000144   0.028584   0.015836  -0.045077  -0.060668  -0.056924
    148      -0.003748   0.014187  -0.056803   0.041198   0.019107   0.053677
    149       0.077515  -0.121738  -0.001038   0.007839  -0.014353  -0.014523
    150      -0.087747   0.003590  -0.058895   0.004327   0.005570   0.041321
    151       0.017269  -0.038303  -0.075543  -0.003549  -0.047393   0.024787
    152      -0.018395   0.035111   0.094352  -0.087833  -0.060238  -0.097850
    153       0.141863  -0.174880  -0.032031   0.082033   0.050522   0.062426
    154      -0.089625   0.014250   0.074736  -0.083221  -0.014394  -0.053580
    155       0.088404  -0.100698  -0.047073   0.137217   0.112926   0.105389
    156       0.046898  -0.103401   0.024611   0.027652   0.035399   0.005804
    157      -0.145923   0.056461   0.109394  -0.109156  -0.022601  -0.090202
    158      -0.146542   0.131825   0.092651  -0.020091   0.064442  -0.019173
    159       0.087250  -0.062139  -0.033703   0.076993   0.056554   0.070489
    160      -0.106861   0.051599   0.058492  -0.055545   0.000730  -0.042699
    161      -0.020131   0.112527  -0.051456   0.133500   0.125237   0.116665
    162       0.079760  -0.068505  -0.003742  -0.120160  -0.192820  -0.137862
    163      -0.084689   0.031655  -0.024214  -0.001422   0.035911   0.048072
    164       0.064546  -0.081209  -0.001655   0.056758   0.043739   0.025975
    165       0.013468  -0.010943   0.039467  -0.073166  -0.065137  -0.066695
    166      -0.015671   0.034548  -0.072362   0.042287   0.002157   0.045285
    167       0.070662  -0.173621   0.009481  -0.083107  -0.102222  -0.081160
    168      -0.032145   0.071916  -0.011401  -0.006315  -0.039484  -0.036098
    169       0.021708   0.006118  -0.086786   0.057774  -0.001796   0.051467
    170       0.196855  -0.196632  -0.028022  -0.017176  -0.102234  -0.049792
    171      -0.124010  -0.043142  -0.127398  -0.006625  -0.027386   0.067549
    172       0.082191   0.015119   0.047653  -0.035695  -0.049935  -0.053847
    173       0.028823   0.026427   0.189212  -0.198260  -0.163573  -0.210347
    174      -0.018376  -0.028106  -0.003974   0.017215   0.029266   0.035555
    175      -0.023804  -0.030116  -0.052979  -0.161753  -0.219038  -0.096503
    176      -0.049959   0.052424   0.054751  -0.054262  -0.029598  -0.062221
    177      -0.165291   0.008174  -0.137755  -0.016011  -0.034278   0.056792
    178      -0.038402  -0.100733  -0.219081   0.093862   0.024136   0.159634
    179      -0.053270   0.088047   0.123759  -0.183028  -0.154567  -0.184450
                 48         49         50         51         52         53    
      0      -0.009325  -0.048638   0.013782   0.033630  -0.079552   0.081611
      1      -0.000042   0.002617   0.065093   0.075285  -0.007769  -0.021422
      2      -0.029516   0.001580  -0.050290  -0.091754  -0.015112   0.184673
      3      -0.009312  -0.048664  -0.013859  -0.033577  -0.079552  -0.081691
      4      -0.000128  -0.002540   0.065082   0.075271   0.007760  -0.021414
      5       0.029610  -0.001605  -0.050335  -0.091745   0.015073   0.184716
      6       0.009581   0.048766   0.013803  -0.033538  -0.079523  -0.081661
      7       0.000111  -0.002587   0.065205  -0.075180  -0.007807   0.021430
      8       0.029698  -0.001526  -0.050465   0.091704  -0.015005  -0.184706
      9       0.009567   0.048782  -0.013945   0.033637  -0.079489   0.081650
     10       0.000131   0.002544   0.065207  -0.075189   0.007715   0.021432
     11      -0.029831   0.001523  -0.050433   0.091640   0.015146  -0.184709
     12       0.000052   0.000024  -0.000015  -0.047254  -0.055983  -0.098627
     13       0.045427  -0.049350   0.099725   0.000079  -0.000043   0.000004
     14       0.064721  -0.049618  -0.045348  -0.000009   0.000041   0.000017
     15      -0.000275  -0.000069  -0.000042   0.011675   0.065455  -0.048171
     16       0.078844  -0.071980   0.036833   0.000077   0.000010   0.000024
     17       0.037071  -0.036673   0.026840   0.000004  -0.000013   0.000003
     18       0.000037   0.000035  -0.000089   0.047298  -0.055956   0.098597
     19      -0.045365   0.049369   0.099745   0.000064  -0.000055   0.000022
     20      -0.064712   0.049614  -0.045279  -0.000056   0.000011  -0.000023
     21      -0.000285  -0.000145  -0.000024  -0.011770   0.065438   0.048223
     22      -0.078783   0.071989   0.036874  -0.000023  -0.000023  -0.000011
     23      -0.037066   0.036685   0.026879   0.000037  -0.000025   0.000010
     24      -0.064942  -0.043002  -0.053027  -0.069796  -0.017768  -0.041304
     25      -0.041597   0.041794  -0.016243   0.029999   0.063757   0.068362
     26      -0.017271   0.053532  -0.013622   0.001171  -0.036375  -0.051445
     27      -0.019191  -0.030369   0.066540   0.065436   0.069386   0.055077
     28      -0.047451  -0.022087  -0.059599  -0.032190   0.066064   0.094810
     29       0.044564  -0.059502   0.068941   0.033983  -0.014682  -0.029495
     30       0.047349  -0.034386   0.019775  -0.006413  -0.001177   0.021597
     31       0.037400   0.008367   0.028434   0.029345  -0.034391  -0.021974
     32       0.013631   0.094771   0.012578   0.053458  -0.001875  -0.005452
     33      -0.050508   0.050407  -0.028543  -0.007770  -0.008652  -0.044193
     34       0.042687   0.044503  -0.066497  -0.068284  -0.083182  -0.033090
     35      -0.116794  -0.048229  -0.033887  -0.026024   0.034188  -0.024788
     36       0.004752  -0.031210   0.037416   0.053550   0.055712   0.043974
     37      -0.020035  -0.168456  -0.064538  -0.106787   0.059317   0.117929
     38       0.051892  -0.021642   0.052362   0.046071  -0.021160  -0.042202
     39      -0.027510  -0.016474   0.138457   0.138719   0.109827   0.077974
     40      -0.099107   0.063121  -0.217544  -0.161304  -0.019928   0.025064
     41       0.090926  -0.137977   0.116495   0.059973   0.013281   0.002889
     42       0.012676  -0.012963   0.166075   0.177816   0.116176   0.081586
     43      -0.006015  -0.046981   0.088087   0.105163   0.138053   0.146768
     44       0.052362  -0.171507   0.129119   0.027854   0.013811   0.011338
     45       0.063662  -0.009664   0.032264   0.024987   0.055675   0.109026
     46       0.092721  -0.017917   0.057662   0.024285  -0.103063  -0.106925
     47       0.126678   0.076994   0.079146   0.081754  -0.065067  -0.059919
     48       0.074494  -0.047695   0.035993  -0.008998  -0.041862  -0.024454
     49       0.074523   0.010091   0.050832   0.043760  -0.046171  -0.021311
     50       0.059026   0.151177   0.041773   0.121223   0.107523   0.174532
     51       0.155501  -0.015501   0.088090   0.054367   0.007902   0.080813
     52       0.033946  -0.015320   0.025437   0.009435  -0.080907  -0.098552
     53      -0.105249   0.089269  -0.062228  -0.002090   0.016340  -0.026864
     54       0.031332   0.069991  -0.094952  -0.105213  -0.143109  -0.128708
     55       0.103519   0.035930  -0.114374  -0.154729  -0.193285  -0.102764
     56      -0.139703  -0.151927  -0.017893  -0.069853   0.018503  -0.039564
     57      -0.134907   0.017093   0.042832   0.093120   0.131916   0.056693
     58       0.058922   0.029106  -0.123355  -0.141940  -0.136759  -0.068733
     59      -0.200200  -0.130118  -0.050873  -0.032898   0.128519   0.062391
     60       0.015270   0.194737   0.004617   0.073786  -0.028838  -0.062396
     61       0.059946   0.051193  -0.008652  -0.030917  -0.099892  -0.056417
     62      -0.091335   0.018561  -0.035670   0.001420   0.030124  -0.026498
     63       0.065124   0.043015   0.053118  -0.069675  -0.017760  -0.041279
     64      -0.041103   0.041885  -0.016208  -0.030045  -0.063679  -0.068320
     65      -0.017064   0.053544  -0.013549  -0.001203   0.036381   0.051424
     66       0.019210   0.030377  -0.066465   0.065294   0.069379   0.055011
     67      -0.047271  -0.022101  -0.059606   0.032056  -0.065987  -0.094789
     68       0.043982  -0.059555   0.068872  -0.033796   0.014658   0.029579
     69       0.050264  -0.050453   0.028508  -0.007681  -0.008607  -0.044144
     70       0.042938   0.044586  -0.066486   0.068214   0.083317   0.033039
     71      -0.116998  -0.048371  -0.033944   0.025896  -0.034323   0.024719
     72      -0.047122   0.034366  -0.019721  -0.006452  -0.001144   0.021587
     73       0.037079   0.008379   0.028405  -0.029231   0.034268   0.021944
     74       0.014075   0.094846   0.012683  -0.053432   0.001905   0.005436
     75       0.027455   0.016434  -0.138316   0.138407   0.109813   0.077862
     76      -0.098341   0.063109  -0.217384   0.160793   0.020047  -0.025199
     77       0.089898  -0.138185   0.116457  -0.059733  -0.013392  -0.002779
     78      -0.004779   0.031298  -0.037491   0.053523   0.055719   0.043915
     79      -0.020835  -0.168568  -0.064761   0.106685  -0.059321  -0.117900
     80       0.051575  -0.021646   0.052455  -0.046005   0.021139   0.042285
     81      -0.012775   0.012998  -0.166064   0.177474   0.116179   0.081450
     82      -0.006013  -0.047040   0.088034  -0.104958  -0.138009  -0.146639
     83       0.050959  -0.171561   0.128639  -0.027348  -0.013837  -0.011168
     84       0.134707  -0.017111  -0.042870   0.093160   0.132065   0.056719
     85       0.059054   0.029100  -0.123413   0.141813   0.136873   0.068615
     86      -0.200487  -0.130306  -0.051053   0.032728  -0.128609  -0.062406
     87      -0.031554  -0.069998   0.094943  -0.105113  -0.143171  -0.128616
     88       0.103604   0.035945  -0.114393   0.154654   0.193498   0.102686
     89      -0.140575  -0.152129  -0.017958   0.069610  -0.018785   0.039450
     90      -0.016145  -0.194940  -0.004833   0.073805  -0.028803  -0.062325
     91       0.060039   0.051351  -0.008535   0.030862   0.099944   0.056381
     92      -0.091223   0.018414  -0.035714  -0.001470  -0.030248   0.026396
     93      -0.073980   0.047712  -0.035949  -0.009066  -0.041724  -0.024372
     94       0.074119   0.010108   0.050841  -0.043622   0.045968   0.021191
     95       0.060186   0.151381   0.041955  -0.121158  -0.107355  -0.174452
     96      -0.063846   0.009563  -0.032254   0.024941   0.055611   0.108940
     97       0.091912  -0.017993   0.057669  -0.024113   0.102916   0.106915
     98       0.126520   0.077028   0.079241  -0.081552   0.065019   0.059907
     99      -0.155198   0.015463  -0.088060   0.054143   0.007933   0.080740
    100       0.033245  -0.015340   0.025328  -0.009283   0.080727   0.098502
    101      -0.104600   0.089345  -0.062177   0.001941  -0.016306   0.026795
    102       0.065074   0.043039  -0.053192   0.069744  -0.017656   0.041333
    103       0.041272  -0.041901  -0.016147  -0.030099   0.063752  -0.068381
    104       0.017125  -0.053565  -0.013608  -0.001194  -0.036349   0.051419
    105       0.019383   0.030402   0.066639  -0.065394   0.069357  -0.055065
    106       0.047337   0.022016  -0.059635   0.032040   0.066137  -0.094812
    107      -0.044067   0.059653   0.068931  -0.033821  -0.014727   0.029491
    108       0.050215  -0.050484  -0.028589   0.007747  -0.008656   0.044207
    109      -0.043006  -0.044620  -0.066543   0.068200  -0.083181   0.033082
    110       0.117044   0.048329  -0.033998   0.025970   0.034328   0.024815
    111      -0.047227   0.034403   0.019765   0.006446  -0.001185  -0.021598
    112      -0.037282  -0.008278   0.028486  -0.029264  -0.034454   0.021970
    113      -0.013971  -0.094869   0.012724  -0.053474  -0.001950   0.005431
    114       0.027713   0.016525   0.138663  -0.138590   0.109711  -0.077962
    115       0.098417  -0.063364  -0.217736   0.160925  -0.019707  -0.025074
    116      -0.090003   0.138228   0.116477  -0.059708   0.013197  -0.002875
    117      -0.004564   0.031225   0.037552  -0.053581   0.055724  -0.043984
    118       0.020565   0.168585  -0.064783   0.106707   0.059452  -0.117886
    119      -0.051572   0.021767   0.052432  -0.045955  -0.021196   0.042165
    120      -0.012416   0.013016   0.166374  -0.177658   0.116030  -0.081597
    121       0.006207   0.046964   0.088247  -0.105130   0.137968  -0.146768
    122      -0.051324   0.171826   0.128997  -0.027553   0.013746  -0.011296
    123       0.134650  -0.017211   0.042875  -0.093117   0.131841  -0.056699
    124      -0.059109  -0.029164  -0.123446   0.141744  -0.136620   0.068723
    125       0.200701   0.130260  -0.051026   0.032757   0.128710  -0.062336
    126      -0.031562  -0.069980  -0.095068   0.105146  -0.142993   0.128707
    127      -0.103737  -0.036019  -0.114553   0.154648  -0.193223   0.102768
    128       0.140330   0.152130  -0.018216   0.069929   0.018660   0.039616
    129      -0.016179  -0.195001   0.004760  -0.073756  -0.029053   0.062404
    130      -0.060383  -0.051363  -0.008735   0.031016  -0.100070   0.056427
    131       0.091336  -0.018494  -0.035656  -0.001500   0.030214   0.026523
    132      -0.074259   0.047806   0.035994   0.009083  -0.041899   0.024414
    133      -0.074361  -0.009944   0.050910  -0.043608  -0.046312   0.021320
    134      -0.059819  -0.151477   0.042100  -0.121291   0.107345  -0.174584
    135      -0.063754   0.009550   0.032329  -0.024986   0.055610  -0.108977
    136      -0.092253   0.018139   0.057660  -0.024079  -0.103138   0.106893
    137      -0.126734  -0.077002   0.079345  -0.081626  -0.065236   0.059879
    138      -0.155402   0.015501   0.088212  -0.054232   0.007762  -0.080844
    139      -0.033615   0.015455   0.025418  -0.009324  -0.080926   0.098581
    140       0.104802  -0.089356  -0.062192   0.001962   0.016341   0.026938
    141      -0.064992  -0.042930   0.053060   0.069763  -0.017789   0.041264
    142       0.041411  -0.041766  -0.016216   0.030096  -0.063718   0.068295
    143       0.017145  -0.053549  -0.013559   0.001171   0.036384  -0.051397
    144       0.047223  -0.034362  -0.019736   0.006439  -0.001149  -0.021598
    145      -0.037286  -0.008385   0.028417   0.029261   0.034344  -0.021948
    146      -0.013811  -0.094745   0.012648   0.053467   0.001884  -0.005451
    147      -0.050449   0.050408   0.028507   0.007705  -0.008636   0.044142
    148      -0.042710  -0.044543  -0.066356  -0.068346   0.083194  -0.033012
    149       0.116754   0.048222  -0.033977  -0.025931  -0.034185  -0.024746
    150      -0.019163  -0.030383  -0.066343  -0.065427   0.069360  -0.054989
    151       0.047410   0.022110  -0.059557  -0.032079  -0.066020   0.094748
    152      -0.044358   0.059480   0.068793   0.033854   0.014684  -0.029529
    153       0.155280  -0.015539  -0.088052  -0.054263   0.007978  -0.080762
    154      -0.033651   0.015222   0.025352   0.009283   0.080844  -0.098497
    155       0.104914  -0.089245  -0.062155  -0.001993  -0.016247  -0.026883
    156       0.063589  -0.009645  -0.032217  -0.025002   0.055673  -0.108893
    157      -0.092453   0.017889   0.057656   0.024101   0.103006  -0.106851
    158      -0.126603  -0.077008   0.079202   0.081638   0.064996  -0.059862
    159       0.074344  -0.047685  -0.035993   0.009062  -0.041802   0.024359
    160      -0.074395  -0.010072   0.050841   0.043647   0.046082  -0.021229
    161      -0.059354  -0.151052   0.041862   0.121301  -0.107510   0.174379
    162       0.015544   0.194698  -0.004760  -0.073805  -0.028838   0.062356
    163      -0.059909  -0.051340  -0.008445  -0.030921   0.099887  -0.056359
    164       0.091194  -0.018467  -0.035734   0.001449  -0.030113  -0.026451
    165       0.031326   0.069943   0.094809   0.105351  -0.143081   0.128535
    166      -0.103467  -0.035984  -0.114182  -0.154967   0.193322  -0.102610
    167       0.139921   0.151812  -0.017993  -0.069683  -0.018573  -0.039479
    168      -0.134857   0.017083  -0.042756  -0.093401   0.131982  -0.056661
    169      -0.058887  -0.029112  -0.123179  -0.142066   0.136733  -0.068570
    170       0.200169   0.130131  -0.051122  -0.032729  -0.128480   0.062356
    171       0.012787  -0.013062  -0.165771  -0.177756   0.116146  -0.081416
    172       0.006001   0.047074   0.087868   0.105167  -0.138003   0.146575
    173      -0.051812   0.171399   0.128549   0.027500  -0.013757   0.011205
    174       0.004799  -0.031274  -0.037429  -0.053635   0.055725  -0.043918
    175       0.020421   0.168418  -0.064650  -0.106768  -0.059291   0.117852
    176      -0.051799   0.021638   0.052391   0.046042   0.021137  -0.042214
    177      -0.027413  -0.016498  -0.138081  -0.138660   0.109776  -0.077821
    178       0.098877  -0.063121  -0.217137  -0.161049   0.019951   0.025172
    179      -0.090554   0.138034   0.116320   0.059840  -0.013323   0.002821
                 54         55         56         57         58         59    
      0       0.050499   0.035609   0.110520  -0.120572   0.175044  -0.073298
      1       0.009284  -0.040670  -0.022368   0.044726  -0.075367  -0.041118
      2       0.018715   0.081588   0.157635  -0.210724  -0.079312  -0.254396
      3       0.050429  -0.035621   0.110503  -0.120548  -0.174971   0.073299
      4      -0.009309  -0.040671   0.022347  -0.044684  -0.075381  -0.041117
      5      -0.018593   0.081630  -0.157592   0.210730  -0.079171  -0.254405
      6      -0.050491   0.035625   0.110544   0.120516  -0.175017  -0.073142
      7      -0.009308  -0.040667  -0.022353  -0.044681   0.075352  -0.041129
      8      -0.018681   0.081584   0.157663   0.210670   0.079002  -0.254394
      9      -0.050437  -0.035570   0.110529   0.120470   0.175089   0.073165
     10       0.009289  -0.040672   0.022399   0.044734   0.075338  -0.041101
     11       0.018627   0.081570  -0.157669  -0.210670   0.079157  -0.254501
     12      -0.000038  -0.000003   0.106033  -0.000011  -0.317223   0.000120
     13      -0.002243  -0.104135  -0.000040  -0.341641  -0.000086  -0.183031
     14      -0.040028   0.022590   0.000012   0.183865   0.000124   0.322065
     15       0.000002  -0.000010  -0.020896   0.000012   0.132688  -0.000033
     16      -0.037235  -0.041249  -0.000012  -0.059562   0.000051   0.137651
     17      -0.008164  -0.058795  -0.000032  -0.159862   0.000007   0.003481
     18       0.000039   0.000017   0.106034  -0.000052   0.317296  -0.000118
     19       0.002192  -0.104103   0.000052   0.341705  -0.000022  -0.183030
     20       0.040032   0.022532  -0.000046  -0.183888   0.000066   0.322037
     21      -0.000001  -0.000006  -0.020893   0.000013  -0.132761   0.000046
     22       0.037210  -0.041260  -0.000001   0.059519   0.000035   0.137670
     23       0.008141  -0.058792   0.000010   0.159880   0.000000   0.003512
     24       0.061026  -0.070541  -0.058991   0.022466  -0.004454   0.002792
     25      -0.072913   0.080328   0.050271  -0.012734  -0.009765  -0.001139
     26       0.032510  -0.030113   0.000365  -0.016134   0.004941  -0.000491
     27      -0.066838   0.050419   0.031609  -0.027343  -0.011480   0.005680
     28      -0.057067   0.084661   0.024875   0.006164  -0.005865   0.012220
     29       0.013929  -0.033495  -0.011133  -0.002483  -0.000507  -0.008997
     30       0.014774  -0.022272  -0.065227   0.049428   0.022822  -0.052220
     31       0.008519   0.014362   0.041352  -0.035085  -0.022122   0.035802
     32      -0.038911   0.055245   0.115861  -0.084634  -0.059290   0.101747
     33       0.045191  -0.062114  -0.057681  -0.008690   0.105359  -0.006834
     34       0.068425  -0.044976  -0.034076   0.003242   0.054248  -0.013870
     35       0.020884  -0.051209  -0.050263  -0.006937   0.094812  -0.011925
     36      -0.059387   0.052364   0.046332  -0.013275  -0.029512   0.027350
     37      -0.012848   0.045598  -0.080532   0.088805   0.008448  -0.033066
     38       0.006698  -0.021779   0.024505  -0.014177  -0.014142   0.016078
     39      -0.121970   0.089034   0.087429  -0.073295  -0.033182   0.022510
     40       0.054933   0.001950  -0.054239   0.035125   0.053498  -0.009827
     41      -0.018112  -0.006332  -0.003765   0.020834  -0.025517  -0.007895
     42      -0.153595   0.116411   0.138061  -0.097052  -0.063567   0.041427
     43      -0.169211   0.166153   0.131921  -0.064485  -0.066647   0.039609
     44       0.008829  -0.041603  -0.074132   0.033195   0.009245  -0.054241
     45      -0.054729   0.058822  -0.057792   0.084135   0.016435  -0.105441
     46       0.069399  -0.057137   0.041165  -0.062381  -0.020304   0.078914
     47      -0.003756   0.020578   0.124443  -0.097138  -0.068391   0.124986
     48       0.050131  -0.061728  -0.065519   0.034706   0.019181  -0.032519
     49       0.003650   0.020360   0.052865  -0.034765  -0.036966   0.031828
     50      -0.192325   0.228815   0.156350  -0.021095  -0.102261   0.001115
     51      -0.038534   0.046300  -0.040012   0.074756  -0.005828  -0.095065
     52       0.072358  -0.055839   0.025957  -0.063398   0.002935   0.088411
     53      -0.017802   0.021657   0.098198  -0.096183  -0.041688   0.119344
     54       0.161056  -0.161053  -0.108769   0.018124   0.080094  -0.036760
     55       0.170184  -0.134190  -0.090081   0.038950   0.015820  -0.047813
     56       0.069438  -0.104113  -0.126370   0.059171   0.028040  -0.056965
     57      -0.074613   0.044402  -0.005316  -0.035875   0.144956   0.015123
     58       0.125578  -0.099005  -0.074709   0.028594   0.039257  -0.034037
     59      -0.039217   0.002120  -0.053907   0.006277   0.122684  -0.020755
     60       0.017550  -0.023999   0.013446  -0.072019   0.155054   0.030317
     61       0.082071  -0.056420  -0.043356   0.014966   0.012854  -0.019231
     62       0.003491  -0.029921  -0.014186  -0.040472   0.131830   0.006117
     63      -0.061074   0.070541  -0.058989  -0.022428  -0.004457  -0.002790
     64      -0.072952   0.080319  -0.050266  -0.012712   0.009767  -0.001144
     65       0.032553  -0.030122  -0.000366  -0.016135  -0.004946  -0.000493
     66       0.066859  -0.050419   0.031591   0.027290  -0.011498  -0.005645
     67      -0.057122   0.084643  -0.024835   0.006212   0.005924   0.012147
     68       0.013989  -0.033553   0.011150  -0.002494   0.000459  -0.008984
     69      -0.045216   0.062113  -0.057713   0.008702   0.105408   0.006767
     70       0.068533  -0.045015   0.034095   0.003213  -0.054329  -0.013848
     71       0.020814  -0.051145   0.050235  -0.006950  -0.094770  -0.011858
     72      -0.014732   0.022265  -0.065183  -0.049374   0.022826   0.052136
     73       0.008448   0.014381  -0.041427  -0.035103   0.022140   0.035805
     74      -0.038914   0.055261  -0.115877  -0.084597   0.059331   0.101660
     75       0.121997  -0.089057   0.087417   0.073191  -0.033205  -0.022481
     76       0.054922   0.001953   0.054289   0.035148  -0.053436  -0.009902
     77      -0.018139  -0.006387   0.003754   0.020805   0.025506  -0.007879
     78       0.059441  -0.052354   0.046343   0.013271  -0.029554  -0.027317
     79      -0.012936   0.045565   0.080574   0.088814  -0.008386  -0.033153
     80       0.006723  -0.021823  -0.024552  -0.014255   0.014107   0.016108
     81       0.153642  -0.116413   0.138050   0.096953  -0.063581  -0.041385
     82      -0.169298   0.166130  -0.131868  -0.064363   0.066692   0.039516
     83       0.008969  -0.041730   0.074265   0.033265  -0.009360  -0.054264
     84       0.074722  -0.044457  -0.005385   0.035810   0.145006  -0.015185
     85       0.125696  -0.099034   0.074719   0.028537  -0.039362  -0.034005
     86      -0.039330   0.002178   0.053914   0.006306  -0.122639  -0.020668
     87      -0.161224   0.161114  -0.108798  -0.018073   0.080151   0.036700
     88       0.170423  -0.134289   0.090110   0.038887  -0.015888  -0.047806
     89       0.069313  -0.103966   0.126282   0.059058  -0.028003  -0.056862
     90      -0.017551   0.023985   0.013429   0.071997   0.155130  -0.030385
     91       0.082164  -0.056436   0.043339   0.014889  -0.012926  -0.019188
     92       0.003416  -0.029866   0.014182  -0.040437  -0.131807   0.006168
     93      -0.050041   0.061659  -0.065451  -0.034669   0.019160   0.032489
     94       0.003482   0.020462  -0.052963  -0.034745   0.037019   0.031763
     95      -0.192441   0.228816  -0.156331  -0.021007   0.102308   0.001019
     96       0.054802  -0.058807  -0.057760  -0.084093   0.016449   0.105336
     97       0.069418  -0.057135  -0.041259  -0.062432   0.020342   0.078957
     98      -0.003722   0.020598  -0.124468  -0.097111   0.068425   0.124922
     99       0.038619  -0.046271  -0.039978  -0.074719  -0.005820   0.094979
    100       0.072365  -0.055829  -0.026032  -0.063445  -0.002943   0.088439
    101      -0.017794   0.021699  -0.098207  -0.096154   0.041733   0.119241
    102      -0.061041  -0.070514  -0.058984  -0.022421   0.004454   0.002783
    103       0.072971   0.080292   0.050258   0.012689   0.009763  -0.001146
    104      -0.032492  -0.030056   0.000398   0.016146  -0.004944  -0.000485
    105       0.066863   0.050370   0.031600   0.027307   0.011503   0.005667
    106       0.057147   0.084626   0.024860  -0.006200   0.005911   0.012207
    107      -0.013968  -0.033480  -0.011132   0.002495   0.000482  -0.008989
    108      -0.045239  -0.062095  -0.057681   0.008735  -0.105437  -0.006756
    109      -0.068451  -0.044918  -0.034048  -0.003218  -0.054257  -0.013811
    110      -0.020856  -0.051196  -0.050249   0.006978  -0.094868  -0.011847
    111      -0.014783  -0.022256  -0.065214  -0.049372  -0.022844  -0.052191
    112      -0.008552   0.014350   0.041327   0.035040   0.022143   0.035766
    113       0.038937   0.055240   0.115885   0.084563   0.059383   0.101715
    114       0.121989   0.088952   0.087413   0.073213   0.033211   0.022484
    115      -0.054837   0.002008  -0.054218  -0.035091  -0.053473  -0.009794
    116       0.018053  -0.006368  -0.003797  -0.020835   0.025497  -0.007914
    117       0.059461   0.052347   0.046354   0.013260   0.029568   0.027336
    118       0.012881   0.045540  -0.080585  -0.088789  -0.008406  -0.033090
    119      -0.006707  -0.021750   0.024505   0.014169   0.014130   0.016073
    120       0.153630   0.116318   0.138044   0.096941   0.063608   0.041386
    121       0.169291   0.166051   0.131915   0.064383   0.066720   0.039576
    122      -0.008926  -0.041638  -0.074164  -0.033163  -0.009288  -0.054243
    123       0.074612   0.044366  -0.005338   0.035882  -0.145093   0.015219
    124      -0.125570  -0.098891  -0.074645  -0.028526  -0.039251  -0.033975
    125       0.039274   0.002079  -0.053912  -0.006248  -0.122755  -0.020674
    126      -0.161118  -0.160955  -0.108754  -0.018052  -0.080133  -0.036687
    127      -0.170248  -0.134075  -0.090020  -0.038867  -0.015827  -0.047760
    128      -0.069478  -0.104104  -0.126385  -0.059086  -0.028098  -0.056957
    129      -0.017648  -0.024000   0.013446   0.072024  -0.155154   0.030446
    130      -0.082212  -0.056392  -0.043363  -0.014941  -0.012857  -0.019218
    131      -0.003469  -0.029927  -0.014188   0.040467  -0.131860   0.006219
    132      -0.050170  -0.061660  -0.065515  -0.034673  -0.019203  -0.032524
    133      -0.003747   0.020310   0.052797   0.034704   0.036966   0.031784
    134       0.192420   0.228710   0.156322   0.020965   0.102372   0.001031
    135       0.054743   0.058756  -0.057768  -0.084053  -0.016446  -0.105372
    136      -0.069472  -0.057092   0.041155   0.062341   0.020321   0.078870
    137       0.003753   0.020622   0.124517   0.097090   0.068508   0.124960
    138       0.038516   0.046288  -0.040022  -0.074722   0.005798  -0.095057
    139      -0.072399  -0.055812   0.025994   0.063405  -0.002905   0.088432
    140       0.017779   0.021587   0.098194   0.096135   0.041755   0.119358
    141       0.061090   0.070530  -0.058983   0.022445   0.004449  -0.002792
    142       0.072976   0.080307  -0.050260   0.012720  -0.009772  -0.001141
    143      -0.032542  -0.030099  -0.000369   0.016136   0.004957  -0.000497
    144       0.014748   0.022258  -0.065187   0.049398  -0.022811   0.052197
    145      -0.008494   0.014368  -0.041374   0.035089  -0.022123   0.035815
    146       0.038934   0.055247  -0.115859   0.084623  -0.059303   0.101757
    147       0.045219   0.062097  -0.057693  -0.008688  -0.105448   0.006850
    148      -0.068467  -0.044977   0.034078  -0.003220   0.054312  -0.013888
    149      -0.020888  -0.051162   0.050242   0.006936   0.094835  -0.011936
    150      -0.066848  -0.050403   0.031585  -0.027294   0.011508  -0.005682
    151       0.057143   0.084635  -0.024840  -0.006200  -0.005937   0.012206
    152      -0.013993  -0.033520   0.011142   0.002489  -0.000460  -0.009002
    153      -0.038631  -0.046291  -0.039978   0.074737   0.005883   0.095031
    154      -0.072401  -0.055829  -0.026018   0.063455   0.003001   0.088468
    155       0.017735   0.021619  -0.098158   0.096176  -0.041665   0.119357
    156      -0.054817  -0.058780  -0.057726   0.084078  -0.016364   0.105362
    157      -0.069459  -0.057119  -0.041200   0.062410  -0.020274   0.078947
    158       0.003788   0.020632  -0.124492   0.097153  -0.068405   0.125018
    159       0.050114   0.061662  -0.065487   0.034705  -0.019179   0.032548
    160      -0.003593   0.020402  -0.052865   0.034733  -0.036981   0.031796
    161       0.192508   0.228759  -0.156318   0.021044  -0.102403   0.001126
    162       0.017574   0.024007   0.013414  -0.071997  -0.155223  -0.030280
    163      -0.082128  -0.056418   0.043342  -0.014924   0.012910  -0.019213
    164      -0.003500  -0.029900   0.014204   0.040432   0.131872   0.006070
    165       0.161187   0.161048  -0.108780   0.018094  -0.080149   0.036785
    166      -0.170342  -0.134218   0.090075  -0.038889   0.015849  -0.047829
    167      -0.069433  -0.104006   0.126302  -0.059123   0.028019  -0.056924
    168      -0.074735  -0.044459  -0.005340  -0.035825  -0.145093  -0.015107
    169      -0.125632  -0.098976   0.074681  -0.028539   0.039305  -0.034044
    170       0.039273   0.002161   0.053893  -0.006303   0.122698  -0.020769
    171      -0.153615  -0.116367   0.138019  -0.096977   0.063579  -0.041447
    172       0.169291   0.166089  -0.131864   0.064405  -0.066715   0.039619
    173      -0.009011  -0.041702   0.074235  -0.033279   0.009311  -0.054270
    174      -0.059466  -0.052365   0.046363  -0.013301   0.029571  -0.027361
    175       0.012900   0.045550   0.080574  -0.088838   0.008333  -0.033093
    176      -0.006704  -0.021782  -0.024549   0.014248  -0.014100   0.016083
    177      -0.121971  -0.089015   0.087395  -0.073208   0.033202  -0.022532
    178      -0.054853   0.001987   0.054254  -0.035137   0.053438  -0.009864
    179       0.018100  -0.006372   0.003754  -0.020807  -0.025519  -0.007894
                 60         61         62         63         64         65    
      0      -0.104407   0.017217  -0.100289  -0.011524  -0.011069   0.045833
      1      -0.023045   0.201032  -0.009661  -0.043297   0.019945  -0.007426
      2       0.261216   0.083715  -0.015233   0.001568  -0.278656  -0.036721
      3      -0.104506  -0.017200  -0.100319   0.011511  -0.011073   0.045847
      4       0.022911   0.201037   0.009718  -0.043292  -0.019952   0.007449
      5      -0.261274   0.083588   0.015256   0.001589   0.278670   0.036722
      6      -0.104501  -0.017246   0.100299  -0.011481   0.011065   0.045832
      7      -0.022915  -0.201039   0.009673  -0.043292  -0.019919  -0.007403
      8       0.261278  -0.083648   0.015253   0.001564   0.278689  -0.036721
      9      -0.104445   0.017196   0.100314   0.011547   0.011057   0.045832
     10       0.023063  -0.201024  -0.009706  -0.043294   0.020006   0.007472
     11      -0.261164  -0.083733  -0.015251   0.001597  -0.278668   0.036706
     12      -0.101665  -0.008500  -0.000011   0.000027   0.000010   0.070470
     13       0.000011  -0.000044   0.087271   0.102719   0.223078  -0.000036
     14      -0.000012   0.000046  -0.050915  -0.065657  -0.316815   0.000020
     15       0.102988  -0.078677  -0.000009  -0.000008   0.000005  -0.029506
     16      -0.000002   0.000012   0.019217   0.012291  -0.094299  -0.000008
     17       0.000008  -0.000016   0.036459   0.043033   0.025166  -0.000020
     18      -0.101508   0.008487   0.000021   0.000018  -0.000002   0.070454
     19      -0.000002   0.000009  -0.087307   0.102715  -0.223114  -0.000032
     20      -0.000008   0.000003   0.050919  -0.065651   0.316778   0.000021
     21       0.102890   0.078707   0.000007  -0.000005  -0.000006  -0.029508
     22      -0.000005   0.000005  -0.019221   0.012274   0.094291  -0.000004
     23      -0.000002   0.000012  -0.036479   0.043026  -0.025162  -0.000016
     24      -0.002715  -0.018802  -0.064747   0.065438   0.017390  -0.063378
     25       0.004267   0.030842   0.068736  -0.088795  -0.045154   0.097000
     26       0.001552  -0.002032  -0.011492   0.016229   0.026120  -0.014991
     27      -0.039645  -0.056321  -0.048386   0.061855   0.044345  -0.054358
     28      -0.075160  -0.107682  -0.067205   0.073801   0.056125  -0.056495
     29       0.034064   0.057618   0.041183  -0.044482  -0.027552   0.039117
     30       0.012837   0.058144   0.035207  -0.022576   0.004719   0.013972
     31      -0.005968  -0.032994  -0.014908   0.005250  -0.009872   0.006822
     32      -0.032069  -0.118181  -0.100940   0.083286  -0.008902  -0.072034
     33       0.097524   0.040116   0.061590  -0.036532  -0.031781   0.015526
     34       0.042166   0.034860   0.045001  -0.049434  -0.028006   0.035724
     35       0.087497   0.041541   0.069229  -0.043765  -0.030083   0.027553
     36      -0.036688  -0.040868  -0.040616   0.035950   0.010301  -0.030783
     37      -0.119849  -0.159020  -0.149443   0.190804   0.130083  -0.179335
     38       0.048453   0.081599   0.068324  -0.091999  -0.068461   0.086142
     39      -0.037088  -0.045857  -0.021293   0.021974   0.018082  -0.005698
     40      -0.067025  -0.146922  -0.115764   0.148134   0.119101  -0.138494
     41       0.022662   0.073447   0.049358  -0.060868  -0.049174   0.053048
     42      -0.026837  -0.007229   0.023146  -0.040074  -0.029394   0.060611
     43      -0.076418  -0.063051   0.001542  -0.019332  -0.008033   0.053250
     44      -0.000049   0.027657  -0.003852   0.032163   0.033915  -0.038578
     45      -0.031548   0.094451   0.109742  -0.105544   0.024071   0.118867
     46       0.024040  -0.062427  -0.078405   0.078162  -0.012650  -0.090472
     47      -0.028077  -0.137931  -0.135455   0.127939   0.007099  -0.131779
     48       0.028414   0.048128   0.002030   0.015109   0.004870  -0.038129
     49      -0.018809  -0.025549  -0.010974  -0.000584  -0.002364   0.011430
     50      -0.142322  -0.044040   0.044458  -0.084646   0.027411   0.144858
     51      -0.031048   0.094484   0.095082  -0.087557   0.030282   0.087406
     52       0.044328  -0.073386  -0.079487   0.080664  -0.030499  -0.091723
     53      -0.014125  -0.138411  -0.131816   0.112636  -0.023923  -0.096807
     54       0.067788   0.064152  -0.025309   0.040092   0.034459  -0.086933
     55      -0.000183   0.054333  -0.048891   0.037388   0.045244  -0.070220
     56       0.019923   0.046984  -0.031919   0.064590   0.052076  -0.079467
     57       0.131640   0.024728   0.151166  -0.132965  -0.109467   0.121996
     58       0.025081   0.048371   0.002496  -0.007308   0.005030  -0.012512
     59       0.096359   0.043760   0.110223  -0.103860  -0.078405   0.087250
     60       0.158410   0.042464   0.149773  -0.117243  -0.080116   0.092104
     61       0.014834   0.032965   0.006123   0.003825   0.018968  -0.012999
     62       0.125891   0.044618   0.124552  -0.099401  -0.067523   0.079505
     63      -0.002711  -0.018823   0.064747  -0.065474  -0.017434  -0.063367
     64      -0.004269  -0.030861   0.068725  -0.088844  -0.045205  -0.096955
     65      -0.001544   0.002037  -0.011508   0.016257   0.026150   0.015012
     66      -0.039648  -0.056323   0.048369  -0.061876  -0.044381  -0.054319
     67       0.075178   0.107648  -0.067155   0.073816   0.056164   0.056433
     68      -0.034134  -0.057687   0.041215  -0.044564  -0.027620  -0.039135
     69       0.097549   0.040148  -0.061610   0.036546   0.031801   0.015534
     70      -0.042198  -0.034911   0.045012  -0.049482  -0.028041  -0.035708
     71      -0.087441  -0.041536   0.069180  -0.043735  -0.030077  -0.027527
     72       0.012816   0.058133  -0.035149   0.022560  -0.004703   0.013933
     73       0.005994   0.033053  -0.014946   0.005269  -0.009875  -0.006796
     74       0.032062   0.118253  -0.100910   0.083333  -0.008855   0.072014
     75      -0.037077  -0.045879   0.021286  -0.021973  -0.018071  -0.005684
     76       0.067079   0.146858  -0.115709   0.148171   0.119201   0.138404
     77      -0.022734  -0.073543   0.049424  -0.060981  -0.049283  -0.053105
     78      -0.036673  -0.040859   0.040568  -0.035940  -0.010300  -0.030727
     79       0.119885   0.158943  -0.149354   0.190845   0.130192   0.179169
     80      -0.048558  -0.081684   0.068404  -0.092154  -0.068591  -0.086193
     81      -0.026814  -0.007268  -0.023140   0.040080   0.029427   0.060578
     82       0.076416   0.063062   0.001556  -0.019322  -0.008040  -0.053232
     83      -0.000001  -0.027699  -0.003885   0.032207   0.033973   0.038611
     84       0.131660   0.024777  -0.151204   0.133053   0.109559   0.121979
     85      -0.025123  -0.048413   0.002532  -0.007364   0.004991   0.012475
     86      -0.096285  -0.043759   0.110158  -0.103847  -0.078420  -0.087170
     87       0.067780   0.064183   0.025355  -0.040159  -0.034525  -0.086950
     88       0.000184  -0.054378  -0.048951   0.037438   0.045303   0.070264
     89      -0.019929  -0.046935  -0.031879   0.064607   0.052071   0.079356
     90       0.158431   0.042519  -0.149808   0.117313   0.080182   0.092105
     91      -0.014909  -0.032993   0.006186   0.003782   0.018931   0.012941
     92      -0.125810  -0.044631   0.124481  -0.099398  -0.067546  -0.079450
     93       0.028353   0.048141  -0.002050  -0.015085  -0.004896  -0.038056
     94       0.018897   0.025549  -0.010917  -0.000662  -0.002348  -0.011538
     95       0.142342   0.044011   0.044484  -0.084728   0.027350  -0.144860
     96      -0.031577   0.094470  -0.109655   0.105569  -0.024010   0.118785
     97      -0.024047   0.062568  -0.078463   0.078296  -0.012603   0.090532
     98       0.028051   0.138056  -0.135425   0.128040   0.007174   0.131745
     99      -0.031076   0.094518  -0.095018   0.087578  -0.030230   0.087367
    100      -0.044332   0.073522  -0.079551   0.080766  -0.030462   0.091769
    101       0.014120   0.138500  -0.131779   0.112688  -0.023870   0.096777
    102      -0.002714   0.018799   0.064724   0.065466  -0.017385  -0.063381
    103       0.004279  -0.030833  -0.068705  -0.088815   0.045137   0.096990
    104       0.001552   0.002026   0.011456   0.016205  -0.026099  -0.014949
    105      -0.039646   0.056295   0.048353   0.061857  -0.044323  -0.054345
    106      -0.075196   0.107678   0.067183   0.073827  -0.056112  -0.056495
    107       0.034075  -0.057596  -0.041160  -0.044486   0.027535   0.039111
    108       0.097493  -0.040107  -0.061584  -0.036560   0.031778   0.015533
    109       0.042111  -0.034832  -0.044961  -0.049436   0.027978   0.035712
    110       0.087461  -0.041523  -0.069222  -0.043789   0.030083   0.027570
    111       0.012836  -0.058134  -0.035186  -0.022568  -0.004726   0.013968
    112      -0.005961   0.032978   0.014890   0.005248   0.009867   0.006820
    113      -0.032091   0.118203   0.100919   0.083318   0.008913  -0.072043
    114      -0.037071   0.045828   0.021259   0.021950  -0.018056  -0.005667
    115      -0.067114   0.146917   0.115708   0.148163  -0.119084  -0.138470
    116       0.022696  -0.073417  -0.049302  -0.060836   0.049142   0.052994
    117      -0.036676   0.040848   0.040591   0.035946  -0.010270  -0.030765
    118      -0.119900   0.158992   0.149412   0.190899  -0.130066  -0.179385
    119       0.048463  -0.081552  -0.068271  -0.091991   0.068424   0.086118
    120      -0.026801   0.007230  -0.023135  -0.040081   0.029399   0.060604
    121      -0.076397   0.063051  -0.001542  -0.019345   0.008059   0.053260
    122      -0.000036  -0.027668   0.003853   0.032184  -0.033922  -0.038596
    123       0.131607  -0.024719  -0.151170  -0.133083   0.109452   0.122024
    124       0.025036  -0.048344  -0.002472  -0.007300  -0.005039  -0.012509
    125       0.096291  -0.043760  -0.110172  -0.103916   0.078357   0.087233
    126       0.067745  -0.064141   0.025320   0.040134  -0.034455  -0.086934
    127      -0.000202  -0.054321   0.048896   0.037408  -0.045229  -0.070205
    128       0.019952  -0.047017   0.031882   0.064582  -0.052035  -0.079434
    129       0.158351  -0.042418  -0.149730  -0.117275   0.080089   0.092087
    130       0.014819  -0.032959  -0.006088   0.003856  -0.018983  -0.013028
    131       0.125794  -0.044574  -0.124475  -0.099382   0.067466   0.079464
    132       0.028398  -0.048146  -0.002075   0.015068  -0.004876  -0.038063
    133      -0.018756   0.025524   0.010964  -0.000585   0.002376   0.011414
    134      -0.142290   0.044010  -0.044401  -0.084662  -0.027412   0.144823
    135      -0.031520  -0.094418  -0.109622  -0.105498  -0.024077   0.118782
    136       0.024032   0.062397   0.078324   0.078122   0.012673  -0.090406
    137      -0.028118   0.137946   0.135400   0.127925  -0.007060  -0.131727
    138      -0.031008  -0.094495  -0.095042  -0.087600  -0.030273   0.087422
    139       0.044300   0.073413   0.079457   0.080695   0.030507  -0.091728
    140      -0.014118   0.138475   0.131847   0.112784   0.023931  -0.096939
    141      -0.002705   0.018808  -0.064727  -0.065497   0.017428  -0.063361
    142      -0.004272   0.030846  -0.068701  -0.088861   0.045192  -0.096941
    143      -0.001551  -0.002028   0.011483   0.016235  -0.026131   0.014983
    144       0.012827  -0.058134   0.035156   0.022577   0.004712   0.013942
    145       0.005980  -0.033022   0.014921   0.005266   0.009869  -0.006800
    146       0.032075  -0.118224   0.100886   0.083363   0.008859   0.072006
    147       0.097496  -0.040118   0.061588   0.036566  -0.031795   0.015531
    148      -0.042170   0.034879  -0.044998  -0.049485   0.028035  -0.035710
    149      -0.087421   0.041520  -0.069176  -0.043776   0.030080  -0.027527
    150      -0.039658   0.056313  -0.048356  -0.061888   0.044366  -0.054316
    151       0.075210  -0.107649   0.067151   0.073843  -0.056153   0.056442
    152      -0.034123   0.057640  -0.041181  -0.044546   0.027591  -0.039114
    153      -0.031035  -0.094513   0.095024   0.087641   0.030210   0.087400
    154      -0.044318  -0.073496   0.079511   0.080785   0.030458   0.091753
    155       0.014115  -0.138485   0.131802   0.112807   0.023851   0.096876
    156      -0.031553  -0.094432   0.109588   0.105564   0.024003   0.118734
    157      -0.024052  -0.062495   0.078375   0.078251   0.012619   0.090445
    158       0.028087  -0.137999   0.135346   0.128015  -0.007144   0.131644
    159       0.028387  -0.048152   0.002072  -0.015071   0.004895  -0.038041
    160       0.018827  -0.025528   0.010915  -0.000642   0.002365  -0.011507
    161       0.142316  -0.043993  -0.044440  -0.084726  -0.027336  -0.144821
    162       0.158355  -0.042462   0.149741   0.117336  -0.080150   0.092041
    163      -0.014879   0.032980  -0.006143   0.003811  -0.018960   0.012982
    164      -0.125764   0.044596  -0.124441  -0.099419   0.067514  -0.079405
    165       0.067778  -0.064170  -0.025340  -0.040160   0.034495  -0.086921
    166       0.000144   0.054374   0.048913   0.037435  -0.045263   0.070217
    167      -0.019921   0.046960   0.031895   0.064616  -0.052078   0.079369
    168       0.131583  -0.024717   0.151197   0.133124  -0.109553   0.122000
    169      -0.025110   0.048391  -0.002520  -0.007347  -0.004992   0.012467
    170      -0.096255   0.043741  -0.110171  -0.103925   0.078437  -0.087215
    171      -0.026800   0.007267   0.023120   0.040084  -0.029417   0.060560
    172       0.076415  -0.063060  -0.001539  -0.019330   0.008049  -0.053218
    173       0.000010   0.027674   0.003890   0.032219  -0.033965   0.038613
    174      -0.036682   0.040851  -0.040573  -0.035958   0.010298  -0.030736
    175       0.119933  -0.158945   0.149364   0.190945  -0.130179   0.179231
    176      -0.048539   0.081623  -0.068339  -0.092122   0.068539  -0.086147
    177      -0.037075   0.045861  -0.021267  -0.021960   0.018059  -0.005664
    178       0.067126  -0.146858   0.115663   0.148194  -0.119162   0.138372
    179      -0.022727   0.073482  -0.049348  -0.060927   0.049224  -0.053030
                 66         67         68         69         70         71    
      0       0.038316   0.076035   0.058962  -0.014182   0.016404   0.017050
      1       0.108593  -0.143569  -0.002578   0.000269   0.015480  -0.062592
      2       0.015205  -0.041559  -0.026882   0.000138   0.002789  -0.007609
      3      -0.038257  -0.076049   0.058993  -0.014226  -0.016109  -0.017166
      4       0.108587  -0.143567   0.002413   0.000121   0.015485  -0.062594
      5       0.015260  -0.041542   0.026857  -0.000074   0.002871  -0.007622
      6      -0.038317   0.076044  -0.058955  -0.014232  -0.016300   0.017112
      7      -0.108568  -0.143595   0.002493   0.000134  -0.015479  -0.062602
      8      -0.015185  -0.041549   0.026874   0.000083  -0.002788  -0.007622
      9       0.038277  -0.076028  -0.059041  -0.014027   0.016207  -0.017087
     10      -0.108559  -0.143594  -0.002497  -0.000008  -0.015488  -0.062596
     11      -0.015279  -0.041566  -0.026865  -0.000065  -0.002882  -0.007611
     12      -0.079720   0.000005   0.000062  -0.009831  -0.042181  -0.000021
     13       0.000000   0.100196  -0.005097  -0.000102  -0.000014   0.052796
     14      -0.000028  -0.018187  -0.015602   0.000051  -0.000022  -0.023180
     15      -0.005524  -0.000009  -0.000000   0.004276   0.004692   0.000006
     16      -0.000018   0.056484  -0.014188  -0.000032  -0.000021   0.019673
     17      -0.000009   0.066021  -0.009588  -0.000053  -0.000016   0.028540
     18       0.079735   0.000009  -0.000079  -0.009513   0.042251  -0.000000
     19      -0.000020   0.100194   0.005171  -0.000112   0.000010   0.052784
     20       0.000032  -0.018172   0.015571   0.000034   0.000026  -0.023181
     21       0.005519  -0.000001   0.000008   0.004244  -0.004723   0.000004
     22       0.000009   0.056475   0.014214  -0.000050   0.000023   0.019657
     23      -0.000003   0.066029   0.009632  -0.000066   0.000017   0.028531
     24       0.051288  -0.101945   0.052082   0.068930   0.071755   0.029533
     25      -0.087898  -0.035055   0.072384   0.041405   0.029988   0.028456
     26       0.027222  -0.005106  -0.029055  -0.033093  -0.036824  -0.061452
     27       0.044256   0.008016  -0.018595   0.000291   0.004444  -0.003450
     28       0.041745   0.062026  -0.075092  -0.070501  -0.068256  -0.059511
     29      -0.029794  -0.033290   0.036987   0.025343   0.022724   0.012675
     30       0.006321  -0.017848   0.001446   0.000048  -0.004898  -0.030700
     31      -0.020050  -0.026551   0.046715   0.042512   0.038504   0.038509
     32       0.036630  -0.035630   0.019652   0.039986   0.046196   0.037772
     33      -0.010391   0.049980  -0.018476  -0.009324  -0.004869   0.025934
     34      -0.051915   0.037367   0.011154   0.005068   0.008524   0.035070
     35      -0.014540   0.079228  -0.051134  -0.050533  -0.053171  -0.027186
     36       0.033989   0.033692  -0.043457  -0.032538  -0.031319  -0.016323
     37       0.131588   0.018791  -0.014571   0.065788   0.077918   0.084730
     38      -0.059644  -0.006678   0.006352  -0.029517  -0.036663  -0.032974
     39       0.008965   0.036211  -0.056379  -0.072151  -0.072500  -0.073994
     40       0.086879  -0.023522  -0.000557   0.036057   0.047891   0.005827
     41      -0.028986   0.005418   0.014805   0.011744   0.006176   0.029476
     42      -0.033661   0.085907  -0.088917  -0.125946  -0.132169  -0.099741
     43      -0.030071   0.149221  -0.148162  -0.192464  -0.200822  -0.145014
     44       0.032202  -0.059261   0.069175   0.105764   0.108830   0.090071
     45      -0.094939   0.000793   0.075823   0.041244   0.026165   0.051733
     46       0.075450   0.052693  -0.107950  -0.083002  -0.064872  -0.054474
     47       0.097457   0.117104  -0.166929  -0.130551  -0.097356  -0.035698
     48       0.060722   0.033210  -0.093697  -0.079987  -0.069893  -0.083106
     49      -0.020718   0.037047  -0.013675  -0.021329  -0.015224   0.025021
     50      -0.170558   0.023424   0.141943   0.091294   0.081211   0.186766
     51      -0.057300   0.123452  -0.068496  -0.093838  -0.089916  -0.006539
     52       0.073309  -0.032846  -0.027071   0.001073   0.004471  -0.039215
     53       0.052187  -0.190478   0.142134   0.169935   0.162204   0.058270
     54       0.131059   0.018580  -0.131455  -0.099269  -0.074238  -0.086819
     55       0.094453  -0.015610  -0.078384  -0.059101  -0.035112  -0.050736
     56       0.129336  -0.036717  -0.048070  -0.014091   0.001333  -0.003799
     57      -0.178571   0.085286   0.100933   0.086674   0.085912   0.166799
     58       0.014738  -0.014273   0.006475   0.015685   0.028524   0.041262
     59      -0.141079   0.014415   0.137326   0.134865   0.148323   0.225229
     60      -0.082802   0.202305  -0.124409  -0.144584  -0.164127  -0.128128
     61       0.049052   0.043825  -0.089624  -0.089305  -0.090919  -0.099147
     62      -0.079663   0.150247  -0.071176  -0.086392  -0.099036  -0.059790
     63       0.051258   0.101959  -0.052206   0.069057   0.071654  -0.029269
     64       0.087905  -0.035078   0.072381  -0.041575  -0.029807   0.028273
     65      -0.027255  -0.005106  -0.029153   0.033331   0.036753  -0.061347
     66       0.044254  -0.007994   0.018561   0.000268   0.004506   0.003455
     67      -0.041759   0.062010  -0.075172   0.070754   0.068077  -0.059252
     68       0.029842  -0.033337   0.037045  -0.025462  -0.022684   0.012603
     69      -0.010368  -0.050055   0.018520  -0.009324  -0.004907  -0.025926
     70       0.051914   0.037436   0.011100  -0.005153  -0.008454   0.035025
     71       0.014477   0.079204  -0.051207   0.050651   0.053063  -0.027016
     72       0.006331   0.017908  -0.001467   0.000015  -0.004821   0.030654
     73       0.020068  -0.026581   0.046808  -0.042731  -0.038435   0.038395
     74      -0.036616  -0.035563   0.019711  -0.040081  -0.046129   0.037630
     75       0.008985  -0.036205   0.056521  -0.072445  -0.072373   0.073749
     76      -0.086876  -0.023583  -0.000490  -0.036085  -0.047964   0.005656
     77       0.029052   0.005452   0.014880  -0.011869  -0.006116   0.029511
     78       0.033972  -0.033723   0.043461  -0.032648  -0.031252   0.016184
     79      -0.131539   0.018792  -0.014319  -0.066035  -0.077954   0.084518
     80       0.059724  -0.006688   0.006282   0.029635   0.036721  -0.032903
     81      -0.033617  -0.085919   0.089119  -0.126322  -0.131979   0.099244
     82       0.030000   0.149232  -0.148441   0.193015   0.200492  -0.144238
     83      -0.032197  -0.059398   0.069500  -0.106276  -0.108853   0.089805
     84      -0.178582  -0.085391  -0.100959   0.087312   0.085641  -0.166476
     85      -0.014652  -0.014220   0.006580  -0.015814  -0.028517   0.041283
     86       0.141016   0.014527   0.137360  -0.135543  -0.147792   0.224518
     87       0.131121  -0.018576   0.131488  -0.099745  -0.073954   0.086431
     88      -0.094506  -0.015621  -0.078403   0.059414   0.034945  -0.050507
     89      -0.129244  -0.036667  -0.047958   0.014248  -0.001348  -0.003776
     90      -0.082745  -0.202315   0.124657  -0.144963  -0.163751   0.127515
     91      -0.049027   0.043872  -0.089736   0.089721   0.090734  -0.098811
     92       0.079599   0.150139  -0.071237   0.086440   0.098698  -0.059314
     93       0.060685  -0.033249   0.093754  -0.080341  -0.069650   0.082755
     94       0.020819   0.037110  -0.013635   0.021265   0.015236   0.025156
     95       0.170608   0.023414   0.142046  -0.091996  -0.080734   0.186359
     96      -0.094926  -0.000753  -0.075802   0.041478   0.025949  -0.051563
     97      -0.075558   0.052857  -0.108186   0.083452   0.064742  -0.054239
     98      -0.097535   0.117288  -0.167156   0.131036   0.097150  -0.035335
     99      -0.057243  -0.123427   0.068656  -0.093975  -0.089859   0.006276
    100      -0.073329  -0.032934  -0.026966  -0.001035  -0.004700  -0.039135
    101      -0.052092  -0.190571   0.142532  -0.170444  -0.162105   0.057804
    102      -0.051307  -0.101928  -0.051959   0.068444  -0.072262   0.029522
    103       0.087907  -0.035008  -0.072314   0.041291  -0.030303   0.028518
    104      -0.027184  -0.005073   0.028976  -0.032888   0.037137  -0.061479
    105      -0.044257   0.007999   0.018590   0.000232  -0.004442  -0.003472
    106      -0.041743   0.062017   0.074966  -0.070105   0.068814  -0.059544
    107       0.029801  -0.033244  -0.036928   0.025204  -0.022886   0.012684
    108       0.010390   0.049951   0.018470  -0.009294   0.004899   0.025937
    109       0.051914   0.037370  -0.011126   0.005041  -0.008581   0.035087
    110       0.014548   0.079197   0.051033  -0.050186   0.053543  -0.027201
    111      -0.006328  -0.017825  -0.001454   0.000070   0.004936  -0.030712
    112       0.020036  -0.026542  -0.046616   0.042278  -0.038831   0.038517
    113      -0.036642  -0.035647  -0.019583   0.039682  -0.046533   0.037786
    114      -0.008921   0.036245   0.056236  -0.071707   0.073102  -0.073999
    115      -0.086862  -0.023441   0.000662   0.035639  -0.048054   0.005750
    116       0.028931   0.005332  -0.014803   0.011773  -0.006370   0.029511
    117      -0.033993   0.033621   0.043384  -0.032351   0.031530  -0.016349
    118      -0.131702   0.018669   0.014730   0.065214  -0.078510   0.084654
    119       0.059654  -0.006653  -0.006429  -0.029216   0.036879  -0.032917
    120       0.033683   0.085859   0.088633  -0.125036   0.133086  -0.099696
    121       0.030106   0.149172   0.147788  -0.191166   0.202285  -0.145020
    122      -0.032256  -0.059261  -0.068937   0.105023  -0.109637   0.090035
    123       0.178645   0.085410  -0.100694   0.086213  -0.086610   0.166909
    124      -0.014736  -0.014308  -0.006448   0.015492  -0.028682   0.041249
    125       0.141085   0.014458  -0.136993   0.133986  -0.149430   0.225315
    126      -0.131096   0.018404   0.131185  -0.098836   0.074887  -0.086844
    127      -0.094443  -0.015697   0.078229  -0.058931   0.035513  -0.050774
    128      -0.129311  -0.036868   0.047935  -0.014092  -0.001385  -0.003741
    129       0.082777   0.202355   0.124230  -0.143592   0.165361  -0.128247
    130      -0.049090   0.043750   0.089448  -0.088765   0.091604  -0.099197
    131       0.079590   0.150234   0.071078  -0.085770   0.099763  -0.059871
    132      -0.060657   0.033260   0.093553  -0.079648   0.070569  -0.083136
    133       0.020707   0.036980   0.013641  -0.021203   0.015324   0.025016
    134       0.170558   0.023301  -0.141817   0.091036  -0.082133   0.186938
    135       0.094878   0.000775  -0.075724   0.041176  -0.026519   0.051776
    136      -0.075386   0.052644   0.107749  -0.082637   0.065483  -0.054503
    137      -0.097369   0.117063   0.166683  -0.130028   0.098282  -0.035685
    138       0.057359   0.123356   0.068271  -0.093170   0.090513  -0.006478
    139      -0.073330  -0.032775   0.027123   0.000921  -0.004385  -0.039277
    140      -0.052363  -0.190410  -0.141725   0.168819  -0.163385   0.058168
    141      -0.051303   0.101955   0.052272   0.068475  -0.072136  -0.029334
    142      -0.087917  -0.035078  -0.072406  -0.041293   0.030108   0.028377
    143       0.027218  -0.005069   0.029136   0.033041  -0.036994  -0.061329
    144      -0.006326   0.017866   0.001459   0.000014   0.004852   0.030641
    145      -0.020048  -0.026585  -0.046800  -0.042378   0.038717   0.038406
    146       0.036648  -0.035603  -0.019756  -0.039745   0.046429   0.037638
    147       0.010380  -0.050008  -0.018520  -0.009235   0.004938  -0.025890
    148      -0.051929   0.037394  -0.011110  -0.005126   0.008514   0.035052
    149      -0.014513   0.079213   0.051267   0.050223  -0.053418  -0.027080
    150      -0.044260  -0.008003  -0.018560   0.000251  -0.004506   0.003466
    151       0.041747   0.062045   0.075224   0.070194  -0.068585  -0.059317
    152      -0.029831  -0.033313  -0.037052  -0.025248   0.022843   0.012652
    153       0.057342  -0.123407  -0.068686  -0.093177   0.090469   0.006344
    154       0.073359  -0.032842   0.027003  -0.000945   0.004624  -0.039164
    155       0.052295  -0.190523  -0.142490  -0.168948   0.163176   0.057850
    156       0.094913  -0.000695   0.075814   0.041247  -0.026285  -0.051617
    157       0.075491   0.052820   0.108126   0.082791  -0.065285  -0.054309
    158       0.097435   0.117272   0.167126   0.130050  -0.098010  -0.035445
    159      -0.060670  -0.033328  -0.093815  -0.079786   0.070272   0.082846
    160      -0.020792   0.037041   0.013656   0.021104  -0.015359   0.025074
    161      -0.170605   0.023238  -0.142079  -0.091369   0.081492   0.186420
    162       0.082775  -0.202355  -0.124878  -0.143734   0.164838   0.127667
    163       0.049060   0.043870   0.089809   0.089010  -0.091366  -0.098921
    164      -0.079598   0.150185   0.071442   0.085754  -0.099411  -0.059480
    165      -0.131123  -0.018534  -0.131474  -0.099042   0.074603   0.086589
    166       0.094492  -0.015629   0.078384   0.059064  -0.035348  -0.050616
    167       0.129292  -0.036721   0.047903   0.014176   0.001327  -0.003845
    168       0.178655  -0.085358   0.100963   0.086655  -0.086258  -0.166579
    169       0.014679  -0.014263  -0.006595  -0.015612   0.028624   0.041217
    170      -0.141087   0.014426  -0.137490  -0.134488   0.148846   0.224721
    171       0.033656  -0.085918  -0.089184  -0.125264   0.132851   0.099328
    172      -0.030059   0.149260   0.148594   0.191449  -0.201874  -0.144439
    173       0.032256  -0.059384  -0.069480  -0.105334   0.109535   0.089775
    174      -0.033992  -0.033693  -0.043510  -0.032399   0.031479   0.016300
    175       0.131668   0.018723   0.014366  -0.065457   0.078440   0.084376
    176      -0.059717  -0.006669  -0.006273   0.029359  -0.036917  -0.032857
    177      -0.008934  -0.036260  -0.056541  -0.071865   0.072904   0.073754
    178       0.086854  -0.023509   0.000434  -0.035744   0.048185   0.005748
    179      -0.028979   0.005384  -0.014831  -0.011788   0.006220   0.029416
                 72         73         74         75         76         77    
      0       0.004272   0.004883   0.016637   0.012611  -0.174737  -0.001228
      1      -0.006797   0.000012  -0.000482  -0.049040   0.003137  -0.004372
      2      -0.005097  -0.008066   0.003575  -0.013862   0.041456  -0.000504
      3      -0.004233   0.004862   0.016648  -0.012579  -0.174753   0.001180
      4      -0.006797  -0.000006   0.000625  -0.049037  -0.003100  -0.004374
      5      -0.005080   0.008058  -0.003529  -0.013874  -0.041454  -0.000516
      6      -0.004268   0.004816  -0.016677   0.012569   0.174732   0.001238
      7       0.006795  -0.000007   0.000613  -0.049043  -0.003122   0.004354
      8       0.005088  -0.008077  -0.003504  -0.013871  -0.041457   0.000504
      9       0.004235   0.004808  -0.016637  -0.012624   0.174761  -0.001188
     10       0.006797  -0.000029  -0.000493  -0.049046   0.003109   0.004353
     11       0.005082   0.008065   0.003549  -0.013872   0.041441   0.000509
     12      -0.010375   0.000524  -0.000019   0.000001  -0.000014   0.002418
     13      -0.000009  -0.000002  -0.003160   0.034209   0.049862   0.000016
     14       0.000002   0.000004   0.001532  -0.007014   0.006907  -0.000004
     15       0.004914  -0.002501   0.000009   0.000002   0.000003  -0.000730
     16      -0.000004  -0.000001  -0.003085   0.017666   0.037015   0.000010
     17      -0.000004  -0.000001  -0.001957   0.022350   0.036532   0.000009
     18       0.010374   0.000534   0.000016  -0.000005   0.000025  -0.002424
     19       0.000007   0.000010   0.003068   0.034216  -0.049876  -0.000001
     20       0.000002  -0.000000  -0.001518  -0.007013  -0.006906  -0.000004
     21      -0.004917  -0.002501  -0.000001   0.000006  -0.000005   0.000730
     22       0.000005   0.000010   0.003036   0.017673  -0.037016  -0.000003
     23       0.000005   0.000007   0.001896   0.022356  -0.036541  -0.000002
     24       0.018180  -0.017016   0.006004   0.014033   0.061890  -0.002246
     25       0.029839  -0.027003   0.028822   0.036690  -0.030043   0.002697
     26       0.065013  -0.066595   0.070247   0.048973  -0.001447  -0.008774
     27       0.009601  -0.009353   0.004727   0.009326   0.041463  -0.006598
     28       0.009706  -0.015160   0.021415  -0.000579  -0.023022  -0.019322
     29       0.033538  -0.036445   0.033647   0.034509   0.001871  -0.035639
     30       0.058422  -0.055301   0.055166   0.050010   0.019225   0.018960
     31      -0.008658   0.018832  -0.021450  -0.000330   0.003631   0.029398
     32      -0.028807   0.030322  -0.037747  -0.023165   0.040565   0.006792
     33      -0.068941   0.066085  -0.067004  -0.060907  -0.006743  -0.012346
     34      -0.006050   0.005671  -0.004967   0.011536  -0.006439  -0.009765
     35      -0.022536   0.024646  -0.018180  -0.021650  -0.024933   0.031516
     36      -0.071748   0.080790  -0.075250  -0.075977  -0.020121   0.093107
     37      -0.120826   0.149564  -0.167166  -0.099512   0.149974   0.173487
     38       0.018546  -0.024880   0.034470   0.008821  -0.079886  -0.024357
     39       0.055355  -0.070132   0.078684   0.040259  -0.048080  -0.083554
     40       0.134367  -0.146870   0.124552   0.135661   0.140173  -0.154225
     41      -0.108659   0.126095  -0.119378  -0.102749  -0.038872   0.146098
     42      -0.028537   0.020923   0.004502  -0.047367  -0.150040   0.013502
     43      -0.062073   0.055004  -0.017300  -0.086979  -0.211049   0.048666
     44      -0.029091   0.045323  -0.061433  -0.010105   0.114667   0.070753
     45      -0.018656   0.033748  -0.030499  -0.004227  -0.050338   0.038774
     46      -0.028522   0.005870  -0.003888  -0.040322   0.000660  -0.088136
     47      -0.142126   0.103260  -0.099448  -0.147319  -0.035650  -0.170828
     48       0.030359  -0.046621   0.049833   0.009828   0.003893  -0.065924
     49      -0.074028   0.069716  -0.066229  -0.066164  -0.050835  -0.045519
     50      -0.190791   0.208202  -0.204491  -0.140990  -0.120573   0.029845
     51      -0.112212   0.100192  -0.087104  -0.106092  -0.118138  -0.094414
     52       0.060049  -0.059631   0.053240   0.047539   0.067414  -0.003504
     53       0.119215  -0.095216   0.075183   0.121075   0.155191   0.151043
     54      -0.114736   0.114473  -0.108142  -0.154873  -0.031835   0.055086
     55      -0.076357   0.075478  -0.071644  -0.104364  -0.024128   0.028360
     56      -0.167619   0.158533  -0.164910  -0.195158  -0.006721  -0.037404
     57      -0.014482   0.009634  -0.018406   0.052658   0.023337  -0.084820
     58      -0.080443   0.075460  -0.079872  -0.078220  -0.004393  -0.037715
     59      -0.102262   0.089342  -0.107980  -0.037702   0.031927  -0.157907
     60       0.110619  -0.098368   0.122365   0.112842  -0.051386   0.138641
     61      -0.005024   0.008171   0.004280  -0.031100  -0.043406   0.075449
     62       0.061758  -0.053911   0.068585   0.073021  -0.034972   0.076189
     63       0.018212  -0.017020  -0.005902  -0.014014  -0.061849  -0.002290
     64      -0.029865   0.027110   0.028724   0.036699  -0.030054  -0.002672
     65      -0.064987   0.066844   0.070019   0.048970  -0.001474   0.008741
     66       0.009617  -0.009385  -0.004702  -0.009332  -0.041436  -0.006621
     67      -0.009715   0.015285   0.021431  -0.000533  -0.023024   0.019277
     68      -0.033531   0.036528   0.033475   0.034490   0.001815   0.035603
     69      -0.068942   0.066327   0.066760   0.060922   0.006743  -0.012317
     70       0.006060  -0.005710  -0.004965   0.011522  -0.006460   0.009749
     71       0.022508  -0.024646  -0.018016  -0.021596  -0.024861  -0.031514
     72       0.058414  -0.055498  -0.054955  -0.050020  -0.019252   0.018944
     73       0.008675  -0.018926  -0.021422  -0.000358   0.003673  -0.029361
     74       0.028818  -0.030485  -0.037681  -0.023204   0.040559  -0.006735
     75       0.055313  -0.070383  -0.078442  -0.040255   0.048165  -0.083373
     76      -0.134315   0.147181   0.123880   0.135544   0.139880   0.154062
     77       0.108741  -0.126574  -0.118987  -0.102807  -0.038718  -0.146065
     78      -0.071743   0.081001   0.074899   0.075944   0.020017   0.093027
     79       0.120789  -0.150103  -0.166625  -0.099526   0.150077  -0.173206
     80      -0.018620   0.025107   0.034513   0.008919  -0.079950   0.024406
     81      -0.028565   0.020856  -0.004679   0.047290   0.149897   0.013626
     82       0.062113  -0.054975  -0.016941  -0.086859  -0.210795  -0.048821
     83       0.029030  -0.045531  -0.061334  -0.010091   0.114845  -0.070563
     84      -0.014511   0.009806   0.018502  -0.052576  -0.023244  -0.084862
     85       0.080488  -0.075812  -0.079672  -0.078270  -0.004414   0.037766
     86       0.102209  -0.089820  -0.107763  -0.037819   0.031727   0.157802
     87      -0.114798   0.114851   0.107698   0.154901   0.031739   0.055088
     88       0.076443  -0.075781  -0.071404  -0.104440  -0.024089  -0.028363
     89       0.167520  -0.159036  -0.164234  -0.195087  -0.006729   0.037348
     90       0.110639  -0.098964  -0.122190  -0.113026   0.051182   0.138600
     91       0.004979  -0.008032   0.004462  -0.030974  -0.043309  -0.075497
     92      -0.061712   0.054194   0.068422   0.073084  -0.034804  -0.076045
     93       0.030279  -0.046734  -0.049633  -0.009803  -0.003794  -0.065808
     94       0.074140  -0.070063  -0.066064  -0.066255  -0.050931   0.045423
     95       0.190780  -0.208959  -0.203773  -0.141055  -0.120535  -0.029836
     96      -0.018713   0.033891   0.030421   0.004302   0.050328   0.038673
     97       0.028593  -0.005930  -0.003871  -0.040379   0.000592   0.088114
     98       0.142110  -0.103611  -0.098995  -0.147302  -0.035745   0.170587
     99      -0.112188   0.100446   0.086629   0.106053   0.118146  -0.094201
    100      -0.060127   0.059901   0.053077   0.047634   0.067505   0.003436
    101      -0.119250   0.095447   0.074700   0.121068   0.155295  -0.150826
    102      -0.018216  -0.017079  -0.006035   0.014050  -0.061905   0.002241
    103      -0.029834  -0.027083  -0.028855   0.036611   0.030032  -0.002713
    104      -0.064984  -0.066795  -0.070227   0.048734   0.001491   0.008752
    105      -0.009610  -0.009381  -0.004740   0.009318  -0.041464   0.006599
    106      -0.009662  -0.015182  -0.021347  -0.000692   0.023058   0.019271
    107      -0.033546  -0.036556  -0.033666   0.034420  -0.001838   0.035544
    108       0.068933   0.066301   0.067036  -0.060700   0.006753   0.012306
    109       0.006035   0.005674   0.004911   0.011568   0.006437   0.009748
    110       0.022543   0.024708   0.018180  -0.021604   0.024917  -0.031429
    111      -0.058396  -0.055456  -0.055168   0.049819  -0.019236  -0.018916
    112       0.008632   0.018874   0.021382  -0.000237  -0.003660  -0.029311
    113       0.028794   0.030433   0.037749  -0.023037  -0.040586  -0.006777
    114      -0.055276  -0.070291  -0.078567   0.039946   0.048195   0.083295
    115      -0.134421  -0.147321  -0.124651   0.135350  -0.140055   0.153903
    116       0.108625   0.126430   0.119348  -0.102365   0.038704  -0.145707
    117       0.071748   0.081015   0.075263  -0.075763   0.020069  -0.092848
    118       0.120749   0.149991   0.167036  -0.098950  -0.150191  -0.172986
    119      -0.018495  -0.024926  -0.034386   0.008678   0.079898   0.024243
    120       0.028623   0.021004  -0.004342  -0.047468   0.150043  -0.013509
    121       0.062194   0.055182   0.017500  -0.087066   0.211103  -0.048573
    122       0.029023   0.045435   0.061300  -0.009862  -0.114749  -0.070550
    123       0.014408   0.009663   0.018223   0.052826  -0.023301   0.084592
    124       0.080366   0.075645   0.079866  -0.077910   0.004415   0.037584
    125       0.102143   0.089619   0.107859  -0.037245  -0.031842   0.157450
    126       0.114817   0.114860   0.108371  -0.154652   0.031798  -0.054878
    127       0.076345   0.075667   0.071731  -0.104148   0.024115  -0.028276
    128       0.167618   0.159069   0.165146  -0.194661   0.006741   0.037336
    129      -0.110530  -0.098691  -0.122451   0.112366   0.051323  -0.138277
    130       0.005104   0.008218  -0.004167  -0.031216   0.043372  -0.075228
    131      -0.061678  -0.054064  -0.068636   0.072710   0.034938  -0.075989
    132      -0.030250  -0.046676  -0.049666   0.009572  -0.003748   0.065789
    133       0.073935   0.069850   0.066186  -0.065879   0.050834   0.045378
    134       0.190651   0.208751   0.204340  -0.140219   0.120478  -0.029812
    135       0.018619   0.033807   0.030397  -0.004094   0.050254  -0.038668
    136       0.028514   0.005891   0.004000  -0.040309  -0.000568   0.087866
    137       0.142212   0.103682   0.099747  -0.147106   0.035861   0.170418
    138       0.112186   0.100475   0.087178  -0.105797   0.118211   0.094134
    139      -0.059979  -0.059750  -0.053197   0.047309  -0.067378   0.003542
    140      -0.119300  -0.095578  -0.075409   0.120910  -0.155413  -0.150615
    141      -0.018221  -0.017026   0.006023  -0.013992   0.061850   0.002276
    142       0.029864   0.026998  -0.028935   0.036582   0.030055   0.002706
    143       0.065040   0.066598  -0.070439   0.048700   0.001499  -0.008779
    144      -0.058451  -0.055301   0.055327  -0.049790   0.019232  -0.018979
    145      -0.008671  -0.018839   0.021484  -0.000266  -0.003678   0.029422
    146      -0.028830  -0.030335   0.037868  -0.023049  -0.040572   0.006772
    147       0.068992   0.066098  -0.067217   0.060656  -0.006732   0.012342
    148      -0.006061  -0.005686   0.004954   0.011552   0.006446  -0.009768
    149      -0.022536  -0.024619   0.018204  -0.021546   0.024856   0.031560
    150      -0.009629  -0.009379   0.004769  -0.009313   0.041438   0.006634
    151       0.009709   0.015176  -0.021466  -0.000637   0.023037  -0.019332
    152       0.033561   0.036435  -0.033748   0.034376  -0.001802  -0.035667
    153       0.112267   0.100175  -0.087365   0.105677  -0.118155   0.094414
    154       0.060111   0.059670  -0.053417   0.047349  -0.067434  -0.003508
    155       0.119355   0.095266  -0.075505   0.120738  -0.155335   0.151109
    156       0.018680   0.033747  -0.030526   0.004126  -0.050248  -0.038803
    157      -0.028568  -0.005889   0.003996  -0.040314  -0.000561  -0.088257
    158      -0.142279  -0.103337   0.099936  -0.146944   0.035830  -0.170978
    159      -0.030292  -0.046547   0.049841  -0.009590   0.003729   0.066007
    160      -0.074094  -0.069751   0.066462  -0.065896   0.050874  -0.045496
    161      -0.190865  -0.208194   0.204980  -0.140163   0.120418   0.029960
    162      -0.110692  -0.098431   0.122858  -0.112449  -0.051179  -0.138815
    163      -0.005036  -0.008141  -0.004262  -0.031084   0.043302   0.075569
    164       0.061755   0.053903  -0.068838   0.072756   0.034825   0.076232
    165       0.114893   0.114529  -0.108671   0.154509  -0.031703  -0.055116
    166      -0.076464  -0.075523   0.072008  -0.104130   0.024068   0.028395
    167      -0.167707  -0.158519   0.165524  -0.194495   0.006718  -0.037465
    168       0.014469   0.009653  -0.018317  -0.052740   0.023240   0.084927
    169      -0.080493  -0.075475   0.080156  -0.077901   0.004411  -0.037781
    170      -0.102272  -0.089362   0.108200  -0.037303  -0.031735  -0.158037
    171       0.028611   0.020953   0.004404   0.047339  -0.149896  -0.013605
    172      -0.062201  -0.055047   0.017498  -0.086863   0.210833   0.048842
    173      -0.029036  -0.045270   0.061519  -0.009863  -0.114827   0.070728
    174       0.071791   0.080765  -0.075466   0.075673  -0.019988  -0.093180
    175      -0.120845  -0.149499   0.167534  -0.098896  -0.150206   0.173555
    176       0.018576   0.024910  -0.034580   0.008744   0.079943  -0.024400
    177      -0.055340  -0.070089   0.078838  -0.039946  -0.048226   0.083558
    178       0.134485   0.146885  -0.124983   0.135154  -0.139833  -0.154408
    179      -0.108793  -0.126160   0.119797  -0.102344   0.038628   0.146309
                 78         79         80         81         82         83    
      0      -0.004289   0.000927   0.005219   0.002879   0.011627  -0.006137
      1       0.007507  -0.000257  -0.000376   0.005140   0.010197  -0.006086
      2       0.001514  -0.000360  -0.001545   0.017776   0.021347  -0.015876
      3       0.004340   0.000917   0.005229  -0.002898  -0.011640  -0.006142
      4       0.007511   0.000240   0.000392   0.005146   0.010201   0.006075
      5       0.001528   0.000358   0.001548   0.017769   0.021326   0.015881
      6      -0.004332   0.000922  -0.005236  -0.002897   0.011638  -0.006131
      7       0.007522  -0.000267   0.000395  -0.005158   0.010205  -0.006069
      8       0.001531  -0.000359   0.001550  -0.017801   0.021373  -0.015867
      9       0.004289   0.000915  -0.005223   0.002909  -0.011630  -0.006145
     10       0.007520   0.000226  -0.000372  -0.005160   0.010205   0.006089
     11       0.001515   0.000357  -0.001549  -0.017750   0.021300   0.015898
     12       0.000005   0.000949  -0.000005   0.001249  -0.000008  -0.011440
     13      -0.005406   0.000014  -0.000820   0.000006  -0.000914  -0.000000
     14       0.002402  -0.000009  -0.001307  -0.000002  -0.004894  -0.000003
     15      -0.000002  -0.001305   0.000002  -0.004081   0.000003   0.000077
     16      -0.003066   0.000007  -0.000781   0.000007  -0.008577  -0.000001
     17      -0.002240   0.000003  -0.001910   0.000006  -0.007256  -0.000002
     18      -0.000003   0.000952  -0.000000  -0.001253   0.000003  -0.011415
     19      -0.005396   0.000012   0.000807   0.000003  -0.000921  -0.000000
     20       0.002405  -0.000005   0.001310  -0.000005  -0.004882  -0.000003
     21       0.000000  -0.001303   0.000003   0.004078   0.000001   0.000071
     22      -0.003057   0.000006   0.000775  -0.000002  -0.008577  -0.000001
     23      -0.002231   0.000006   0.001904   0.000001  -0.007259  -0.000003
     24       0.001200  -0.003068  -0.003935   0.003705   0.003065   0.018974
     25      -0.001748  -0.000302   0.000098  -0.000616  -0.002271   0.018002
     26       0.011295  -0.000506  -0.002301  -0.034036  -0.033810  -0.017645
     27       0.004889  -0.004917  -0.006196  -0.032592  -0.029554  -0.056502
     28       0.021120  -0.014440  -0.014658  -0.003515  -0.005110   0.009244
     29       0.035061  -0.035600  -0.035397  -0.020970  -0.022862  -0.001251
     30      -0.017960   0.024572   0.022842   0.024495   0.024962   0.032341
     31      -0.031031   0.023177   0.024373  -0.033599  -0.034803  -0.008798
     32      -0.008408   0.004077   0.003948   0.042710   0.043039   0.030116
     33       0.011083  -0.018695  -0.017236   0.005164   0.005632   0.020617
     34       0.008220  -0.009865  -0.010123   0.035028   0.035357  -0.011760
     35      -0.030956   0.027157   0.027620  -0.008497  -0.008777  -0.023657
     36      -0.092780   0.090194   0.092121   0.054490   0.057279   0.029082
     37      -0.182540   0.163946   0.162930  -0.005537   0.011186  -0.144120
     38       0.027964  -0.023359  -0.021141   0.032634   0.025862   0.090266
     39       0.087563  -0.075650  -0.076361  -0.016744  -0.023028   0.031744
     40       0.147218  -0.143767  -0.147909  -0.160549  -0.156603  -0.176799
     41      -0.145365   0.135846   0.138613   0.086901   0.089954   0.057887
     42      -0.004829   0.016411   0.018586   0.076305   0.068722   0.131734
     43      -0.035877   0.052442   0.055009   0.124308   0.114289   0.195780
     44      -0.075357   0.064208   0.060987  -0.030198  -0.020977  -0.100513
     45      -0.040814   0.025678   0.029056  -0.137895  -0.139425  -0.077468
     46       0.090561  -0.078318  -0.079900   0.094305   0.095250   0.031285
     47       0.172939  -0.167036  -0.166539   0.092129   0.093901  -0.014336
     48       0.069496  -0.053519  -0.056264   0.083256   0.085086   0.039277
     49       0.045230  -0.053072  -0.050429  -0.043327  -0.044362  -0.047028
     50      -0.036183  -0.004918   0.004938  -0.239819  -0.243629  -0.163727
     51       0.095274  -0.106170  -0.101741  -0.097850  -0.097647  -0.104747
     52       0.004808   0.003261  -0.000397   0.121368   0.122266   0.088530
     53      -0.154228   0.159850   0.155766   0.086854   0.086238   0.124365
     54      -0.051894   0.048090   0.051838  -0.089303  -0.088701   0.036237
     55      -0.026224   0.024740   0.027392  -0.055969  -0.055168   0.027166
     56       0.037958  -0.055363  -0.050487  -0.067334  -0.065440   0.086537
     57       0.077615  -0.085382  -0.086651   0.127853   0.129390  -0.003916
     58       0.036491  -0.044760  -0.042519  -0.001941  -0.001157   0.042203
     59       0.149246  -0.166570  -0.165003   0.111792   0.114172   0.061671
     60      -0.135250   0.159217   0.155582   0.009233   0.008498  -0.125102
     61      -0.071571   0.087841   0.088646  -0.051660  -0.052344  -0.024506
     62      -0.075049   0.080846   0.078557   0.019929   0.019514  -0.087991
     63      -0.001239  -0.003090   0.003977   0.003701  -0.003068   0.018973
     64      -0.001725   0.000345   0.000054   0.000623  -0.002275  -0.018005
     65       0.011309   0.000460  -0.002278   0.034069  -0.033870   0.017616
     66      -0.004936  -0.004905   0.006224  -0.032624   0.029620  -0.056481
     67       0.021185   0.014323  -0.014661   0.003533  -0.005129  -0.009257
     68       0.035217   0.035415  -0.035478   0.020976  -0.022882   0.001203
     69      -0.011127  -0.018586   0.017258   0.005161  -0.005637   0.020607
     70       0.008254   0.009810  -0.010136  -0.035049   0.035402   0.011830
     71      -0.031113  -0.027024   0.027695   0.008524  -0.008814   0.023653
     72       0.018058   0.024456  -0.022901   0.024532  -0.025018   0.032328
     73      -0.031155  -0.023029   0.024416   0.033612  -0.034837   0.008740
     74      -0.008400  -0.004016   0.003926  -0.042751   0.043112  -0.030052
     75      -0.087852  -0.075133   0.076438  -0.016746   0.023035   0.031808
     76       0.147841   0.142934  -0.148161   0.160638  -0.156829   0.176597
     77      -0.146111  -0.135181   0.138996  -0.087070   0.090193  -0.057848
     78       0.093196   0.089709  -0.092325   0.054552  -0.057381   0.029038
     79      -0.183242  -0.162967   0.163221   0.005503   0.011189   0.144152
     80       0.028175   0.023319  -0.021285  -0.032638   0.025896  -0.090329
     81       0.004974   0.016442  -0.018712   0.076340  -0.068833   0.131645
     82      -0.036225  -0.052341   0.055263  -0.124369   0.114472  -0.195624
     83      -0.075586  -0.063750   0.061017   0.030297  -0.021110   0.100670
     84      -0.078090  -0.085043   0.086930   0.127991  -0.129624  -0.004093
     85       0.036751   0.044616  -0.042701   0.001882  -0.001090  -0.042251
     86       0.149984   0.165713  -0.165362  -0.111841   0.114315  -0.061503
     87       0.052168   0.047878  -0.051986  -0.089412   0.088874   0.036420
     88      -0.026363  -0.024628   0.027466   0.056060  -0.055298  -0.027306
     89       0.038132   0.055070  -0.050601   0.067348  -0.065483  -0.086637
     90       0.135970   0.158476  -0.156010   0.009241  -0.008478  -0.125198
     91      -0.072018  -0.087503   0.088947   0.051695  -0.052433   0.024490
     92      -0.075322  -0.080320   0.078632  -0.019967   0.019550   0.087991
     93      -0.069730  -0.053151   0.056330   0.083207  -0.085090   0.039093
     94       0.045401   0.052773  -0.050514   0.043515  -0.044586   0.047078
     95      -0.036279   0.004990   0.004907   0.239998  -0.243974   0.163413
     96       0.040900   0.025432  -0.029032  -0.137973   0.139599  -0.077294
     97       0.091019   0.077917  -0.080117  -0.094448   0.095457  -0.031160
     98       0.173645   0.166020  -0.166805  -0.092216   0.094045   0.014462
     99      -0.095625  -0.105494   0.101855  -0.097898   0.097771  -0.104596
    100       0.004732  -0.003377  -0.000278  -0.121523   0.122511  -0.088450
    101      -0.154900  -0.158922   0.156050  -0.086900   0.086356  -0.124276
    102       0.001215  -0.003063   0.003949  -0.003688   0.003045   0.018961
    103      -0.001788  -0.000291  -0.000106   0.000629  -0.002282   0.017987
    104       0.011316  -0.000515   0.002316   0.034011  -0.033777  -0.017665
    105       0.004928  -0.004915   0.006223   0.032540  -0.029496  -0.056495
    106       0.021159  -0.014398   0.014714   0.003516  -0.005108   0.009233
    107       0.035132  -0.035501   0.035530   0.020953  -0.022841  -0.001264
    108       0.011105  -0.018633   0.017297  -0.005143   0.005606   0.020597
    109       0.008244  -0.009820   0.010139  -0.035030   0.035355  -0.011694
    110      -0.031019   0.027080  -0.027720   0.008476  -0.008752  -0.023663
    111      -0.018005   0.024496  -0.022928  -0.024473   0.024929   0.032357
    112      -0.031086   0.023100  -0.024451   0.033600  -0.034796  -0.008852
    113      -0.008420   0.004068  -0.003969  -0.042668   0.042984   0.030139
    114       0.087695  -0.075407   0.076620   0.016730  -0.023008   0.031727
    115       0.147643  -0.143414   0.148488   0.160350  -0.156369  -0.176838
    116      -0.145670   0.135446  -0.139102  -0.086776   0.089809   0.057893
    117      -0.092958   0.089921  -0.092440  -0.054440   0.057213   0.029139
    118      -0.182835   0.163467  -0.163543   0.005457   0.011267  -0.144046
    119       0.027951  -0.023262   0.021205  -0.032555   0.025778   0.090210
    120      -0.004918   0.016385  -0.018651  -0.076159   0.068563   0.131687
    121      -0.036037   0.052304  -0.055194  -0.124115   0.114070   0.195791
    122      -0.075473   0.064025  -0.061234   0.030109  -0.020884  -0.100454
    123       0.077772  -0.085093   0.086907  -0.127859   0.129378  -0.003735
    124       0.036544  -0.044591   0.042647   0.001970  -0.001193   0.042134
    125       0.149529  -0.166020   0.165531  -0.111707   0.114062   0.061781
    126      -0.051931   0.047892  -0.051944   0.089298  -0.088689   0.036087
    127      -0.026265   0.024684  -0.027489   0.055954  -0.055150   0.027027
    128       0.038085  -0.055276   0.050774   0.067352  -0.065463   0.086361
    129      -0.135557   0.158787  -0.156200  -0.009299   0.008578  -0.124993
    130      -0.071706   0.087560  -0.088937   0.051649  -0.052322  -0.024545
    131      -0.075218   0.080638  -0.078884  -0.019936   0.019529  -0.087865
    132       0.069682  -0.053400   0.056501  -0.083175   0.084984   0.039320
    133       0.045300  -0.052874   0.050584   0.043249  -0.044266  -0.047016
    134      -0.036322  -0.004858  -0.004971   0.239718  -0.243458  -0.163957
    135      -0.040907   0.025596  -0.029143   0.137763  -0.139257  -0.077566
    136       0.090718  -0.078039   0.080140  -0.094262   0.095186   0.031411
    137       0.173350  -0.166566   0.167171  -0.092096   0.093856  -0.014235
    138       0.095429  -0.105821   0.102094   0.097747  -0.097510  -0.104777
    139       0.004879   0.003200   0.000437  -0.121296   0.122159   0.088617
    140      -0.154502   0.159349  -0.156322  -0.086873   0.086223   0.124458
    141      -0.001227  -0.003084  -0.003949  -0.003691  -0.003060   0.018963
    142      -0.001760   0.000307  -0.000095  -0.000627  -0.002277  -0.017988
    143       0.011296   0.000480   0.002286  -0.034032  -0.033834   0.017631
    144       0.018012   0.024549   0.022832  -0.024497  -0.024987   0.032331
    145      -0.031079  -0.023123  -0.024344  -0.033601  -0.034830   0.008796
    146      -0.008393  -0.004047  -0.003927   0.042702   0.043068  -0.030083
    147      -0.011106  -0.018658  -0.017209  -0.005147  -0.005625   0.020592
    148       0.008233   0.009856   0.010108   0.035044   0.035396   0.011755
    149      -0.031022  -0.027117  -0.027597  -0.008502  -0.008795   0.023652
    150      -0.004932  -0.004929  -0.006207   0.032581   0.029580  -0.056468
    151       0.021145   0.014396   0.014632  -0.003524  -0.005119  -0.009245
    152       0.035123   0.035540   0.035356  -0.020963  -0.022869   0.001231
    153      -0.095403  -0.105939  -0.101586   0.097808   0.097692  -0.104643
    154       0.004796  -0.003309   0.000354   0.121411   0.122413  -0.088521
    155      -0.154481  -0.159543  -0.155579   0.086895   0.086362  -0.124319
    156       0.040863   0.025598   0.029007   0.137832   0.139474  -0.077392
    157       0.090766   0.078201   0.079853   0.094360   0.095379  -0.031288
    158       0.173275   0.166751   0.166384   0.092104   0.093943   0.014359
    159      -0.069629  -0.053432  -0.056230  -0.083171  -0.085066   0.039191
    160       0.045270   0.052956   0.050345  -0.043406  -0.044481   0.047039
    161      -0.036266   0.004929  -0.004957  -0.239813  -0.243821   0.163627
    162       0.135592   0.159029   0.155489  -0.009290  -0.008514  -0.125053
    163      -0.071775  -0.087778  -0.088608  -0.051672  -0.052413   0.024523
    164      -0.075178  -0.080673  -0.078446   0.019955   0.019528   0.087894
    165       0.051958   0.047964   0.051706   0.089377   0.088836   0.036245
    166      -0.026275  -0.024686  -0.027329  -0.056032  -0.055268  -0.027163
    167       0.038090   0.055305   0.050491  -0.067365  -0.065491  -0.086464
    168      -0.077804  -0.085283  -0.086558  -0.127942  -0.129576  -0.003918
    169       0.036608   0.044734   0.042524  -0.001924  -0.001128  -0.042174
    170       0.149552   0.166306   0.164801   0.111782   0.114266  -0.061624
    171       0.004948   0.016470   0.018615  -0.076234  -0.068731   0.131597
    172      -0.036105  -0.052483  -0.055028   0.124231   0.114339  -0.195615
    173      -0.075400  -0.064011  -0.060850  -0.030224  -0.021043   0.100560
    174       0.092935   0.090024   0.092002  -0.054489  -0.057318   0.029078
    175      -0.182759  -0.163577  -0.162697  -0.005484   0.011200   0.144064
    176       0.028032   0.023345   0.021159   0.032599   0.025864  -0.090261
    177      -0.087643  -0.075438  -0.076213   0.016724   0.023012   0.031779
    178       0.147547   0.143539   0.147746  -0.160475  -0.156677   0.176632
    179      -0.145710  -0.135666  -0.138520   0.086931   0.090057  -0.057853
                 84         85         86         87         88         89    
      0      -0.017804  -0.006716  -0.003891  -0.050557   0.023562   0.184522
      1      -0.004669  -0.005931  -0.020983  -0.057505   0.007501   0.016979
      2      -0.020574   0.021006  -0.002424   0.001847  -0.021583  -0.023832
      3      -0.017778  -0.006897   0.004059   0.050476   0.023654  -0.184522
      4       0.004633   0.006141  -0.021039  -0.057457  -0.007488   0.016973
      5       0.020562  -0.021034  -0.002281   0.001686   0.021610  -0.023831
      6       0.017780  -0.006632   0.004086  -0.050485  -0.023702   0.184512
      7       0.004635  -0.005905   0.021209  -0.057392  -0.007657   0.016978
      8       0.020543   0.020946   0.002418   0.001802   0.021645  -0.023836
      9       0.017810  -0.006812  -0.004244   0.050511  -0.023559  -0.184521
     10      -0.004670   0.006115   0.021252  -0.057378   0.007372   0.016975
     11      -0.020565  -0.020987   0.002265   0.001758  -0.021677  -0.023820
     12       0.000003  -0.008317  -0.035919  -0.000101   0.000107   0.000006
     13       0.006594  -0.000058  -0.000088   0.035946  -0.005297  -0.022204
     14      -0.008721   0.000061   0.000051  -0.030135  -0.001693   0.043607
     15      -0.000003   0.003830   0.006879   0.000023  -0.000019   0.000001
     16       0.001745  -0.000008  -0.000047   0.013024  -0.007199   0.004195
     17       0.003248  -0.000027  -0.000063   0.021979  -0.006203  -0.010312
     18       0.000002  -0.008313   0.035929   0.000063  -0.000136  -0.000002
     19      -0.006575  -0.000080  -0.000050   0.035938   0.005381  -0.022208
     20       0.008709   0.000063   0.000066  -0.030140   0.001625   0.043606
     21      -0.000000   0.003831  -0.006880  -0.000009   0.000032   0.000001
     22      -0.001731  -0.000032  -0.000001   0.013003   0.007232   0.004199
     23      -0.003231  -0.000049  -0.000021   0.021966   0.006257  -0.010311
     24       0.017534   0.008888   0.020413   0.018080  -0.012760  -0.027380
     25       0.013490   0.013739   0.025708   0.026594  -0.014751   0.002167
     26      -0.022368   0.028458   0.001674  -0.000017  -0.025042  -0.008627
     27      -0.053117  -0.004270  -0.049748  -0.059497   0.012169   0.004723
     28       0.006238   0.013217   0.017124   0.019901  -0.014631   0.010505
     29      -0.006687   0.027328   0.019084   0.016194  -0.026903   0.018524
     30       0.033362  -0.002377   0.020528   0.015263  -0.004834   0.042972
     31      -0.015919   0.036643   0.020068   0.022107  -0.033366   0.013234
     32       0.035552  -0.027672   0.002838  -0.000708   0.020507   0.016546
     33       0.019655   0.009206   0.021160   0.014977  -0.014396   0.044878
     34      -0.001444  -0.059622  -0.041579  -0.028869   0.061782  -0.039484
     35      -0.022203  -0.007054  -0.020398  -0.017697   0.011527  -0.014016
     36       0.037726  -0.048237  -0.012626  -0.003174   0.044890  -0.048197
     37      -0.113824  -0.117636  -0.201348  -0.214868   0.139192  -0.072873
     38       0.079428   0.033990   0.097459   0.109655  -0.046392   0.009525
     39       0.020068   0.051274   0.062857   0.067904  -0.056429   0.025613
     40      -0.181702   0.063161  -0.095988  -0.131006  -0.038379   0.064366
     41       0.068853  -0.067201  -0.003191   0.009519   0.060002  -0.048023
     42       0.124400   0.012347   0.115772   0.147340  -0.031802  -0.021670
     43       0.188101   0.002097   0.161049   0.209238  -0.031321  -0.038871
     44      -0.086067  -0.047862  -0.117422  -0.134108   0.061066  -0.021244
     45      -0.098254   0.108640   0.019548   0.026997  -0.088809  -0.015989
     46       0.048956  -0.095699  -0.043131  -0.042803   0.085916  -0.041362
     47       0.011027  -0.139317  -0.104402  -0.096849   0.137661  -0.138186
     48       0.053076  -0.073320  -0.027421  -0.034591   0.062282  -0.012757
     49      -0.050611   0.011738  -0.025738  -0.016608  -0.000795  -0.071679
     50      -0.195410   0.156626  -0.000152   0.030030  -0.115222  -0.112549
     51      -0.110126   0.024971  -0.062051  -0.050202  -0.002162  -0.104981
     52       0.103563  -0.078421   0.007598  -0.003011   0.057138   0.047296
     53       0.123797   0.009434   0.101651   0.086982  -0.035220   0.156125
     54       0.007712   0.166384   0.115305   0.074534  -0.173051   0.144645
     55       0.008430   0.107155   0.076155   0.049921  -0.111485   0.088799
     56       0.060483   0.155237   0.150845   0.104795  -0.173118   0.191645
     57       0.028908  -0.184437  -0.105490  -0.072336   0.182669  -0.074290
     58       0.036025   0.035883   0.051167   0.038020  -0.044514   0.070213
     59       0.081577  -0.110335  -0.015394  -0.005431   0.095211   0.037493
     60      -0.108327  -0.093796  -0.152611  -0.122444   0.118852  -0.146041
     61      -0.037670   0.071972   0.014367   0.005172  -0.065233   0.012571
     62      -0.070974  -0.095679  -0.119275  -0.093369   0.112865  -0.116895
     63      -0.017541   0.008899   0.020568  -0.017946   0.012643   0.027387
     64       0.013503  -0.013764  -0.025902   0.026406  -0.014600   0.002148
     65      -0.022340  -0.028358  -0.001834  -0.000170  -0.025102  -0.008634
     66       0.053118  -0.004426  -0.050044   0.059244  -0.011833  -0.004740
     67       0.006251  -0.013258  -0.017319   0.019780  -0.014574   0.010522
     68      -0.006632  -0.027273  -0.019349   0.016000  -0.026840   0.018543
     69      -0.019655   0.009202   0.021311  -0.014835   0.014272  -0.044874
     70      -0.001537   0.059483   0.042126  -0.028418   0.061660  -0.039497
     71      -0.022211   0.007049   0.020528  -0.017561   0.011384  -0.013992
     72      -0.033363  -0.002348   0.020608  -0.015173   0.004682  -0.042960
     73      -0.015850  -0.036581  -0.020386   0.021850  -0.033317   0.013258
     74       0.035496   0.027608  -0.002668  -0.000614   0.020615   0.016522
     75      -0.020152   0.051293   0.063524  -0.067404   0.056135  -0.025643
     76      -0.181543  -0.062511   0.096162  -0.130810  -0.039172   0.064435
     77       0.068832   0.066993   0.003589   0.009848   0.060211  -0.048143
     78      -0.037684  -0.048058  -0.012937   0.002868  -0.044910   0.048246
     79      -0.113926   0.117857   0.203107  -0.213384   0.138120  -0.072933
     80       0.079511  -0.034283  -0.098305   0.109176  -0.045912   0.009584
     81      -0.124358   0.012758   0.116500  -0.146707   0.031047   0.021692
     82       0.188010  -0.002734  -0.161971   0.208408  -0.030228  -0.038927
     83      -0.086261   0.048133   0.118491  -0.133534   0.060440  -0.021246
     84      -0.028673  -0.184007  -0.107037   0.071025  -0.182464   0.074311
     85       0.036109  -0.035783  -0.051609   0.037623  -0.044206   0.070216
     86       0.081378   0.109925   0.016063  -0.004854   0.095350   0.037430
     87      -0.007956   0.166067   0.116860  -0.073307   0.172805  -0.144778
     88       0.008601  -0.107003  -0.077206   0.049152  -0.111365   0.088934
     89       0.060679  -0.154812  -0.152371   0.103363  -0.172380   0.191555
     90       0.108478  -0.093767  -0.153948   0.121365  -0.118075   0.146056
     91      -0.037621  -0.071707  -0.014765   0.004726  -0.065280   0.012520
     92      -0.071030   0.095566   0.120358  -0.092350   0.112290  -0.116821
     93      -0.052864  -0.073108  -0.027976   0.034110  -0.062215   0.012825
     94      -0.050700  -0.011778   0.025760  -0.016501  -0.001082  -0.071705
     95      -0.195111  -0.156251  -0.000817   0.029351  -0.115613  -0.112438
     96       0.098067   0.108326   0.020248  -0.026391   0.088902   0.016007
     97       0.048826   0.095593   0.043945  -0.042224   0.085948  -0.041446
     98       0.010843   0.139107   0.105683  -0.095713   0.137292  -0.138158
     99       0.110022   0.024802  -0.062133   0.049961   0.002686   0.104868
    100       0.103491   0.078185  -0.007231  -0.002648   0.057362   0.047364
    101       0.123774  -0.009610  -0.102168   0.086441  -0.034543   0.156074
    102      -0.017531   0.008836  -0.020502   0.017968   0.012833  -0.027373
    103      -0.013489   0.013675  -0.025831   0.026451   0.014850   0.002174
    104       0.022369   0.028411  -0.001667  -0.000105   0.025143  -0.008619
    105       0.053114  -0.004174   0.050022  -0.059279  -0.012311   0.004722
    106      -0.006237   0.013160  -0.017204   0.019783   0.014716   0.010502
    107       0.006679   0.027251  -0.019159   0.016041   0.027033   0.018530
    108      -0.019647   0.009137  -0.021226   0.014847   0.014451   0.044876
    109       0.001432  -0.059428   0.041691  -0.028498  -0.062038  -0.039485
    110       0.022215  -0.007010   0.020502  -0.017600  -0.011604  -0.014034
    111      -0.033381  -0.002426  -0.020622   0.015189   0.004859   0.042973
    112       0.015949   0.036565  -0.020137   0.021904   0.033545   0.013230
    113      -0.035557  -0.027643  -0.002860  -0.000635  -0.020602   0.016541
    114      -0.020091   0.051063  -0.063161   0.067493   0.056741   0.025610
    115       0.181693   0.063233   0.096620  -0.130804   0.038314   0.064371
    116      -0.068807  -0.067068   0.003143   0.009715  -0.060200  -0.048013
    117      -0.037741  -0.048116   0.012594  -0.002934  -0.045037  -0.048194
    118       0.113842  -0.117087   0.202342  -0.213695  -0.140066  -0.072894
    119      -0.079403   0.033747  -0.097930   0.109115   0.046727   0.009524
    120      -0.124360   0.012119  -0.116420   0.146786   0.032159  -0.021662
    121      -0.188102   0.001823  -0.162041   0.208592   0.031805  -0.038861
    122       0.086044  -0.047579   0.118011  -0.133455  -0.061518  -0.021254
    123      -0.028943  -0.183983   0.105799  -0.071338  -0.183514  -0.074338
    124      -0.035999   0.035687  -0.051308   0.037657   0.044683   0.070165
    125      -0.081604  -0.110133   0.015354  -0.005030  -0.095597   0.037485
    126      -0.007705   0.165906  -0.115629   0.073526   0.173824   0.144698
    127      -0.008389   0.106813  -0.076319   0.049226   0.111947   0.088762
    128      -0.060468   0.154607  -0.151285   0.103633   0.173815   0.191643
    129       0.108325  -0.093290   0.153178  -0.121487  -0.119395  -0.146047
    130       0.037663   0.071874  -0.014394   0.004915   0.065551   0.012616
    131       0.070961  -0.095169   0.119635  -0.092506  -0.113285  -0.116840
    132      -0.053068  -0.073182   0.027536  -0.034261  -0.062620  -0.012823
    133       0.050594   0.011774   0.025829  -0.016527   0.000794  -0.071618
    134       0.195558   0.156539   0.000181   0.029559   0.115886  -0.112521
    135       0.098274   0.108444  -0.019574   0.026571   0.089221  -0.015964
    136      -0.049009  -0.095474   0.043238  -0.042301  -0.086319  -0.041329
    137      -0.011022  -0.138928   0.104817  -0.096004  -0.138372  -0.138252
    138       0.110149   0.025075   0.062331  -0.050011   0.002139  -0.104955
    139      -0.103608  -0.078393  -0.007639  -0.002828  -0.057456   0.047241
    140      -0.123929   0.009120  -0.102096   0.086512   0.035382   0.156165
    141       0.017531   0.008951  -0.020517  -0.018018  -0.012658   0.027376
    142      -0.013479  -0.013829   0.025823   0.026499   0.014627   0.002160
    143       0.022379  -0.028429   0.001844  -0.000224   0.025017  -0.008630
    144       0.033377  -0.002312  -0.020577  -0.015278  -0.004724  -0.042965
    145       0.015938  -0.036686   0.020300   0.021845   0.033259   0.013245
    146      -0.035555   0.027650   0.002688  -0.000527  -0.020527   0.016531
    147       0.019642   0.009261  -0.021265  -0.014900  -0.014280  -0.044877
    148       0.001428   0.059687  -0.042030  -0.028442  -0.061543  -0.039490
    149       0.022212   0.007110  -0.020491  -0.017645  -0.011414  -0.014011
    150      -0.053113  -0.004494   0.049858   0.059468   0.011956  -0.004727
    151      -0.006233  -0.013296   0.017246   0.019816   0.014568   0.010514
    152       0.006681  -0.027363   0.019296   0.016015   0.026801   0.018539
    153      -0.110119   0.024755   0.062031   0.050332  -0.002497   0.104908
    154      -0.103653   0.078354   0.007239  -0.002451  -0.057174   0.047308
    155      -0.123865  -0.009701   0.101918   0.086871   0.034639   0.156114
    156      -0.098269   0.108574  -0.020147  -0.026225  -0.088653   0.015963
    157      -0.049026   0.095812  -0.043754  -0.042150  -0.085719  -0.041394
    158      -0.011038   0.139526  -0.105393  -0.095861  -0.137079  -0.138220
    159       0.053038  -0.073322   0.027866   0.034080   0.062111   0.012848
    160       0.050680  -0.011730  -0.025718  -0.016651   0.000997  -0.071655
    161       0.195504  -0.156572   0.000645   0.028968   0.115257  -0.112450
    162      -0.108321  -0.094188   0.153551   0.121781   0.118036   0.146055
    163       0.037717  -0.071943   0.014791   0.004636   0.065122   0.012564
    164       0.070914   0.095907  -0.120059  -0.092623  -0.112147  -0.116824
    165       0.007700   0.166574  -0.116613  -0.073373  -0.172406  -0.144755
    166      -0.008415  -0.107296   0.077003   0.049175   0.111069   0.088869
    167      -0.060435  -0.155442   0.152074   0.103635   0.172176   0.191599
    168       0.028970  -0.184620   0.106844   0.071047   0.182102   0.074348
    169      -0.036025  -0.035942   0.051470   0.037734   0.044170   0.070182
    170      -0.081600   0.110233  -0.016049  -0.004655  -0.095065   0.037451
    171       0.124323   0.012920  -0.116013  -0.147193  -0.031333   0.021664
    172      -0.188032  -0.002925   0.161322   0.209178   0.030688  -0.038885
    173       0.086139   0.048359  -0.118007  -0.133892  -0.060580  -0.021254
    174       0.037762  -0.048180   0.012914   0.002785   0.044769   0.048218
    175       0.113779   0.118380  -0.202456  -0.214045  -0.138270  -0.072929
    176      -0.079445  -0.034439   0.097912   0.109497   0.046019   0.009570
    177       0.020090   0.051486  -0.063318  -0.067575  -0.056138  -0.025629
    178       0.181663  -0.062571  -0.095745  -0.131425   0.038719   0.064401
    179      -0.068896   0.067132  -0.003628   0.009994  -0.059975  -0.048092
                 90         91         92         93         94         95    
      0       0.071112   0.046002  -0.005420  -0.045029   0.144347  -0.010093
      1       0.005771   0.014202  -0.019021   0.009508  -0.022567   0.018248
      2      -0.012781   0.005325  -0.011430  -0.006826  -0.033556  -0.012900
      3      -0.070592   0.046623  -0.005029   0.044823   0.144885   0.007042
      4       0.005727  -0.014291   0.019003   0.009427   0.023384   0.017730
      5      -0.012756  -0.005184   0.011479  -0.006892   0.032941  -0.013613
      6      -0.070567   0.046649   0.005529   0.044810   0.144518  -0.010133
      7      -0.005632   0.014222   0.019004  -0.009447  -0.022581   0.018269
      8       0.012812   0.005191   0.011432   0.006860  -0.033551  -0.012893
      9       0.071143   0.045969   0.005103  -0.045026   0.144709   0.007101
     10      -0.005866  -0.014225  -0.019032  -0.009439   0.023369   0.017732
     11       0.012719  -0.005295  -0.011478   0.006827   0.032961  -0.013636
     12       0.127682  -0.083744  -0.000443  -0.071102  -0.310670   0.003316
     13      -0.000000   0.000012  -0.000986  -0.000006  -0.000252  -0.011071
     14      -0.000019  -0.000008  -0.009272   0.000014   0.000209   0.009798
     15      -0.011862   0.011787   0.000043   0.007062   0.036634  -0.000388
     16       0.000011   0.000001   0.004477  -0.000004   0.000023   0.000819
     17       0.000013   0.000003   0.005806  -0.000008  -0.000064  -0.003063
     18      -0.128677  -0.082573   0.000270   0.071540  -0.310371   0.003237
     19      -0.000001   0.000011   0.000995  -0.000007  -0.000252  -0.011071
     20       0.000022  -0.000017   0.009265  -0.000004   0.000215   0.009801
     21       0.011998   0.011679  -0.000021  -0.007111   0.036602  -0.000381
     22      -0.000010   0.000006  -0.004470   0.000004   0.000025   0.000818
     23      -0.000013   0.000009  -0.005799   0.000004  -0.000063  -0.003067
     24      -0.115567  -0.057193   0.067224   0.033107   0.033159  -0.041881
     25      -0.074203  -0.119063   0.117788  -0.039069   0.025255  -0.072571
     26       0.035014   0.036862  -0.054916   0.142897  -0.126068   0.134236
     27       0.024487  -0.002237  -0.001553  -0.021846  -0.005653  -0.001236
     28       0.023645   0.039737  -0.037421   0.005255  -0.000630   0.016104
     29      -0.007672  -0.005030   0.012902  -0.055110   0.048512  -0.048312
     30       0.053093   0.024148  -0.030012  -0.010806  -0.021571   0.020288
     31       0.032379   0.055057  -0.050984   0.009465   0.001687   0.024836
     32      -0.002884  -0.012679   0.015816  -0.043928   0.028036  -0.036754
     33       0.048275   0.022409  -0.029362  -0.008939  -0.027958   0.019308
     34       0.016562   0.045194  -0.042149   0.031774  -0.004738   0.034788
     35      -0.028728  -0.022396   0.029637  -0.051868   0.048696  -0.056628
     36      -0.014999   0.005852  -0.019911   0.129845  -0.091141   0.097228
     37       0.042967  -0.025929  -0.006890   0.107260  -0.148608   0.119142
     38      -0.037024   0.013213  -0.003470   0.012198   0.032181  -0.014018
     39       0.002458   0.050935  -0.036238  -0.042910   0.063351  -0.034086
     40       0.074806   0.012104  -0.010297  -0.156346   0.059419  -0.079217
     41      -0.026385  -0.033407   0.022639   0.102370  -0.074363   0.066307
     42      -0.019439   0.045218  -0.039740   0.065009  -0.007270   0.034925
     43      -0.022750   0.074007  -0.072994   0.149353  -0.056886   0.096060
     44      -0.000348  -0.063195   0.042966   0.042254  -0.074620   0.036177
     45       0.018048   0.084863  -0.079920   0.095936  -0.030485   0.084568
     46      -0.072870  -0.102298   0.099750  -0.042645   0.028025  -0.072486
     47      -0.213457  -0.207032   0.210288  -0.021957   0.062759  -0.133008
     48      -0.072139  -0.116324   0.108779  -0.019526  -0.000361  -0.055193
     49      -0.100453  -0.059781   0.065830   0.028369   0.023467  -0.033054
     50      -0.055463   0.082623  -0.063819   0.093857   0.027403   0.042781
     51      -0.092442  -0.045700   0.048732   0.059750  -0.007295  -0.001023
     52      -0.005038  -0.067511   0.061606  -0.089525   0.019185  -0.074193
     53       0.172293   0.132729  -0.133132  -0.060550   0.003636   0.043151
     54      -0.004221  -0.130786   0.128579  -0.146008   0.066471  -0.119714
     55       0.007431  -0.076882   0.075040  -0.073525   0.035656  -0.054913
     56       0.122059   0.002844  -0.030018  -0.025392  -0.094682   0.047091
     57       0.098438   0.155940  -0.153775   0.112367  -0.050192   0.142405
     58       0.071767   0.024900  -0.039300   0.009617  -0.063457   0.047573
     59       0.189437   0.164078  -0.183986   0.120364  -0.140984   0.198986
     60      -0.115480  -0.045739   0.074641  -0.100892   0.154922  -0.140548
     61      -0.078320  -0.115126   0.124759  -0.127835   0.097488  -0.144274
     62      -0.070836  -0.002605   0.023719  -0.045384   0.099269  -0.072882
     63      -0.115924  -0.057193  -0.066701   0.033304   0.035067   0.041007
     64       0.074843   0.119098   0.117706   0.038663  -0.028504  -0.071802
     65      -0.035274  -0.037025  -0.055050  -0.142672   0.132125   0.131545
     66       0.024498  -0.002240   0.001395  -0.021856  -0.005600   0.001383
     67      -0.023855  -0.039742  -0.037389  -0.005128   0.001345   0.016012
     68       0.007713   0.005082   0.012953   0.055040  -0.050678  -0.047283
     69       0.048424   0.022402   0.029142  -0.009019  -0.028837  -0.018645
     70      -0.016779  -0.045210  -0.042189  -0.031627   0.006294   0.034617
     71       0.028873   0.022463   0.029630   0.051771  -0.051262  -0.055582
     72       0.053250   0.024144   0.029772  -0.010894  -0.022497  -0.019759
     73      -0.032667  -0.055059  -0.050941  -0.009303  -0.000555   0.024773
     74       0.002962   0.012733   0.015905   0.043852  -0.029693  -0.036150
     75       0.002725   0.050905   0.036294  -0.042950   0.064833   0.032784
     76      -0.074957  -0.012018  -0.009748   0.156233  -0.062886  -0.077994
     77       0.026653   0.033381   0.022484  -0.102467   0.077365   0.064848
     78      -0.015007   0.005931   0.020148   0.129718  -0.095460  -0.095287
     79      -0.042839   0.025845  -0.006728  -0.107180   0.153935   0.115979
     80       0.037001  -0.013221  -0.003696  -0.012081  -0.032946  -0.013426
     81      -0.019233   0.045217   0.039993   0.064885  -0.008855  -0.034744
     82       0.022412  -0.074032  -0.073406  -0.149097   0.061207   0.094800
     83       0.000645   0.063224   0.043118  -0.042243   0.076188   0.034597
     84       0.099333   0.156105   0.153831   0.111953  -0.056718  -0.141234
     85      -0.072044  -0.025009  -0.039097  -0.009589   0.065713   0.046261
     86      -0.190302  -0.164151  -0.183474  -0.119793   0.149994   0.195678
     87      -0.004794  -0.130888  -0.129013  -0.145650   0.071863   0.118143
     88      -0.007132   0.076934   0.075328   0.073344  -0.038113  -0.054044
     89      -0.122178  -0.002904  -0.029420   0.025385   0.096868   0.045054
     90      -0.115849  -0.045819  -0.074278  -0.100685   0.161328   0.137221
     91       0.079011   0.115220   0.124776   0.127482  -0.104085  -0.142124
     92       0.070819   0.002564   0.023320   0.045199  -0.102450  -0.070616
     93      -0.072749  -0.116274  -0.108624  -0.019165   0.002190   0.054980
     94       0.100827   0.059705   0.065346  -0.028589  -0.025018  -0.032386
     95       0.055083  -0.082674  -0.064410  -0.093593  -0.025473   0.043287
     96       0.018361   0.084849   0.080054   0.095651  -0.034280  -0.083759
     97       0.073531   0.102457   0.099777   0.042389  -0.031381  -0.071827
     98       0.214580   0.207050   0.209648   0.021417  -0.068886  -0.131326
     99      -0.092637  -0.045626  -0.048244   0.059826  -0.007183   0.001039
    100       0.005209   0.067487   0.061754   0.089311  -0.022535  -0.073649
    101      -0.173040  -0.132756  -0.132515   0.060863  -0.001564   0.042981
    102       0.114959  -0.058164  -0.067246  -0.033186   0.033018  -0.041903
    103       0.072969  -0.119559  -0.117820   0.038922   0.025303  -0.072686
    104      -0.034699   0.037142   0.054874  -0.142554  -0.126516   0.134501
    105      -0.024506  -0.002013   0.001551   0.021842  -0.005585  -0.001254
    106      -0.023228   0.039890   0.037435  -0.005226  -0.000622   0.016128
    107       0.007643  -0.005097  -0.012880   0.054987   0.048690  -0.048410
    108      -0.048043   0.022816   0.029370   0.008996  -0.027918   0.019324
    109      -0.016093   0.045289   0.042167  -0.031718  -0.004815   0.034855
    110       0.028521  -0.022626  -0.029621   0.051726   0.048853  -0.056729
    111      -0.052843   0.024599   0.030023   0.010851  -0.021521   0.020306
    112      -0.031800   0.055272   0.051007  -0.009423   0.001693   0.024871
    113       0.002770  -0.012688  -0.015804   0.043838   0.028174  -0.036828
    114      -0.001880   0.050851   0.036261   0.042800   0.063525  -0.034164
    115      -0.074634   0.012755   0.010349   0.156154   0.059940  -0.079424
    116       0.025973  -0.033570  -0.022677  -0.102171  -0.074714   0.066452
    117       0.015012   0.005732   0.019875  -0.129597  -0.091550   0.097432
    118      -0.043321  -0.025464   0.006845  -0.106986  -0.149020   0.119402
    119       0.037162   0.012841   0.003474  -0.012231   0.032145  -0.014028
    120       0.019897   0.044963   0.039732  -0.064907  -0.007443   0.035001
    121       0.023483   0.073716   0.072993  -0.149089  -0.057288   0.096264
    122      -0.000353  -0.063074  -0.042996  -0.042183  -0.074831   0.036289
    123      -0.096813   0.156634   0.153805  -0.112074  -0.050401   0.142623
    124      -0.071489   0.025530   0.039303  -0.009512  -0.063473   0.047644
    125      -0.187748   0.165566   0.183984  -0.119907  -0.141261   0.199281
    126       0.002830  -0.130658  -0.128600   0.145714   0.066851  -0.119933
    127      -0.008178  -0.076764  -0.075125   0.073409   0.035934  -0.055091
    128      -0.122104   0.004009   0.030068   0.025480  -0.094656   0.047208
    129       0.115079  -0.046769  -0.074644   0.100575   0.155264  -0.140838
    130       0.077127  -0.115713  -0.124778   0.127498   0.097791  -0.144513
    131       0.070871  -0.003323  -0.023760   0.045258   0.099452  -0.073081
    132       0.070992  -0.116855  -0.108872   0.019371  -0.000365  -0.055262
    133       0.099748  -0.060560  -0.065807  -0.028420   0.023329  -0.033040
    134       0.056286   0.082072   0.063906  -0.093763   0.027169   0.042896
    135      -0.017216   0.084920   0.079938  -0.095702  -0.030710   0.084709
    136       0.071764  -0.102784  -0.099743   0.042497   0.028067  -0.072578
    137       0.211360  -0.208716  -0.210398   0.021657   0.062696  -0.133191
    138       0.091925  -0.046459  -0.048755  -0.059701  -0.007521  -0.000991
    139       0.004444  -0.067554  -0.061694   0.089343   0.019421  -0.074360
    140      -0.170883   0.134030   0.133139   0.060685   0.003951   0.043086
    141       0.115322  -0.058322   0.066599  -0.033274   0.034818   0.041105
    142      -0.073593   0.119875  -0.117506  -0.038711  -0.028483  -0.071811
    143       0.034987  -0.037434   0.054967   0.142653   0.132449   0.131467
    144      -0.053002   0.024666  -0.029736   0.010890  -0.022398  -0.019797
    145       0.032076  -0.055398   0.050852   0.009330  -0.000590   0.024779
    146      -0.002851   0.012777  -0.015872  -0.043856  -0.029802  -0.036122
    147      -0.048198   0.022876  -0.029107   0.009034  -0.028747  -0.018678
    148       0.016311  -0.045405   0.042116   0.031656   0.006349   0.034601
    149      -0.028676   0.022765  -0.029582  -0.051761  -0.051359  -0.055552
    150      -0.024518  -0.002015  -0.001394   0.021848  -0.005514   0.001344
    151       0.023428  -0.039984   0.037323   0.005148   0.001324   0.016020
    152      -0.007704   0.005185  -0.012941  -0.055034  -0.050818  -0.047254
    153       0.092153  -0.046523   0.048184  -0.059811  -0.007480   0.001131
    154      -0.004647   0.067694  -0.061733  -0.089331  -0.022750  -0.073626
    155       0.171581  -0.134346   0.132208  -0.060895  -0.002021   0.043012
    156      -0.017595   0.085165  -0.079982  -0.095652  -0.034490  -0.083716
    157      -0.072397   0.103170  -0.099555  -0.042412  -0.031335  -0.071783
    158      -0.212457   0.209213  -0.209315  -0.021404  -0.068579  -0.131379
    159       0.071576  -0.117088   0.108492   0.019195   0.002097   0.055012
    160      -0.100126   0.060650  -0.065206   0.028563  -0.024771  -0.032428
    161      -0.055923  -0.082256   0.064312   0.093659  -0.025203   0.043208
    162       0.115465  -0.047025   0.074220   0.100626   0.161447   0.137193
    163      -0.077812   0.116091  -0.124575  -0.127454  -0.104226  -0.141998
    164      -0.070936   0.003371  -0.023422  -0.045256  -0.102581  -0.070744
    165       0.003457  -0.131002   0.128731   0.145610   0.072121   0.117999
    166       0.007865   0.076932  -0.075204  -0.073331  -0.038299  -0.054023
    167       0.122244  -0.004104   0.029447  -0.025431   0.096682   0.045175
    168      -0.097650   0.157121  -0.153507  -0.111964  -0.056758  -0.141089
    169       0.071768  -0.025698   0.039022   0.009552   0.065596   0.046264
    170       0.188702  -0.166124   0.183215   0.119825   0.150035   0.195702
    171       0.019687   0.045076  -0.039919  -0.064860  -0.009021  -0.034658
    172      -0.023117  -0.073936   0.073309   0.149075   0.061598   0.094659
    173       0.000109   0.063181  -0.042977   0.042257   0.076356   0.034635
    174       0.014953   0.005876  -0.020154  -0.129694  -0.095827  -0.095200
    175       0.043286   0.025348   0.006787   0.107157   0.154200   0.115990
    176      -0.037156  -0.012860   0.003680   0.012132  -0.032818  -0.013429
    177      -0.002100   0.050908  -0.036196   0.042920   0.064985   0.032782
    178       0.074734  -0.012675   0.009723  -0.156262  -0.063447  -0.077872
    179      -0.026176   0.033571  -0.022404   0.102411   0.077678   0.064763
                 96         97         98         99        100        101    
      0      -0.075260  -0.007754   0.023622   0.011006   0.009898  -0.037247
      1       0.020683   0.010589  -0.032537  -0.040078  -0.004660   0.004298
      2      -0.011177  -0.020239  -0.014620  -0.016461  -0.012306   0.012600
      3      -0.075265  -0.007763  -0.023589  -0.011023   0.009897  -0.037249
      4      -0.020725  -0.010616  -0.032523  -0.040075   0.004644  -0.004278
      5       0.011166   0.020243  -0.014637  -0.016477   0.012298  -0.012594
      6      -0.075207   0.008197  -0.023584   0.011028   0.009889   0.037289
      7       0.020640  -0.010732   0.032517  -0.040098  -0.004657  -0.004298
      8      -0.011021   0.020299   0.014631  -0.016478  -0.012298  -0.012609
      9      -0.075202   0.008232   0.023636  -0.011037   0.009854   0.037255
     10      -0.020623   0.010725   0.032514  -0.040085   0.004644   0.004293
     11       0.011032  -0.020298   0.014617  -0.016475   0.012289   0.012604
     12       0.139561  -0.000409   0.034871  -0.000009   0.044694  -0.000012
     13       0.000011   0.002533   0.000002   0.005044  -0.000003   0.011629
     14       0.000016   0.003385  -0.000002  -0.008082   0.000001  -0.002437
     15      -0.015710   0.000048   0.000875  -0.000003  -0.008559  -0.000002
     16      -0.000010  -0.003008   0.000004   0.018229   0.000000   0.007235
     17      -0.000007  -0.002007   0.000005   0.017280  -0.000000   0.007152
     18       0.139544  -0.000443  -0.034950   0.000019   0.044720   0.000015
     19      -0.000007  -0.002525   0.000001   0.005041   0.000006  -0.011629
     20      -0.000011  -0.003395  -0.000001  -0.008084  -0.000002   0.002438
     21      -0.015710   0.000048  -0.000864  -0.000003  -0.008561  -0.000001
     22       0.000010   0.003012   0.000002   0.018227   0.000004  -0.007237
     23       0.000007   0.002015   0.000001   0.017284   0.000005  -0.007158
     24       0.049257   0.029115  -0.038885   0.008228  -0.138229   0.138476
     25      -0.087854  -0.073518   0.132011   0.139294   0.017097  -0.034166
     26      -0.126349  -0.142263   0.066814   0.085398  -0.067508   0.058609
     27      -0.019134  -0.012284   0.021139   0.005869   0.048546  -0.049345
     28       0.033776   0.030313  -0.041533  -0.043127  -0.007278   0.011587
     29       0.050433   0.057117  -0.031848  -0.039374   0.025423  -0.021462
     30      -0.011387  -0.007773   0.012997  -0.004949   0.051867  -0.050319
     31       0.035549   0.034152  -0.052798  -0.055377  -0.006512   0.012209
     32       0.025674   0.030226  -0.009279  -0.017189   0.027334  -0.025813
     33      -0.018294  -0.016353   0.020622   0.005610   0.044902  -0.043521
     34       0.019244   0.016880  -0.043506  -0.040657  -0.019303   0.022473
     35       0.044217   0.048860  -0.021793  -0.023848   0.014038  -0.011651
     36      -0.082933  -0.105673   0.040207   0.071495  -0.096556   0.090333
     37      -0.199887  -0.208994   0.157313   0.153282   0.036241  -0.051479
     38       0.065001   0.055731  -0.063884  -0.042713  -0.074221   0.079103
     39       0.125050   0.122689  -0.120541  -0.121064  -0.015836   0.026944
     40       0.060158   0.088601  -0.024439  -0.085013   0.182988  -0.171149
     41      -0.116951  -0.127959   0.095147   0.121311  -0.066427   0.052778
     42       0.034591   0.024965  -0.060864  -0.038336  -0.079583   0.087131
     43       0.014997  -0.008884  -0.066857  -0.023236  -0.156437   0.163881
     44      -0.147187  -0.141716   0.140185   0.135745   0.021472  -0.033360
     45       0.020676   0.006021  -0.076808  -0.052169  -0.109274   0.117191
     46      -0.019459  -0.015731   0.064534   0.067256   0.024742  -0.032174
     47      -0.024561  -0.031186   0.086578   0.130814  -0.082727   0.069705
     48      -0.075505  -0.072483   0.104994   0.114010  -0.002459  -0.007189
     49      -0.007390  -0.014306   0.005300   0.039747  -0.092271   0.088221
     50       0.100485   0.081662  -0.146606  -0.101225  -0.148791   0.157615
     51      -0.043188  -0.052290   0.018033   0.054036  -0.108428   0.098556
     52      -0.028671  -0.014393   0.073530   0.050446   0.102181  -0.107428
     53       0.099632   0.108192  -0.090001  -0.142733   0.133334  -0.112841
     54       0.010453   0.024093   0.071024   0.040434   0.093281  -0.093930
     55       0.002644   0.009904   0.037531   0.018342   0.048751  -0.049003
     56      -0.101760  -0.096402   0.118573   0.075307   0.124039  -0.123696
     57       0.040879   0.030069  -0.119436  -0.120413  -0.051219   0.063193
     58      -0.074904  -0.069820   0.067364   0.046967   0.065813  -0.069240
     59      -0.083505  -0.086515   0.001927  -0.027588   0.039732  -0.035404
     60       0.154544   0.162456  -0.124057  -0.113497  -0.030680   0.040375
     61       0.021288   0.039328   0.040983   0.033491   0.052314  -0.057761
     62       0.120581   0.122289  -0.112219  -0.100984  -0.038395   0.047438
     63       0.049035  -0.029421  -0.038949  -0.008139  -0.138144  -0.138563
     64       0.087392  -0.074073  -0.131923   0.139317  -0.017014  -0.034137
     65       0.125329  -0.142912  -0.066760   0.085361   0.067504   0.058670
     66      -0.019032   0.012397   0.021142  -0.005888   0.048518   0.049377
     67      -0.033584   0.030525   0.041512  -0.043140   0.007249   0.011579
     68      -0.050025   0.057376   0.031824  -0.039364  -0.025425  -0.021486
     69      -0.018174   0.016466   0.020649  -0.005652   0.044861   0.043537
     70      -0.019146   0.017017   0.043485  -0.040672   0.019277   0.022478
     71      -0.043877   0.049101   0.021788  -0.023850  -0.014050  -0.011673
     72      -0.011340   0.007860   0.013034   0.004905   0.051839   0.050356
     73      -0.035317   0.034356   0.052749  -0.055371   0.006480   0.012195
     74      -0.025453   0.030346   0.009259  -0.017167  -0.027316  -0.025827
     75       0.124160  -0.123356  -0.120456   0.121065  -0.015784  -0.026938
     76      -0.059466   0.088776   0.024297  -0.084857  -0.182895  -0.171271
     77       0.116127  -0.128677  -0.095127   0.121395   0.066544   0.052941
     78      -0.082168   0.106048   0.040149  -0.071448  -0.096578  -0.090458
     79       0.198396  -0.210075  -0.157255   0.153332  -0.036079  -0.051402
     80      -0.064745   0.056282   0.063988  -0.042883   0.074134   0.079131
     81       0.034359  -0.025150  -0.060796   0.038330  -0.079500  -0.087142
     82      -0.014969  -0.008795   0.066765  -0.023224   0.156314   0.163937
     83       0.146217  -0.142542  -0.140181   0.135807  -0.021494  -0.033450
     84       0.040620  -0.030263  -0.119314   0.120404  -0.051159  -0.063214
     85       0.074471  -0.070322  -0.067391   0.047031  -0.065737  -0.069255
     86       0.082919  -0.087018  -0.002073  -0.027445  -0.039626  -0.035354
     87       0.010221  -0.024055   0.071017  -0.040465   0.093307   0.094072
     88      -0.002502   0.009833  -0.037563   0.018376  -0.048812  -0.049127
     89       0.101119  -0.097056  -0.118579   0.075420  -0.123858  -0.123686
     90       0.153479  -0.163398  -0.124131   0.113641  -0.030564  -0.040334
     91      -0.021091   0.039506  -0.040832   0.033395  -0.052285  -0.057791
     92      -0.119674   0.122908   0.112195  -0.101034   0.038306   0.047422
     93      -0.074921   0.072829   0.104792  -0.113903  -0.002574   0.007082
     94       0.007188  -0.014221  -0.005108   0.039579   0.092306   0.088378
     95      -0.099937   0.082307   0.146584  -0.101332   0.148583   0.157621
     96       0.020631  -0.006164  -0.076735   0.052141  -0.109230  -0.117291
     97       0.019359  -0.015848  -0.064506   0.067302  -0.024687  -0.032171
     98       0.024287  -0.031214  -0.086339   0.130636   0.082663   0.069726
     99      -0.042732   0.052399   0.017901  -0.053882  -0.108321  -0.098578
    100       0.028511  -0.014520  -0.073444   0.050383  -0.102187  -0.107556
    101      -0.098814   0.108632   0.089831  -0.142610  -0.133274  -0.112914
    102       0.049044  -0.029377   0.038835   0.008207  -0.138145  -0.138567
    103      -0.087456   0.074078  -0.131929   0.139368   0.017062   0.034169
    104      -0.125371   0.142938  -0.066668   0.085365  -0.067490  -0.058665
    105      -0.019059   0.012399  -0.021124   0.005887   0.048515   0.049377
    106       0.033597  -0.030519   0.041498  -0.043144  -0.007264  -0.011588
    107       0.050046  -0.057390   0.031789  -0.039364   0.025420   0.021486
    108      -0.018178   0.016447  -0.020602   0.005620   0.044873   0.043547
    109       0.019171  -0.017016   0.043490  -0.040688  -0.019291  -0.022489
    110       0.043875  -0.049092   0.021745  -0.023837   0.014032   0.011660
    111      -0.011329   0.007830  -0.012983  -0.004942   0.051837   0.050353
    112       0.035362  -0.034381   0.052769  -0.055409  -0.006497  -0.012209
    113       0.025464  -0.030361   0.009250  -0.017176   0.027318   0.025831
    114       0.124254  -0.123394   0.120389  -0.121071  -0.015809  -0.026949
    115       0.059563  -0.088922   0.024366  -0.084973   0.182913   0.171293
    116      -0.116103   0.128600  -0.095008   0.121290  -0.066388  -0.052810
    117      -0.082171   0.106074  -0.040068   0.071423  -0.096546  -0.090441
    118      -0.198523   0.210134  -0.157097   0.153296   0.036154   0.051461
    119       0.064622  -0.056089   0.063796  -0.042724  -0.074141  -0.079122
    120       0.034461  -0.025189   0.060827  -0.038381  -0.079501  -0.087154
    121       0.015179   0.008684   0.066917  -0.023374  -0.156339  -0.163992
    122      -0.146295   0.142585  -0.140024   0.135788   0.021389   0.033317
    123       0.040871  -0.030463   0.119468  -0.120569  -0.051188  -0.063244
    124      -0.074410   0.070214  -0.067242   0.046962   0.065716   0.069228
    125      -0.082814   0.086886  -0.001824  -0.027641   0.039716   0.035437
    126       0.010116  -0.024006  -0.071127   0.040581   0.093287   0.094055
    127       0.002549  -0.009909  -0.037539   0.018388   0.048714   0.049028
    128      -0.101166   0.097010  -0.118454   0.075348   0.123924   0.123736
    129       0.153461  -0.163317   0.123889  -0.113522  -0.030593  -0.040337
    130       0.020859  -0.039296  -0.041092   0.033618   0.052344   0.057869
    131       0.119757  -0.122955   0.112023  -0.100958  -0.038293  -0.047389
    132      -0.075112   0.072985  -0.104933   0.114106  -0.002585   0.007077
    133      -0.007303   0.014347  -0.005275   0.039700  -0.092179  -0.088247
    134       0.100073  -0.082340   0.146600  -0.101411  -0.148672  -0.157709
    135       0.020759  -0.006251   0.076836  -0.052300  -0.109144  -0.117217
    136      -0.019452   0.015916  -0.064541   0.067312   0.024760   0.032232
    137      -0.024481   0.031430  -0.086573   0.130904  -0.082755  -0.069824
    138      -0.042827   0.052521  -0.017979   0.054001  -0.108344  -0.098600
    139      -0.028703   0.014674  -0.073590   0.050619   0.102044   0.107441
    140       0.098932  -0.108780   0.089823  -0.142697   0.133400   0.113060
    141       0.049300   0.029135   0.038913  -0.008170  -0.138263   0.138438
    142       0.088025   0.073609   0.131954   0.139287  -0.017024   0.034093
    143       0.126383   0.142174   0.066672   0.085285   0.067578  -0.058646
    144      -0.011408  -0.007786  -0.013019   0.004920   0.051882  -0.050309
    145      -0.035611  -0.034177  -0.052768  -0.055365   0.006483  -0.012180
    146      -0.025671  -0.030195  -0.009242  -0.017155  -0.027348   0.025816
    147      -0.018316  -0.016361  -0.020635  -0.005632   0.044906  -0.043503
    148      -0.019305  -0.016923  -0.043503  -0.040666   0.019291  -0.022454
    149      -0.044234  -0.048834  -0.021753  -0.023819  -0.014060   0.011667
    150      -0.019155  -0.012300  -0.021144  -0.005888   0.048556  -0.049331
    151      -0.033831  -0.030338  -0.041513  -0.043123   0.007256  -0.011566
    152      -0.050453  -0.057084  -0.031792  -0.039331  -0.025455   0.021480
    153      -0.043136  -0.052196  -0.017911  -0.053901  -0.108422   0.098501
    154       0.028766   0.014466   0.073557   0.050492  -0.102201   0.107405
    155      -0.099638  -0.108111  -0.089767  -0.142541  -0.133483   0.112925
    156       0.020807   0.006138   0.076843   0.052236  -0.109249   0.117127
    157       0.019559   0.015797   0.064571   0.067309  -0.024741   0.032176
    158       0.024614   0.031192   0.086445   0.130705   0.082843  -0.069772
    159      -0.075593  -0.072507  -0.104873  -0.113957  -0.002633  -0.007024
    160       0.007309   0.014216   0.005134   0.039576   0.092338  -0.088255
    161      -0.100699  -0.081802  -0.146635  -0.101330   0.148728  -0.157502
    162       0.154709   0.162475   0.124013   0.113508  -0.030592   0.040282
    163      -0.021228  -0.039243   0.040996   0.033508  -0.052355   0.057776
    164      -0.120657  -0.122254  -0.112108  -0.100927   0.038309  -0.047335
    165       0.010270   0.023903  -0.071126  -0.040523   0.093379  -0.093982
    166      -0.002564  -0.009827   0.037579   0.018381  -0.048814   0.049041
    167       0.101925   0.096486   0.118537   0.075332  -0.123977   0.123577
    168       0.041051   0.030198   0.119455   0.120462  -0.051209   0.063169
    169       0.074987   0.069848   0.067311   0.046951  -0.065762   0.069156
    170       0.083501   0.086450   0.001908  -0.027573  -0.039699   0.035348
    171       0.034631   0.024998   0.060827   0.038342  -0.079542   0.087038
    172      -0.015053   0.008796  -0.066867  -0.023292   0.156446  -0.163797
    173       0.147342   0.141727   0.140113   0.135718  -0.021457   0.033347
    174      -0.082910  -0.105537  -0.040064  -0.071359  -0.096663   0.090391
    175       0.200035   0.208949   0.157166   0.153205  -0.036113   0.051345
    176      -0.065153  -0.055854  -0.063925  -0.042801   0.074200  -0.079055
    177       0.125148   0.122667   0.120431   0.120998  -0.015804   0.026911
    178      -0.060126  -0.088467  -0.024290  -0.084853  -0.183079   0.171154
    179       0.117075   0.127974   0.095056   0.121282   0.066571  -0.052881
                102        103        104        105        106        107    
      0       0.116540  -0.235840   0.002097  -0.002172   0.000996  -0.000320
      1       0.015529   0.005706   0.000539  -0.001119   0.003647   0.003682
      2      -0.013019   0.025849  -0.000486   0.000778   0.001959   0.002043
      3      -0.116552   0.235848  -0.002078   0.002225   0.000923  -0.000278
      4       0.015518   0.005721   0.000536  -0.001220  -0.003596  -0.003695
      5      -0.013020   0.025848  -0.000489   0.000724  -0.001985  -0.002029
      6       0.116485   0.235901  -0.002100  -0.002173   0.001014   0.000291
      7       0.015534  -0.005700  -0.000490  -0.001036   0.003698  -0.003660
      8      -0.013014  -0.025857   0.000522   0.000819   0.001977  -0.002004
      9      -0.116506  -0.235893   0.002109   0.002212   0.000897   0.000331
     10       0.015525  -0.005715  -0.000596  -0.001291  -0.003631   0.003627
     11      -0.013007  -0.025843   0.000465   0.000680  -0.002015   0.002020
     12       0.000037  -0.217882   0.002017  -0.000075  -0.002897  -0.000016
     13      -0.006981  -0.000006  -0.000032  -0.001232   0.000002   0.003416
     14       0.014224  -0.000006  -0.000023  -0.001483   0.000015   0.001801
     15      -0.000004   0.018212  -0.000687   0.000005   0.000139  -0.000002
     16       0.003784   0.000004   0.000017   0.000959  -0.000009  -0.001439
     17      -0.002285   0.000003   0.000012   0.000594  -0.000003  -0.000920
     18      -0.000016   0.217863  -0.002061  -0.000067  -0.002874  -0.000019
     19      -0.006983   0.000004   0.000021  -0.001161   0.000044  -0.003441
     20       0.014221   0.000006   0.000009  -0.001445   0.000038  -0.001831
     21      -0.000000  -0.018209   0.000688   0.000001   0.000131   0.000003
     22       0.003786  -0.000002  -0.000008   0.000929  -0.000027   0.001458
     23      -0.002282  -0.000002  -0.000006   0.000574  -0.000015   0.000931
     24       0.165118  -0.153537   0.000689  -0.001323  -0.001495  -0.001234
     25      -0.020098  -0.003341  -0.002573   0.002524   0.000031   0.000215
     26       0.035916  -0.029098  -0.000041  -0.000354   0.003031   0.003258
     27      -0.050506   0.044818   0.013800  -0.012491   0.013411   0.011998
     28       0.011002  -0.013604   0.028716  -0.026049   0.026526   0.023492
     29      -0.014189   0.014516  -0.015242   0.014059  -0.015646  -0.014313
     30      -0.054315   0.046802   0.022170  -0.022312   0.023362   0.023812
     31       0.006581  -0.001741  -0.016501   0.016860  -0.017792  -0.018321
     32      -0.015509   0.007145  -0.047240   0.048153  -0.049503  -0.050485
     33      -0.045863   0.034891  -0.000842   0.003145  -0.003285  -0.004204
     34       0.012460   0.000762  -0.002817   0.003882   0.000850   0.000544
     35      -0.002841   0.002338  -0.004426   0.006549  -0.005369  -0.006275
     36       0.079414  -0.066723  -0.025201   0.022934  -0.025049  -0.022246
     37      -0.084726   0.101157  -0.154751   0.141913  -0.146910  -0.132099
     38       0.089773  -0.086068   0.015317  -0.014045   0.012744   0.011371
     39       0.037573  -0.031270  -0.024087   0.023321  -0.029701  -0.028737
     40      -0.171432   0.171854  -0.092033   0.083562  -0.085261  -0.075512
     41       0.045946  -0.056551   0.110312  -0.101040   0.108524   0.097929
     42       0.065912  -0.023370  -0.107771   0.097241  -0.100906  -0.089456
     43       0.133590  -0.083529  -0.097433   0.087156  -0.089263  -0.078158
     44      -0.033826   0.015824   0.061624  -0.057265   0.062955   0.058388
     45       0.107231  -0.096921  -0.050031   0.050156  -0.054397  -0.055510
     46      -0.026261   0.034394   0.143538  -0.145659   0.148857   0.151689
     47       0.092612  -0.073299   0.164438  -0.167583   0.168022   0.171366
     48       0.015018  -0.034565  -0.026244   0.025964  -0.025839  -0.025616
     49       0.096796  -0.083996   0.020189  -0.021438   0.022194   0.023134
     50       0.124625  -0.057079   0.245175  -0.249642   0.256528   0.261532
     51       0.101233  -0.098921  -0.182994   0.186219  -0.189538  -0.193457
     52      -0.089004   0.072759   0.051525  -0.052524   0.058226   0.060047
     53      -0.123514   0.119821   0.150352  -0.152565   0.152353   0.155008
     54      -0.066644   0.017306  -0.011605   0.004972   0.017000   0.020469
     55      -0.036454   0.008270  -0.006339  -0.001608   0.024280   0.028563
     56      -0.120472   0.075936   0.018639  -0.027057   0.034537   0.039934
     57       0.031350  -0.009561  -0.013972   0.008444   0.017904   0.021294
     58      -0.078872   0.064363   0.021472  -0.020993  -0.006687  -0.008023
     59      -0.081306   0.075676   0.028531  -0.039902   0.011237   0.014668
     60       0.056070  -0.038063   0.033325  -0.046474   0.014320   0.018954
     61      -0.035593   0.017249   0.020119  -0.023439  -0.023776  -0.025383
     62       0.054407  -0.032902   0.006304  -0.010687   0.011646   0.014027
     63      -0.165070  -0.153593   0.000686   0.001254  -0.001563   0.001206
     64      -0.020088   0.003349   0.002581   0.002497  -0.000164   0.000258
     65       0.035907   0.029118  -0.000009  -0.000508  -0.003058   0.003230
     66       0.050492   0.044833   0.013984   0.012971   0.012896  -0.011593
     67       0.010993   0.013600  -0.029082  -0.026989  -0.025439   0.022675
     68      -0.014186  -0.014527   0.015488   0.014660   0.015104  -0.013887
     69       0.045844   0.034894  -0.000969  -0.003375  -0.003253   0.004265
     70       0.012460  -0.000765   0.002868   0.003864  -0.001011   0.000520
     71      -0.002843  -0.002340   0.004596   0.006842   0.005190  -0.006255
     72       0.054305   0.046825   0.022610   0.023267   0.022564  -0.023258
     73       0.006577   0.001745   0.016873   0.017629   0.017232  -0.017950
     74      -0.015505  -0.007149   0.048222   0.050225   0.047821  -0.049368
     75      -0.037563  -0.031284  -0.024501  -0.024447  -0.028814   0.027956
     76      -0.171379  -0.171904   0.093159   0.086547   0.081730  -0.072857
     77       0.046028   0.056666  -0.111897  -0.105038  -0.104464   0.094780
     78      -0.079454  -0.066809  -0.025529  -0.023815  -0.024094   0.021478
     79      -0.084610  -0.101101   0.156862   0.147223   0.141105  -0.127713
     80       0.089755   0.086117  -0.015607  -0.014590  -0.012245   0.011054
     81      -0.065870  -0.023370  -0.109180  -0.100861  -0.096887   0.086400
     82       0.133525   0.083551   0.098638   0.090302   0.085602  -0.075383
     83      -0.033889  -0.015856  -0.062666  -0.059716  -0.060790   0.056705
     84      -0.031312  -0.009516  -0.013617  -0.007277   0.018740  -0.021544
     85      -0.078861  -0.064391  -0.021519  -0.020527   0.007811  -0.008244
     86      -0.081223  -0.075659  -0.029262  -0.040633  -0.009811   0.014695
     87       0.066732   0.017394  -0.011201  -0.003824   0.017696  -0.020757
     88      -0.036547  -0.008349   0.005767  -0.003107  -0.024808   0.028777
     89      -0.120378  -0.075923  -0.019522  -0.028866  -0.033980   0.039718
     90      -0.056055  -0.038054   0.034172   0.047362   0.012710  -0.018999
     91      -0.035567  -0.017255  -0.020049  -0.022276   0.025133  -0.025237
     92       0.054371   0.032881  -0.006621  -0.011314  -0.011452   0.014044
     93      -0.015064  -0.034599  -0.026676  -0.026944  -0.024825   0.024903
     94       0.096839   0.084063  -0.020743  -0.022499  -0.021574   0.022789
     95       0.124555   0.057060  -0.250230  -0.260344  -0.247774   0.255706
     96      -0.107266  -0.097016  -0.050971  -0.052311  -0.052552   0.054160
     97      -0.026228  -0.034394  -0.146559  -0.151941  -0.143814   0.148363
     98       0.092548   0.073289  -0.167728  -0.174518  -0.162055   0.167467
     99      -0.101148  -0.098923  -0.186698  -0.194065  -0.182947   0.189089
    100      -0.089090  -0.072905  -0.052685  -0.055016  -0.056475   0.058814
    101      -0.123453  -0.119868  -0.153455  -0.158961  -0.147015   0.151554
    102       0.165115   0.153601  -0.000720  -0.001347  -0.001502   0.001189
    103      -0.020101   0.003346   0.002586   0.002506  -0.000004  -0.000162
    104       0.035919   0.029110   0.000081  -0.000290   0.003066  -0.003225
    105      -0.050506  -0.044836  -0.013684  -0.012141   0.013756  -0.012095
    106       0.010999   0.013605  -0.028504  -0.025359   0.027235  -0.023721
    107      -0.014191  -0.014519   0.015105   0.013653  -0.016036   0.014414
    108      -0.045863  -0.034906   0.000841   0.003100  -0.003337   0.004225
    109       0.012464  -0.000763   0.002861   0.003890   0.000819  -0.000455
    110      -0.002841  -0.002340   0.004414   0.006431  -0.005495   0.006339
    111      -0.054316  -0.046822  -0.021970  -0.021671   0.023940  -0.023967
    112       0.006581   0.001739   0.016349   0.016374  -0.018225   0.018433
    113      -0.015509  -0.007147   0.046855   0.046828  -0.050763   0.050865
    114       0.037580   0.031296   0.023795   0.022549  -0.030369   0.028840
    115      -0.171443  -0.171935   0.091364   0.081357  -0.087551   0.076257
    116       0.045919   0.056543  -0.109386  -0.098216   0.111306  -0.098719
    117       0.079455   0.066783   0.024968   0.022273  -0.025673   0.022411
    118      -0.084697  -0.101178   0.153545   0.138075  -0.150766   0.133290
    119       0.089741   0.086070  -0.015197  -0.013678   0.013078  -0.011487
    120       0.065894   0.023373   0.106934   0.094610  -0.103555   0.090264
    121       0.133604   0.083570   0.096730   0.084856  -0.091666   0.078930
    122      -0.033787  -0.015803  -0.061086  -0.055628   0.064544  -0.058813
    123       0.031373   0.009570   0.014200   0.008646   0.017910  -0.020879
    124      -0.078814  -0.064348  -0.021666  -0.020965  -0.006453   0.007494
    125      -0.081295  -0.075709  -0.028755  -0.039632   0.011767  -0.015332
    126      -0.066711  -0.017362   0.011777   0.005144   0.017022  -0.020130
    127      -0.036442  -0.008263   0.006577  -0.001240   0.024454  -0.028255
    128      -0.120467  -0.075968  -0.018405  -0.026279   0.035233  -0.040057
    129       0.056049   0.038064  -0.033537  -0.046092   0.014985  -0.019738
    130      -0.035643  -0.017283  -0.020638  -0.023874  -0.023774   0.024593
    131       0.054355   0.032884  -0.006247  -0.010437   0.011866  -0.014082
    132       0.015114   0.034663   0.026013   0.025233  -0.026491   0.025807
    133       0.096758   0.084013  -0.019937  -0.020770   0.022649  -0.023203
    134       0.124642   0.057123  -0.243133  -0.242731   0.263010  -0.263452
    135       0.107184   0.096909   0.049496   0.048614  -0.055663   0.055776
    136      -0.026313  -0.034447  -0.142310  -0.141590   0.152592  -0.152773
    137       0.092662   0.073369  -0.163217  -0.163121   0.172418  -0.172801
    138       0.101207   0.098934   0.181486   0.181086  -0.194341   0.194895
    139      -0.088947  -0.072728  -0.051057  -0.050995   0.059661  -0.060414
    140      -0.123621  -0.119959  -0.149198  -0.148461   0.156309  -0.156276
    141      -0.165116   0.153533  -0.000694   0.001274  -0.001544  -0.001202
    142      -0.020069  -0.003367  -0.002571   0.002523  -0.000123  -0.000207
    143       0.035936  -0.029110  -0.000046  -0.000431  -0.003017  -0.003274
    144       0.054320  -0.046805  -0.022134   0.022921   0.022595   0.023998
    145       0.006571  -0.001737  -0.016492   0.017337   0.017232   0.018495
    146      -0.015513   0.007146  -0.047197   0.049477   0.047883   0.050948
    147       0.045860  -0.034884   0.000860  -0.003231  -0.003208  -0.004373
    148       0.012454   0.000771  -0.002833   0.003860  -0.000968  -0.000452
    149      -0.002847   0.002341  -0.004442   0.006688   0.005171   0.006455
    150       0.050505  -0.044815  -0.013743   0.012855   0.012966   0.012024
    151       0.010993  -0.013595   0.028603  -0.026777  -0.025603  -0.023556
    152      -0.014200   0.014522  -0.015194   0.014493   0.015158   0.014370
    153      -0.101198   0.098893   0.182783  -0.191229  -0.183224  -0.195188
    154      -0.089025   0.072782   0.051517  -0.054106  -0.056500  -0.060611
    155      -0.123595   0.119891   0.150253  -0.156677  -0.147254  -0.156479
    156      -0.107211   0.096894   0.049857  -0.051476  -0.052578  -0.055820
    157      -0.026281   0.034417   0.143417  -0.149648  -0.143962  -0.153070
    158       0.092665  -0.073326   0.164296  -0.172074  -0.162387  -0.172983
    159      -0.015148   0.034664   0.026191  -0.026643  -0.024932  -0.025784
    160       0.096829  -0.084009   0.020177  -0.022025  -0.021482  -0.023396
    161       0.124580  -0.057035   0.244913  -0.256464  -0.248087  -0.263884
    162      -0.056047   0.038033  -0.033462   0.046851   0.012913   0.020125
    163      -0.035610   0.017263   0.020191  -0.022836   0.024535   0.025040
    164       0.054353  -0.032858   0.006332  -0.010974  -0.011337  -0.014386
    165       0.066731  -0.017366   0.011562  -0.004530   0.017272   0.020889
    166      -0.036503   0.008299  -0.006298  -0.002233  -0.024344  -0.029117
    167      -0.120420   0.075899   0.018717  -0.027960  -0.033733  -0.040698
    168      -0.031344   0.009537   0.013945  -0.007977   0.018271   0.021610
    169      -0.078834   0.064335   0.021486  -0.020831   0.007405   0.007909
    170      -0.081270   0.075657   0.028648  -0.040205  -0.010019  -0.015662
    171      -0.065855   0.023330   0.107345  -0.100018  -0.097473  -0.089702
    172       0.133552  -0.083494  -0.097054   0.089640   0.086197   0.078356
    173      -0.033844   0.015825   0.061467  -0.059018  -0.060997  -0.058661
    174      -0.079481   0.066775   0.025079  -0.023598  -0.024206  -0.022263
    175      -0.084643   0.101090  -0.154177   0.145927   0.141893   0.132521
    176       0.089769  -0.086069   0.015315  -0.014444  -0.012301  -0.011470
    177      -0.037579   0.031285   0.023971  -0.024070  -0.028840  -0.028819
    178      -0.171457   0.171859  -0.091631   0.085873   0.082262   0.075691
    179       0.046024  -0.056615   0.109904  -0.104018  -0.104960  -0.098233
                108        109        110        111        112        113    
      0      -0.005224  -0.002859   0.000207   0.001115   0.011695  -0.008291
      1       0.000875   0.001320   0.002500  -0.002660   0.001635  -0.003138
      2       0.001068   0.001150   0.000990  -0.000688  -0.000520   0.000302
      3       0.005225   0.002855   0.000202   0.001117  -0.011695   0.008290
      4       0.000890   0.001329  -0.002496   0.002658   0.001640  -0.003147
      5       0.001075   0.001155  -0.000990   0.000689  -0.000519   0.000302
      6       0.005244  -0.002812   0.000217  -0.001114  -0.011758  -0.008204
      7      -0.000888   0.001312   0.002471   0.002693  -0.001663  -0.003132
      8      -0.001076   0.001140   0.000982   0.000700   0.000522   0.000298
      9      -0.005244   0.002809   0.000218  -0.001114   0.011757   0.008204
     10      -0.000903   0.001323  -0.002469  -0.002692  -0.001660  -0.003129
     11      -0.001084   0.001146  -0.000982  -0.000701   0.000521   0.000297
     12      -0.003491  -0.000011  -0.003381  -0.000021   0.010960  -0.000040
     13       0.000004  -0.003030   0.000027  -0.004548  -0.000015  -0.003759
     14       0.000012  -0.004243   0.000031  -0.005131  -0.000029  -0.007416
     15       0.000291   0.000000   0.000917   0.000005  -0.001064   0.000003
     16      -0.000003   0.001903  -0.000018   0.002792   0.000019   0.005000
     17      -0.000006   0.002273  -0.000018   0.002876   0.000019   0.005079
     18       0.003489   0.000021  -0.003384  -0.000020  -0.010958   0.000041
     19       0.000019  -0.003032  -0.000025   0.004548  -0.000015  -0.003764
     20       0.000021  -0.004245  -0.000028   0.005130  -0.000028  -0.007421
     21      -0.000291  -0.000003   0.000917   0.000006   0.001063  -0.000005
     22      -0.000011   0.001904   0.000014  -0.002791   0.000020   0.005003
     23      -0.000012   0.002274   0.000015  -0.002875   0.000020   0.005083
     24      -0.005780  -0.005130   0.002527  -0.002069   0.000586  -0.000053
     25      -0.003436  -0.004354   0.003030  -0.003543  -0.002304   0.002572
     26      -0.002454  -0.003072   0.002161  -0.001877   0.000608  -0.001081
     27       0.015424   0.016211  -0.019361   0.019690  -0.016127   0.016080
     28       0.030627   0.032530  -0.040867   0.041993  -0.032954   0.033839
     29      -0.013885  -0.014809   0.020094  -0.020860   0.018776  -0.019120
     30      -0.005171  -0.003625   0.008963  -0.007821   0.013101  -0.013043
     31       0.008494   0.007378  -0.009477   0.008658  -0.010399   0.010356
     32       0.017342   0.014011  -0.021920   0.018556  -0.025736   0.025904
     33       0.036757   0.037010  -0.024305   0.023397   0.029846  -0.029716
     34       0.016971   0.017199  -0.008316   0.008584   0.010076  -0.010150
     35       0.033789   0.034147  -0.025221   0.024479   0.028477  -0.028245
     36      -0.034364  -0.036886   0.038985  -0.040475   0.032026  -0.031408
     37      -0.156834  -0.169026   0.214300  -0.222789   0.186251  -0.190582
     38       0.011277   0.012448  -0.019420   0.020367  -0.015706   0.017212
     39      -0.018300  -0.020942   0.026699  -0.029399   0.036310  -0.035512
     40      -0.099679  -0.104912   0.133558  -0.136915   0.101909  -0.105856
     41       0.115391   0.122741  -0.154498   0.159596  -0.133533   0.135613
     42      -0.111379  -0.116656   0.150059  -0.152224   0.122338  -0.125379
     43      -0.106825  -0.110679   0.138261  -0.138819   0.104466  -0.106791
     44       0.050417   0.055102  -0.075639   0.079415  -0.076129   0.077618
     45       0.009715   0.006410  -0.020841   0.019148  -0.031951   0.031328
     46      -0.046135  -0.035797   0.061489  -0.052603   0.076581  -0.076235
     47      -0.063079  -0.050899   0.073496  -0.062425   0.081464  -0.081282
     48      -0.006663  -0.008440  -0.000991  -0.000688  -0.007964   0.007685
     49      -0.023151  -0.021482   0.018686  -0.016640   0.012630  -0.013090
     50      -0.090062  -0.072042   0.113409  -0.096262   0.133939  -0.134214
     51       0.068007   0.054623  -0.084731   0.072822  -0.101918   0.102283
     52      -0.027400  -0.023815   0.033043  -0.030710   0.039782  -0.039879
     53      -0.046895  -0.035702   0.061013  -0.051088   0.075819  -0.076049
     54      -0.113519  -0.115599   0.065650  -0.063920  -0.088724   0.088799
     55      -0.134700  -0.136785   0.092279  -0.089371  -0.115398   0.115082
     56      -0.141740  -0.143196   0.137146  -0.133565  -0.128776   0.127919
     57      -0.091694  -0.092971   0.069237  -0.065658  -0.079047   0.078580
     58       0.009514   0.010143  -0.011471   0.010031   0.012837  -0.012885
     59      -0.182566  -0.183851   0.111731  -0.109273  -0.138715   0.137998
     60      -0.211027  -0.211431   0.149767  -0.145966  -0.170163   0.169495
     61      -0.049282  -0.049074  -0.013578   0.011096  -0.013645   0.014069
     62      -0.071832  -0.071835   0.066323  -0.063826  -0.064475   0.064095
     63      -0.005827   0.005086   0.002505   0.002102   0.000588   0.000050
     64       0.003472  -0.004323  -0.002993  -0.003581   0.002322   0.002554
     65       0.002471  -0.003045  -0.002140  -0.001902  -0.000620  -0.001079
     66       0.015606  -0.016105  -0.019147  -0.019928  -0.016257  -0.015966
     67      -0.030988   0.032324   0.040410   0.042502   0.033230   0.033614
     68       0.014087  -0.014749  -0.019901  -0.021146  -0.018963  -0.019022
     69       0.037062  -0.036705  -0.024045  -0.023699   0.030083   0.029509
     70      -0.017127   0.017071   0.008223   0.008690  -0.010159  -0.010083
     71      -0.034022   0.033824   0.024924   0.024766  -0.028675  -0.028023
     72      -0.005073   0.003495   0.008833   0.007892   0.013183   0.012930
     73      -0.008464   0.007245   0.009364   0.008757   0.010481   0.010283
     74      -0.017199   0.013691   0.021643   0.018759   0.025921   0.025702
     75      -0.018553   0.020802   0.026345   0.029674   0.036574   0.035220
     76       0.100795  -0.104200  -0.132002  -0.138526  -0.102711  -0.105113
     77      -0.116862   0.122053   0.152861   0.161618   0.134726   0.134783
     78      -0.034757   0.036629   0.038536   0.040931   0.032268   0.031161
     79       0.158801  -0.168030  -0.211946  -0.225511  -0.187880  -0.189364
     80      -0.011530   0.012495   0.019339   0.020766   0.015977   0.017240
     81      -0.112716   0.115946   0.148427   0.154131   0.123377   0.124569
     82       0.108049  -0.109964  -0.136740  -0.140546  -0.105314  -0.106070
     83      -0.051230   0.054932   0.074956   0.080535   0.076926   0.077249
     84      -0.092495   0.092253   0.068550   0.066559  -0.079724  -0.078078
     85      -0.009515   0.009983   0.011329   0.010141  -0.012893  -0.012745
     86       0.183987  -0.182246  -0.110419  -0.110565   0.139711   0.136939
     87      -0.114486   0.114676   0.064961   0.064757  -0.089456  -0.088203
     88       0.135819  -0.135674  -0.091323  -0.090552   0.116356   0.114321
     89       0.142619  -0.141760  -0.135544  -0.135149   0.129680   0.126922
     90      -0.212673   0.209595   0.148080   0.147763  -0.171454  -0.168265
     91       0.049796  -0.048744   0.013478   0.011283   0.013722   0.013938
     92       0.072251  -0.071080  -0.065549  -0.064583   0.064904   0.063571
     93      -0.006880   0.008482  -0.000928   0.000738  -0.007988  -0.007595
     94       0.023240  -0.021230  -0.018518  -0.016882  -0.012768  -0.013033
     95       0.089294  -0.070362  -0.111948  -0.097296  -0.134858  -0.133128
     96       0.009442  -0.006104  -0.020491  -0.019279  -0.032103  -0.031010
     97       0.045678  -0.034906  -0.060721  -0.053189  -0.077160  -0.075673
     98       0.062594  -0.049758  -0.072539  -0.063089  -0.082019  -0.080621
     99       0.067437  -0.053361  -0.083624  -0.073591  -0.102606  -0.101444
    100       0.027285  -0.023369  -0.032617  -0.031035  -0.040048  -0.039548
    101       0.046413  -0.034789  -0.060255  -0.051663  -0.076396  -0.075493
    102       0.005822  -0.005082   0.002502   0.002098  -0.000584  -0.000046
    103       0.003478  -0.004329   0.002988   0.003577   0.002323   0.002554
    104       0.002485  -0.003056   0.002137   0.001900  -0.000613  -0.001074
    105      -0.015570   0.016092  -0.019115  -0.019903   0.016247   0.015959
    106      -0.030930   0.032305  -0.040356  -0.042456   0.033223   0.033609
    107       0.014016  -0.014700   0.019832   0.021079  -0.018919  -0.018979
    108      -0.037081   0.036722  -0.024020  -0.023667  -0.030078  -0.029507
    109      -0.017108   0.017054  -0.008206  -0.008670  -0.010151  -0.010075
    110      -0.034074   0.033871  -0.024917  -0.024754  -0.028690  -0.028040
    111       0.005177  -0.003567   0.008875   0.007931  -0.013203  -0.012951
    112      -0.008535   0.007294  -0.009377  -0.008771   0.010482   0.010284
    113      -0.017420   0.013845  -0.021723  -0.018834   0.025958   0.025741
    114       0.018480  -0.020789   0.026316   0.029672  -0.036545  -0.035211
    115       0.100663  -0.104188   0.131910   0.138444  -0.102780  -0.105173
    116      -0.116507   0.121864  -0.152523  -0.161309   0.134571   0.134641
    117       0.034699  -0.036624   0.038483   0.040903  -0.032257  -0.031168
    118       0.158395  -0.167857   0.211566   0.225184  -0.187717  -0.189233
    119      -0.011361   0.012332  -0.019125  -0.020536   0.015802   0.017060
    120       0.112440  -0.115811   0.148170   0.153886  -0.123299  -0.124488
    121       0.107864  -0.109903   0.136582   0.140399  -0.105330  -0.106077
    122      -0.050913   0.054712  -0.074645  -0.080240   0.076703   0.077042
    123       0.092590  -0.092323   0.068447   0.066442   0.079671   0.078036
    124      -0.009696   0.010148  -0.011363  -0.010176  -0.012954  -0.012809
    125       0.184082  -0.182341   0.110353   0.110469   0.139756   0.136994
    126       0.114550  -0.114717   0.064843   0.064623   0.089380   0.088136
    127       0.135867  -0.135691   0.091117   0.090327   0.116218   0.114198
    128       0.142970  -0.142070   0.135558   0.135138   0.129766   0.127023
    129       0.212791  -0.209709   0.148000   0.147644   0.171482   0.168311
    130       0.049677  -0.048667  -0.013462  -0.011276   0.013784   0.013996
    131       0.072403  -0.071218   0.065507   0.064530   0.064922   0.063598
    132       0.006765  -0.008405  -0.000994   0.000678   0.008007   0.007610
    133       0.023263  -0.021238   0.018454   0.016826  -0.012702  -0.012971
    134       0.090433  -0.071154   0.112374   0.097692  -0.135067  -0.133343
    135      -0.009696   0.006281  -0.020610  -0.019392   0.032168   0.031074
    136       0.046280  -0.035317   0.060902   0.053362  -0.077197  -0.075713
    137       0.063380  -0.050305   0.072851   0.063373  -0.082195  -0.080798
    138      -0.068278   0.053942  -0.083930  -0.073874   0.102768   0.101610
    139       0.027550  -0.023557   0.032725   0.031139  -0.040137  -0.039641
    140       0.047068  -0.035241   0.060478   0.051872  -0.076481  -0.075579
    141       0.005788   0.005137   0.002527  -0.002070  -0.000584   0.000051
    142      -0.003434  -0.004352  -0.003036   0.003546  -0.002304   0.002572
    143      -0.002445  -0.003065  -0.002163   0.001878   0.000611  -0.001083
    144       0.005089   0.003567   0.008933  -0.007795  -0.013096   0.013041
    145       0.008436   0.007337   0.009464  -0.008645  -0.010406   0.010364
    146       0.017184   0.013900   0.021876  -0.018518  -0.025750   0.025921
    147      -0.036759  -0.037019  -0.024330   0.023417  -0.029868   0.029746
    148       0.016982   0.017211   0.008323  -0.008588   0.010082  -0.010159
    149       0.033765   0.034131   0.025224  -0.024477   0.028483  -0.028262
    150      -0.015451  -0.016228  -0.019364   0.019686   0.016139  -0.016091
    151       0.030681   0.032573   0.040882  -0.041998  -0.032987   0.033874
    152      -0.013931  -0.014848  -0.020116   0.020878   0.018808  -0.019153
    153      -0.067376  -0.054174  -0.084533   0.072652   0.101936  -0.102313
    154      -0.027221  -0.023691  -0.033006   0.030674   0.039794  -0.039895
    155      -0.046420  -0.035367  -0.060889   0.050986   0.075888  -0.076130
    156      -0.009496  -0.006254  -0.020729   0.019051   0.031876  -0.031259
    157      -0.045660  -0.035461  -0.061354   0.052490   0.076623  -0.076288
    158      -0.062546  -0.050523  -0.073348   0.062301   0.081521  -0.081349
    159       0.006754   0.008507  -0.000944  -0.000725   0.007950  -0.007673
    160      -0.023071  -0.021423  -0.018669   0.016623   0.012636  -0.013096
    161      -0.089230  -0.071452  -0.113153   0.096044   0.133964  -0.134256
    162       0.211036   0.211470   0.149843  -0.146015   0.170280  -0.169678
    163      -0.049408  -0.049174   0.013579  -0.011100  -0.013639   0.014058
    164      -0.071738  -0.071760  -0.066306   0.063800  -0.064471   0.064119
    165       0.113477   0.115587   0.065756  -0.064008   0.088765  -0.088855
    166      -0.134651  -0.136776  -0.092383   0.089454  -0.115470   0.115184
    167      -0.141614  -0.143121  -0.137184   0.133582  -0.128850   0.128052
    168       0.091701   0.093008   0.069353  -0.065758   0.079127  -0.078678
    169       0.009467   0.010108   0.011502  -0.010060   0.012828  -0.012873
    170      -0.182520  -0.183826  -0.111744   0.109263  -0.138729   0.138058
    171       0.111584   0.116822   0.150105  -0.152248  -0.122454   0.125509
    172      -0.107016  -0.110842  -0.138321   0.138865   0.104575  -0.106919
    173       0.050627   0.055272   0.075756  -0.079503  -0.076281   0.077763
    174       0.034412   0.036907   0.038985  -0.040446  -0.032039   0.031415
    175      -0.157167  -0.169273  -0.214407   0.222821   0.186461  -0.190787
    176       0.011350   0.012525   0.019496  -0.020447  -0.015786   0.017294
    177       0.018352   0.020956   0.026669  -0.029340  -0.036307   0.035497
    178      -0.099812  -0.105016  -0.133557   0.136896   0.101974  -0.105938
    179       0.115656   0.122946   0.154592  -0.159646  -0.133695   0.135782
                114        115        116        117        118        119    
      0      -0.000347   0.001321  -0.000095  -0.000666   0.000169   0.000217
      1      -0.014565  -0.011623  -0.000806  -0.001065  -0.002852   0.002825
      2      -0.001511  -0.001003   0.000099   0.000164  -0.000289   0.000039
      3      -0.000340   0.001327   0.000095   0.000665   0.000173   0.000216
      4       0.014563   0.011621  -0.000816  -0.001077   0.002847  -0.002822
      5       0.001510   0.001003   0.000097   0.000162   0.000291  -0.000039
      6      -0.000479  -0.001282   0.000098  -0.000665   0.000165  -0.000223
      7      -0.013283   0.013065   0.000816  -0.001067  -0.002843  -0.002823
      8      -0.001399   0.001155  -0.000099   0.000164  -0.000289  -0.000039
      9      -0.000480  -0.001281  -0.000097   0.000664   0.000178  -0.000210
     10       0.013281  -0.013064   0.000814  -0.001069   0.002843   0.002825
     11       0.001399  -0.001154  -0.000098   0.000162   0.000291   0.000040
     12       0.002657  -0.000138   0.000145   0.000001  -0.000954  -0.000000
     13      -0.000312  -0.005982  -0.000002   0.000968   0.000006   0.001358
     14      -0.000272  -0.005198  -0.000001   0.000351   0.000005   0.000829
     15      -0.001549   0.000079  -0.000379  -0.000002   0.000643   0.000001
     16       0.000137   0.002605   0.000002  -0.000414  -0.000005  -0.000723
     17       0.000127   0.002420   0.000001  -0.000253  -0.000004  -0.000553
     18       0.002660  -0.000136  -0.000147   0.000001  -0.000955  -0.000002
     19       0.000310   0.005982  -0.000002   0.000965   0.000008  -0.001350
     20       0.000269   0.005197  -0.000000   0.000348   0.000006  -0.000821
     21      -0.001549   0.000081   0.000379   0.000000   0.000642   0.000000
     22      -0.000134  -0.002604   0.000001  -0.000412  -0.000006   0.000716
     23      -0.000124  -0.002420   0.000000  -0.000251  -0.000005   0.000547
     24       0.003472   0.002751  -0.001632  -0.002602   0.001904  -0.003351
     25       0.000383   0.000764   0.002703   0.003060   0.003758  -0.005124
     26      -0.002391  -0.002069  -0.001885  -0.003245  -0.001955   0.000095
     27       0.011633   0.010477   0.009863   0.007487  -0.010060   0.006883
     28       0.023893   0.021752   0.001779   0.002031  -0.006307   0.006977
     29      -0.012958  -0.011547   0.012710   0.011445  -0.015916   0.013760
     30      -0.010696  -0.009114  -0.011975  -0.011722   0.018238  -0.019457
     31       0.008611   0.007570  -0.010123  -0.010886   0.010158  -0.011814
     32       0.020807   0.018165  -0.000815   0.000006   0.003367  -0.002869
     33      -0.035634  -0.032244   0.006552   0.007427  -0.007363   0.008515
     34      -0.011522  -0.010464   0.016966   0.018082   0.000163  -0.001855
     35      -0.041536  -0.037649  -0.010831  -0.011669   0.004574  -0.004817
     36      -0.022878  -0.020520  -0.139697  -0.110018   0.159466  -0.117319
     37      -0.135692  -0.121543   0.049132   0.044984  -0.075459   0.066057
     38       0.012020   0.010789  -0.092848  -0.073208   0.109871  -0.081468
     39      -0.024180  -0.020162  -0.025465  -0.009311   0.000848   0.019906
     40      -0.073658  -0.068402  -0.044095  -0.042427   0.085535  -0.081142
     41       0.095184   0.085667   0.076267   0.056515  -0.088949   0.061657
     42      -0.089626  -0.081950   0.032804   0.021190  -0.025764   0.010227
     43      -0.077448  -0.071700  -0.031955  -0.034600   0.060893  -0.062071
     44       0.053829   0.047056  -0.150111  -0.127520   0.205773  -0.170895
     45       0.025090   0.019950   0.107880   0.103397  -0.178522   0.189699
     46      -0.061435  -0.052498  -0.077541  -0.079928   0.108207  -0.120537
     47      -0.063820  -0.055881  -0.002361  -0.009761  -0.020088   0.013729
     48       0.005512   0.003056   0.136376   0.139052  -0.185007   0.204708
     49      -0.009745  -0.009982   0.131118   0.134109  -0.175843   0.195636
     50      -0.105529  -0.091508   0.003172   0.007326   0.016220  -0.011148
     51       0.082862   0.072712  -0.074573  -0.075548   0.103060  -0.114960
     52      -0.032330  -0.028313   0.084560   0.095181  -0.078638   0.098847
     53      -0.061713  -0.054050   0.019349   0.014591  -0.048174   0.048279
     54       0.062420   0.056760  -0.082555  -0.091302   0.064234  -0.073722
     55       0.120445   0.109298  -0.012317  -0.014982   0.046766  -0.056830
     56       0.231875   0.210190   0.195819   0.213220  -0.031589   0.028002
     57       0.073240   0.066323  -0.036793  -0.043160   0.061183  -0.074259
     58       0.007634   0.006996  -0.008354  -0.006122  -0.054299   0.069730
     59       0.172861   0.156677  -0.123532  -0.132163  -0.013194   0.028130
     60       0.260819   0.235991   0.047068   0.053571  -0.033365   0.042858
     61      -0.022041  -0.019954  -0.216981  -0.232359  -0.009389   0.029605
     62       0.112627   0.101856   0.082912   0.090232  -0.007004   0.004742
     63       0.003170  -0.003096  -0.001638   0.002592   0.001924   0.003378
     64      -0.000299   0.000797  -0.002722   0.003058  -0.003748  -0.005128
     65       0.002169  -0.002311   0.001911  -0.003252   0.001945   0.000098
     66       0.010477  -0.011614   0.009887  -0.007418  -0.010078  -0.006925
     67      -0.021499   0.024093  -0.001785   0.002022   0.006309   0.007003
     68       0.011704  -0.012839  -0.012727   0.011353   0.015900   0.013798
     69      -0.032104   0.035757   0.006575  -0.007392  -0.007362  -0.008536
     70       0.010392  -0.011617  -0.017032   0.018000  -0.000148  -0.001861
     71       0.037391  -0.041717   0.010894  -0.011640  -0.004580  -0.004832
     72      -0.009679   0.010155  -0.012005   0.011641   0.018263   0.019539
     73      -0.007778   0.008417   0.010148  -0.010820  -0.010153  -0.011831
     74      -0.018795   0.020198   0.000800   0.000028  -0.003363  -0.002878
     75      -0.021929   0.022506  -0.025510   0.009080   0.000959  -0.019881
     76       0.066099  -0.075579   0.044080  -0.042077  -0.085367  -0.081339
     77      -0.085800   0.095052  -0.076413   0.055957   0.089032   0.061977
     78      -0.020606   0.022739  -0.139954   0.108999   0.159542   0.117833
     79       0.122353  -0.134892  -0.049118   0.044590   0.075298   0.066208
     80      -0.010920   0.012068   0.092960  -0.072496  -0.109860  -0.081790
     81      -0.080621   0.090750   0.032804  -0.020884  -0.025725  -0.010233
     82       0.069550  -0.079277   0.032068  -0.034460  -0.060918  -0.062342
     83      -0.048744   0.052452   0.150293  -0.126405  -0.205630  -0.171445
     84       0.065974  -0.073537  -0.037032   0.043088   0.061119   0.074398
     85      -0.006991   0.007884   0.008423  -0.006116   0.054215   0.069889
     86      -0.155651   0.173652   0.124038  -0.131592   0.013045   0.028181
     87       0.056191  -0.062895  -0.082874   0.090907   0.064192   0.073849
     88      -0.108501   0.121194   0.012281  -0.014833  -0.046680  -0.056917
     89      -0.208781   0.232953  -0.196775   0.212496   0.031794   0.028139
     90       0.234991  -0.261712   0.047374  -0.053483  -0.033344  -0.042931
     91       0.019827  -0.022093   0.217899  -0.231397   0.009142   0.029639
     92      -0.101395   0.112868  -0.083409   0.090021   0.007054   0.004718
     93       0.005151  -0.003591   0.136708  -0.138137  -0.185195  -0.205429
     94       0.008672  -0.010951  -0.131413   0.133209   0.175969   0.196257
     95       0.095369  -0.101803  -0.003030   0.007176  -0.016564  -0.011625
     96       0.022837  -0.022379   0.108114  -0.102622  -0.178827  -0.190589
     97       0.055640  -0.058536   0.077724  -0.079399  -0.108301  -0.120945
     98       0.057597  -0.062078   0.002360  -0.009740   0.020245   0.014018
     99       0.074772  -0.080767  -0.074722   0.075018   0.103143   0.115339
    100       0.029195  -0.031473  -0.084766   0.094633   0.078535   0.098868
    101       0.055741  -0.060094  -0.019368   0.014418   0.048344   0.048639
    102       0.003170  -0.003096   0.001641  -0.002594   0.001889   0.003338
    103       0.000305  -0.000802  -0.002726   0.003061   0.003729   0.005105
    104      -0.002161   0.002302   0.001900  -0.003239  -0.001953  -0.000098
    105       0.010474  -0.011609  -0.009893   0.007445  -0.010051  -0.006908
    106       0.021499  -0.024084  -0.001779   0.002017  -0.006286  -0.006975
    107      -0.011679   0.012807  -0.012756   0.011395  -0.015900  -0.013797
    108      -0.032106   0.035753  -0.006581   0.007400  -0.007351  -0.008527
    109      -0.010360   0.011579  -0.017046   0.018019   0.000137   0.001834
    110      -0.037408   0.041730   0.010880  -0.011627   0.004582   0.004841
    111      -0.009685   0.010158   0.012014  -0.011665   0.018189   0.019465
    112       0.007770  -0.008407   0.010153  -0.010829   0.010118   0.011800
    113       0.018810  -0.020210   0.000823   0.000000   0.003364   0.002880
    114      -0.021924   0.022505   0.025501  -0.009177   0.000880  -0.019854
    115      -0.066158   0.075608   0.044255  -0.042256   0.085424   0.081297
    116       0.085729  -0.094944  -0.076475   0.056170  -0.088852  -0.061856
    117      -0.020612   0.022751   0.140143  -0.109433   0.159341   0.117723
    118      -0.122275   0.134771  -0.049330   0.044821  -0.075402  -0.066240
    119       0.010802  -0.011929   0.093114  -0.072800   0.109744   0.081712
    120      -0.080586   0.090674  -0.032892   0.021048  -0.025758  -0.010318
    121      -0.069575   0.079268   0.032042  -0.034445   0.060749   0.062125
    122       0.048610  -0.052289   0.150618  -0.126920   0.205568   0.171359
    123       0.066016  -0.073568   0.037057  -0.043121   0.061109   0.074399
    124       0.006808  -0.007682   0.008305  -0.005996  -0.054137  -0.069758
    125       0.155616  -0.173585   0.124087  -0.131670  -0.013014  -0.028028
    126       0.056191  -0.062877   0.082928  -0.090981   0.064177   0.073883
    127       0.108387  -0.121042   0.012501  -0.015075   0.046693   0.056923
    128       0.208949  -0.233110  -0.196782   0.212530  -0.031801  -0.028299
    129       0.234981  -0.261665  -0.047401   0.053511  -0.033363  -0.042972
    130      -0.019960   0.022241   0.217983  -0.231528  -0.009061  -0.029351
    131       0.101428  -0.112891  -0.083208   0.089818  -0.007103  -0.004863
    132       0.005162  -0.003602  -0.136861   0.138406  -0.184508  -0.204759
    133      -0.008612   0.010880  -0.131467   0.133366  -0.175217  -0.195512
    134      -0.095422   0.101830  -0.003230   0.007339   0.016140   0.011136
    135       0.022831  -0.022366  -0.108177   0.102827  -0.177953  -0.189682
    136      -0.055631   0.058511   0.077809  -0.079544   0.107939   0.120586
    137      -0.057712   0.062187   0.002377  -0.009725  -0.020034  -0.013766
    138       0.074844  -0.080821   0.074789  -0.075144   0.102703   0.114900
    139      -0.029186   0.031451  -0.084853   0.094735  -0.078368  -0.098766
    140      -0.055797   0.060139  -0.019462   0.014572  -0.048079  -0.048362
    141       0.003470   0.002748   0.001632   0.002603   0.001912  -0.003354
    142      -0.000383  -0.000763   0.002718   0.003078  -0.003738   0.005101
    143       0.002392   0.002070  -0.001890  -0.003250   0.001937  -0.000085
    144      -0.010679  -0.009098   0.011948   0.011686   0.018272  -0.019481
    145      -0.008604  -0.007563  -0.010093  -0.010852  -0.010162   0.011800
    146      -0.020790  -0.018147  -0.000812   0.000010  -0.003369   0.002875
    147      -0.035616  -0.032226  -0.006536  -0.007410  -0.007391   0.008540
    148       0.011519   0.010460   0.016969   0.018084  -0.000120   0.001834
    149       0.041493   0.037609  -0.010824  -0.011661  -0.004612   0.004852
    150       0.011623   0.010466  -0.009859  -0.007469  -0.010080   0.006895
    151      -0.023878  -0.021736   0.001768   0.002021   0.006312  -0.006985
    152       0.012959   0.011546   0.012682   0.011412   0.015934  -0.013784
    153       0.082756   0.072609   0.074346   0.075275   0.103173  -0.114967
    154       0.032301   0.028282   0.084323   0.094929   0.078710  -0.098723
    155       0.061678   0.054011   0.019337   0.014550   0.048306  -0.048433
    156       0.025011   0.019876  -0.107583  -0.103006  -0.178778   0.189871
    157       0.061391   0.052449  -0.077364  -0.079699  -0.108418   0.120647
    158       0.063772   0.055830  -0.002310  -0.009725   0.020186  -0.013899
    159       0.005507   0.003049  -0.136082  -0.138678  -0.185356   0.204889
    160       0.009727   0.009964   0.130705   0.133621   0.176004  -0.195610
    161       0.105416   0.091394   0.003088   0.007264  -0.016363   0.011359
    162       0.260669   0.235848  -0.047056  -0.053565  -0.033579   0.043069
    163       0.022022   0.019937  -0.217025  -0.232391   0.008814  -0.029294
    164      -0.112474  -0.101714   0.082890   0.090205   0.007249  -0.004904
    165       0.062390   0.056726   0.082381   0.091117   0.064542  -0.074006
    166      -0.120350  -0.109206  -0.012249  -0.014914  -0.046882   0.056980
    167      -0.231718  -0.210043   0.195805   0.213204   0.032234  -0.028476
    168       0.073217   0.066297   0.036733   0.043104   0.061411  -0.074514
    169      -0.007652  -0.007014  -0.008464  -0.006230   0.054359  -0.069862
    170      -0.172665  -0.156494  -0.123576  -0.132197   0.012892  -0.027999
    171      -0.089567  -0.081892  -0.032771  -0.021102  -0.025775   0.010205
    172       0.077405   0.071661  -0.031858  -0.034533  -0.060993   0.062239
    173      -0.053852  -0.047063  -0.149781  -0.127119  -0.205981   0.171173
    174      -0.022853  -0.020488   0.139536   0.109710   0.159717  -0.117521
    175       0.135627   0.121457   0.048949   0.044824   0.075478  -0.066165
    176      -0.012057  -0.010822  -0.092694  -0.072975  -0.109996   0.081589
    177      -0.024139  -0.020113   0.025525   0.009279   0.000874   0.019969
    178       0.073584   0.068334  -0.043897  -0.042256  -0.085549   0.081253
    179      -0.095147  -0.085621   0.076191   0.056346   0.089079  -0.061758
                120        121        122        123        124        125    
      0      -0.001165   0.000696  -0.002133  -0.002577   0.000904   0.003280
      1      -0.007841  -0.000702   0.000523   0.000474   0.007551   0.000272
      2      -0.000255   0.000149  -0.000029  -0.000048  -0.000029   0.000267
      3      -0.001159  -0.000719   0.002133   0.002587   0.000913  -0.003267
      4       0.007853  -0.000539   0.000508   0.000390  -0.007556   0.000166
      5       0.000251   0.000155  -0.000031  -0.000047   0.000028   0.000266
      6      -0.001149  -0.000730  -0.002135   0.002554  -0.000933   0.003284
      7      -0.007853   0.000543   0.000536  -0.000489  -0.007554   0.000191
      8      -0.000253  -0.000153  -0.000026   0.000046   0.000024   0.000269
      9      -0.001174   0.000699   0.002131  -0.002567  -0.000884  -0.003294
     10       0.007840   0.000699   0.000492  -0.000375   0.007557   0.000242
     11       0.000254  -0.000152  -0.000032   0.000046  -0.000032   0.000265
     12      -0.000358   0.000723  -0.000002   0.000312  -0.000005   0.000002
     13      -0.000008   0.000005   0.001428   0.000049   0.004344  -0.006506
     14      -0.000006   0.000007   0.001457   0.000045   0.003757  -0.006250
     15       0.000018   0.000200   0.000001  -0.000359   0.000002  -0.000001
     16       0.000007  -0.000006  -0.001159  -0.000034  -0.002636   0.005133
     17       0.000005  -0.000005  -0.001241  -0.000029  -0.002236   0.004596
     18      -0.000341  -0.000732  -0.000001  -0.000317   0.000004  -0.000001
     19      -0.000008  -0.000000   0.001430  -0.000008  -0.004282  -0.006549
     20      -0.000007  -0.000002   0.001456  -0.000005  -0.003695  -0.006289
     21       0.000022  -0.000199   0.000001   0.000361  -0.000002   0.000001
     22       0.000007   0.000002  -0.001158   0.000002   0.002587   0.005161
     23       0.000005   0.000001  -0.001239  -0.000000   0.002192   0.004620
     24       0.005394   0.001595  -0.006677  -0.010229  -0.004178   0.009622
     25       0.006372   0.004560  -0.005580  -0.007536  -0.008311   0.005972
     26       0.006610  -0.008228   0.006488  -0.001405  -0.007678   0.001243
     27       0.018663  -0.013583   0.009828   0.000737  -0.015652   0.002515
     28      -0.006005  -0.002611   0.004687  -0.002803   0.001651   0.002353
     29       0.007486  -0.008989   0.007743  -0.013197  -0.013756   0.014142
     30       0.005202   0.011599  -0.016736  -0.006442  -0.004121   0.002994
     31       0.010993  -0.003575  -0.000963  -0.015964  -0.008608   0.016751
     32      -0.003241   0.007560  -0.006875   0.003646   0.003434  -0.005505
     33      -0.007071   0.006700  -0.005536  -0.009534   0.003739   0.008915
     34       0.011973   0.013518  -0.012246   0.005086  -0.014930  -0.006421
     35       0.003030  -0.009429   0.009604   0.011968  -0.001019  -0.010327
     36      -0.218224   0.171455  -0.122842   0.061385   0.215216  -0.095622
     37       0.008328  -0.035001   0.035860  -0.092535  -0.060524   0.087773
     38      -0.137925   0.113192  -0.082498   0.053395   0.143690  -0.073394
     39      -0.144126   0.065347  -0.027563  -0.059729   0.078600   0.035050
     40       0.020622   0.037395  -0.046776   0.095112   0.043189  -0.087413
     41       0.139698  -0.109900   0.077652  -0.024177  -0.128734   0.044894
     42       0.092310  -0.048932   0.022877   0.002523  -0.066436   0.012646
     43       0.041923   0.012077  -0.029335   0.070597   0.015699  -0.060486
     44      -0.124737   0.151413  -0.127116   0.156603   0.194894  -0.170685
     45      -0.031334  -0.148253   0.198705   0.049695   0.023558  -0.005962
     46       0.060366   0.042259  -0.083757  -0.090549  -0.051162   0.077112
     47       0.051511  -0.078230   0.067923  -0.080037  -0.046947   0.102195
     48      -0.098012  -0.074249   0.139558   0.144993   0.079839  -0.120610
     49      -0.101981  -0.062355   0.124615   0.148354   0.084233  -0.127171
     50      -0.049284   0.068194  -0.067608   0.068504   0.043130  -0.086884
     51       0.056213   0.046407  -0.081758  -0.082370  -0.046405   0.066090
     52      -0.132127   0.068257  -0.022429   0.190398   0.112926  -0.206216
     53       0.021631  -0.079781   0.086808  -0.028860  -0.019014   0.052882
     54       0.068791  -0.093291   0.093886   0.135865  -0.040691  -0.124316
     55       0.071456  -0.025849   0.028407   0.094264  -0.058138  -0.091352
     56       0.026144   0.185506  -0.176560  -0.081316  -0.061897   0.057472
     57       0.092168  -0.059610   0.061656   0.140618  -0.069083  -0.132391
     58      -0.108871   0.010885  -0.013857  -0.123756   0.098894   0.121134
     59      -0.106065  -0.107319   0.099777  -0.046775   0.130361   0.057709
     60      -0.066360   0.064585  -0.067580  -0.107620   0.056522   0.098002
     61      -0.141674  -0.182577   0.169845  -0.038908   0.175412   0.059786
     62       0.016684   0.081633  -0.078956  -0.028703  -0.029877   0.018732
     63       0.005371   0.001637   0.006702  -0.010111   0.004282  -0.009691
     64      -0.006355  -0.004571  -0.005557   0.007381  -0.008398   0.006030
     65      -0.006577   0.008225   0.006451   0.001293  -0.007680   0.001263
     66       0.018641  -0.013605  -0.009803   0.000950   0.015624  -0.002573
     67       0.006012   0.002611   0.004658   0.002818   0.001582   0.002363
     68      -0.007416   0.008956   0.007671   0.012920  -0.013927   0.014235
     69      -0.007074   0.006721   0.005529  -0.009514  -0.003590  -0.008947
     70      -0.012008  -0.013529  -0.012166  -0.005253  -0.014834  -0.006430
     71      -0.003039   0.009482   0.009614  -0.011910  -0.000853  -0.010389
     72       0.005196   0.011658   0.016723  -0.006371   0.004147  -0.003036
     73      -0.010946   0.003568  -0.000962   0.015736  -0.008812   0.016880
     74       0.003226  -0.007574  -0.006855  -0.003569   0.003499  -0.005546
     75      -0.144163   0.065545   0.027649  -0.060496  -0.077445  -0.034977
     76      -0.021093  -0.037117  -0.046247  -0.093942   0.044562  -0.087880
     77      -0.139446   0.109991   0.077330   0.022247  -0.128926   0.045484
     78      -0.217717   0.171505   0.122254   0.057971  -0.215804   0.096631
     79      -0.007830   0.034722   0.035415   0.091107  -0.061749   0.088268
     80       0.137435  -0.113121  -0.082023  -0.051061   0.144193  -0.074106
     81       0.092177  -0.048921  -0.022760   0.003526   0.066134  -0.012823
     82      -0.042134  -0.011992  -0.029079  -0.070057   0.016943  -0.060868
     83       0.123923  -0.151142  -0.126157  -0.152875   0.196973  -0.171909
     84       0.092307  -0.060014  -0.061868   0.140590   0.066981   0.132936
     85       0.109140  -0.011087  -0.014166   0.124260   0.097064   0.121606
     86       0.106294   0.107390   0.099107   0.048158   0.129422   0.057753
     87       0.068903  -0.093660  -0.093857   0.135475   0.038789   0.124867
     88      -0.071593   0.025987   0.028509  -0.094350  -0.056757  -0.091669
     89      -0.026192  -0.186030  -0.176068   0.080124  -0.062768   0.058052
     90      -0.066465   0.064945   0.067701  -0.107689  -0.055001  -0.098454
     91       0.142007   0.182800   0.168888   0.040917   0.174473   0.059722
     92      -0.016850  -0.081910  -0.078767   0.028084  -0.030275   0.018848
     93      -0.097728  -0.074760  -0.139469   0.143187  -0.081281   0.121721
     94       0.101665   0.062785   0.124490  -0.146432   0.085768  -0.128323
     95       0.048932  -0.068524  -0.067749  -0.067195   0.044197  -0.087396
     96      -0.031351  -0.148985  -0.198595   0.049359  -0.023541   0.006175
     97      -0.060185  -0.042549  -0.083686   0.089395  -0.052063   0.077815
     98      -0.051161   0.078415   0.067852   0.078641  -0.048146   0.102809
     99       0.056047   0.046692   0.081685  -0.081336   0.047220  -0.066714
    100       0.131517  -0.068263  -0.022383  -0.187481   0.115450  -0.207754
    101      -0.021502   0.080150   0.086821   0.028280  -0.019697   0.053258
    102       0.005425  -0.001482  -0.006664   0.010188   0.004089   0.009751
    103       0.006456  -0.004441  -0.005586   0.007510   0.008243   0.006107
    104       0.006436   0.008402   0.006472   0.001404   0.007691   0.001330
    105       0.018358   0.014025   0.009789  -0.000744   0.015648   0.002651
    106      -0.006067   0.002507   0.004700   0.002775  -0.001677   0.002352
    107       0.007258   0.009200   0.007742   0.013111   0.013619   0.014363
    108      -0.006947  -0.006858  -0.005500   0.009473  -0.003857   0.008949
    109       0.012270  -0.013303  -0.012255  -0.004991   0.014984  -0.006269
    110       0.002848   0.009504   0.009563  -0.011903   0.001148  -0.010404
    111       0.005471  -0.011537  -0.016729   0.006464   0.004104   0.003115
    112       0.010890   0.003803  -0.000982   0.015848   0.008438   0.016918
    113      -0.003058  -0.007643  -0.006855  -0.003582  -0.003375  -0.005526
    114      -0.142734  -0.068468  -0.027211   0.059410  -0.079069   0.034764
    115       0.021555  -0.037311  -0.046914  -0.094507  -0.042364  -0.088486
    116       0.137219   0.113275   0.077387   0.023935   0.128452   0.046220
    117      -0.214289  -0.176773  -0.122474  -0.060900  -0.214521  -0.098040
    118       0.007416   0.035458   0.035925   0.091974   0.059686   0.088998
    119      -0.135276  -0.116553  -0.082246  -0.052971  -0.143080  -0.075059
    120       0.091206   0.050999   0.022690  -0.002542   0.066386   0.013235
    121       0.042340  -0.011358  -0.029443  -0.070122  -0.015022  -0.061084
    122      -0.121109  -0.154862  -0.127013  -0.155565  -0.193377  -0.173598
    123       0.091090   0.061711   0.061290  -0.139686   0.070642  -0.132699
    124      -0.108759  -0.013209  -0.013541   0.122701  -0.100212   0.120858
    125      -0.108496   0.105340   0.099835   0.046060  -0.130918   0.056526
    126       0.066974   0.094879   0.093408  -0.135016   0.042212  -0.124887
    127       0.071045   0.027492   0.028225  -0.093641   0.059191  -0.091468
    128       0.030036  -0.185390  -0.176216   0.081203   0.061036   0.058847
    129      -0.065074  -0.066183  -0.067286   0.106893  -0.057645   0.098152
    130      -0.145681   0.180033   0.169835   0.037994  -0.175880   0.057974
    131       0.018365  -0.081383  -0.078727   0.028698   0.029513   0.019325
    132      -0.099632   0.072618   0.139649  -0.144546  -0.078728  -0.122577
    133      -0.103208   0.060578   0.124656  -0.147678  -0.082961  -0.129013
    134      -0.047628  -0.069343  -0.067327  -0.067812  -0.042235  -0.087512
    135      -0.034726   0.148090   0.198443  -0.050080  -0.023575  -0.006981
    136       0.061241  -0.041332  -0.083902   0.090179   0.050411   0.078245
    137       0.049594   0.079427   0.067636   0.079172   0.045886   0.102856
    138       0.057160  -0.045461  -0.081760   0.082062   0.045740   0.067156
    139      -0.130337  -0.071032  -0.022049  -0.188974  -0.110858  -0.208274
    140       0.019660   0.080377   0.086577   0.028174   0.018379   0.052824
    141       0.005400  -0.001482   0.006687   0.010197  -0.004193  -0.009691
    142      -0.006439   0.004423  -0.005586  -0.007441   0.008328   0.006076
    143      -0.006412  -0.008361   0.006480  -0.001304   0.007693   0.001327
    144       0.005451  -0.011495   0.016763   0.006432  -0.004128  -0.003077
    145      -0.010845  -0.003814  -0.000951  -0.015835   0.008636   0.016840
    146       0.003050   0.007627  -0.006884   0.003571  -0.003437  -0.005515
    147      -0.006950  -0.006852   0.005537   0.009583   0.003700  -0.008867
    148      -0.012294   0.013270  -0.012259   0.005218   0.014880  -0.006192
    149      -0.002856  -0.009498   0.009614   0.011987   0.000977  -0.010316
    150       0.018349   0.013985  -0.009838  -0.000930  -0.015609  -0.002716
    151       0.006069  -0.002482   0.004683  -0.002817  -0.001604   0.002320
    152      -0.007214  -0.009129   0.007725  -0.013020   0.013798   0.014288
    153       0.056930  -0.045259   0.081876   0.081897  -0.046530  -0.066732
    154       0.129785   0.071069  -0.022500   0.188696  -0.113307  -0.207333
    155      -0.019629  -0.080287   0.086989  -0.028265   0.019047   0.052805
    156      -0.034585   0.147665  -0.198992  -0.049868   0.023572   0.006631
    157      -0.061004   0.041073  -0.083940  -0.090015   0.051288   0.077792
    158      -0.049337  -0.079346   0.068069  -0.079072   0.047063   0.102423
    159      -0.099230   0.072248  -0.139799  -0.144279   0.080114   0.121814
    160       0.102808  -0.060206   0.124716   0.147409  -0.084450  -0.128277
    161       0.047377   0.069312  -0.067785   0.067668  -0.043289  -0.087163
    162      -0.065191  -0.066060   0.067666   0.108287   0.056063  -0.097255
    163       0.145925  -0.179587   0.169982  -0.040502  -0.174872   0.057142
    164      -0.018466   0.081270  -0.078991  -0.028468   0.029883   0.019206
    165       0.067086   0.094748  -0.093913  -0.136397  -0.040196   0.123802
    166      -0.071165  -0.027424   0.028456   0.094957   0.057723  -0.090590
    167      -0.030052   0.185012  -0.176720  -0.080955   0.061948   0.058551
    168       0.091246   0.061657  -0.061753  -0.141464  -0.068471   0.131490
    169       0.108986   0.013218  -0.013855  -0.124772  -0.098265   0.119705
    170       0.108650  -0.105070   0.099859  -0.047975  -0.129912   0.055756
    171       0.091148   0.050878  -0.022891  -0.003343  -0.066100  -0.013510
    172      -0.042495   0.011120  -0.029245   0.070367  -0.016292  -0.060517
    173       0.120545   0.153879  -0.126927   0.154066  -0.195461  -0.172785
    174      -0.213977  -0.176073   0.122854  -0.058709   0.215028   0.098256
    175      -0.007026  -0.034999   0.035688  -0.091703   0.060946   0.088290
    176       0.134995   0.116041  -0.082449   0.051595  -0.143602  -0.075105
    177      -0.142824  -0.068488   0.027686   0.060647   0.077868  -0.033883
    178      -0.021910   0.036801  -0.046604   0.094467  -0.043783  -0.087685
    179      -0.137059  -0.112883   0.077682  -0.022577   0.128577   0.046499
                126        127        128        129        130        131    
      0       0.003800   0.002742   0.000719  -0.003850   0.000500  -0.000378
      1      -0.000452   0.000006  -0.000064  -0.000234  -0.003855   0.000199
      2      -0.000228  -0.001030  -0.000534   0.001275  -0.000727  -0.000967
      3      -0.004243  -0.001982   0.000737   0.003843   0.000543   0.000377
      4      -0.000235  -0.000407   0.000064  -0.000297   0.003845   0.000191
      5      -0.001011   0.000301   0.000536   0.001265   0.000741  -0.000967
      6      -0.004253  -0.001987  -0.000750  -0.003848   0.000479   0.000379
      7       0.000228   0.000398   0.000083  -0.000236  -0.003852  -0.000179
      8       0.001013  -0.000299   0.000548   0.001276  -0.000719   0.000968
      9       0.003802   0.002734  -0.000715   0.003834   0.000562  -0.000385
     10       0.000458   0.000004  -0.000085  -0.000295   0.003843  -0.000208
     11       0.000230   0.001026  -0.000539   0.001265   0.000745   0.000963
     12       0.000404   0.001848  -0.000004  -0.000003   0.000117  -0.001219
     13       0.000015   0.000009   0.000520   0.006046   0.000050  -0.000004
     14       0.000014   0.000011   0.001338   0.004693   0.000040  -0.000000
     15       0.000458  -0.000050   0.000003   0.000002  -0.000137   0.000118
     16      -0.000012  -0.000007  -0.000742  -0.004588  -0.000038   0.000001
     17      -0.000010  -0.000008  -0.001099  -0.004089  -0.000035   0.000001
     18      -0.001810   0.000545  -0.000005  -0.000000   0.000116   0.001217
     19      -0.000007  -0.000006  -0.000482   0.006023   0.000052  -0.000007
     20      -0.000007  -0.000008  -0.001306   0.004670   0.000040  -0.000008
     21      -0.000179  -0.000422   0.000000   0.000002  -0.000139  -0.000117
     22       0.000005   0.000006   0.000711  -0.004569  -0.000039   0.000007
     23       0.000004   0.000006   0.001073  -0.004073  -0.000034   0.000006
     24       0.014189  -0.000811  -0.006404  -0.008824  -0.004822   0.001204
     25       0.004834  -0.003342  -0.000646  -0.001553  -0.003662  -0.000978
     26       0.006590  -0.000328   0.001293  -0.012700  -0.008573   0.012492
     27       0.010518   0.013473   0.005742  -0.012033   0.003455  -0.006275
     28      -0.003508  -0.009989  -0.002701  -0.001939  -0.008691   0.014061
     29       0.006195  -0.009812  -0.003786  -0.010235  -0.011620   0.012877
     30       0.020367  -0.002817  -0.008134  -0.015378  -0.007995   0.009308
     31      -0.001738   0.009716   0.015117   0.003580  -0.011738  -0.013336
     32       0.005385  -0.007482  -0.012357  -0.003045   0.007503   0.008721
     33      -0.004046  -0.013471  -0.011797   0.013650   0.004677  -0.006629
     34       0.013641  -0.006924  -0.016453  -0.004874   0.019465  -0.002685
     35      -0.000192   0.006500   0.004515  -0.004975   0.002559   0.001592
     36      -0.148133  -0.090586  -0.034037   0.177175   0.027728  -0.000602
     37       0.012669  -0.103635  -0.029921  -0.047543  -0.104195   0.121894
     38      -0.093716  -0.040095  -0.018147   0.117890   0.035967  -0.021119
     39      -0.087323  -0.186425  -0.063343   0.057879  -0.105029   0.156284
     40       0.000919   0.136938   0.040304   0.052017   0.135032  -0.173272
     41       0.094464   0.073783   0.029978  -0.112717  -0.010902  -0.006841
     42       0.063905   0.083710   0.023019  -0.049555   0.036526  -0.066222
     43       0.025472   0.129984   0.035657   0.018463   0.107402  -0.145850
     44      -0.098358   0.094686   0.025937   0.168079   0.162409  -0.179969
     45      -0.246636   0.076108   0.160899   0.181650   0.048493  -0.147594
     46       0.100396   0.014974   0.007980  -0.065644  -0.087366  -0.003166
     47      -0.089937   0.090800   0.161015   0.078679  -0.079047  -0.143345
     48      -0.158680  -0.011127   0.005831   0.102049   0.119427  -0.010969
     49      -0.137140  -0.017770  -0.011899   0.085438   0.118608   0.003188
     50       0.108432  -0.064729  -0.132698  -0.094504   0.034880   0.118143
     51       0.093145  -0.009689  -0.023320  -0.059586  -0.054030   0.023277
     52       0.052893  -0.118276  -0.205459  -0.065323   0.145762   0.178454
     53      -0.116448   0.078321   0.139537   0.092317  -0.031649  -0.124099
     54       0.012249   0.123942   0.113022  -0.114466  -0.012576   0.059936
     55       0.037098   0.072925   0.049628  -0.089131   0.022723   0.036092
     56       0.072554  -0.112010  -0.151726   0.048992   0.108837  -0.061988
     57       0.042548   0.115778   0.083221  -0.127779   0.023575   0.054014
     58      -0.079520  -0.067438  -0.011912   0.115610  -0.076455  -0.030862
     59      -0.128097   0.061480   0.146452   0.045862  -0.167971   0.030713
     60      -0.029190  -0.053601  -0.029931   0.078010  -0.034218  -0.035062
     61      -0.165122   0.074389   0.180212   0.056710  -0.212662   0.040062
     62       0.038818  -0.042301  -0.066082   0.013692   0.051703  -0.027358
     63       0.014216  -0.000762   0.006491   0.008897  -0.004670   0.001216
     64      -0.004838   0.003324  -0.000679  -0.001598   0.003660   0.000972
     65      -0.006654   0.000341   0.001203  -0.012832   0.008381  -0.012508
     66       0.010619   0.013449  -0.005765   0.012006   0.003581  -0.006271
     67       0.003481   0.009990  -0.002794  -0.002086   0.008643  -0.014087
     68      -0.006285   0.009787  -0.003933  -0.010418   0.011456  -0.012896
     69      -0.004113  -0.013395   0.011814  -0.013721   0.004520  -0.006640
     70      -0.013551   0.006816  -0.016476  -0.004560  -0.019598   0.002764
     71       0.000183  -0.006461   0.004551  -0.004934  -0.002601  -0.001584
     72       0.020350  -0.002769   0.008279   0.015459  -0.007713   0.009304
     73       0.001650  -0.009666   0.015182   0.003406   0.011889   0.013293
     74      -0.005304   0.007426  -0.012414  -0.002920  -0.007629  -0.008681
     75      -0.087671  -0.186170   0.064379  -0.056352  -0.105398   0.156440
     76      -0.000482  -0.136806   0.041761   0.054065  -0.134001   0.173534
     77      -0.095378  -0.073693   0.029758  -0.113105   0.009553   0.006743
     78      -0.149584  -0.090552   0.033523  -0.177894   0.025511  -0.000718
     79      -0.013052   0.103517  -0.031073  -0.049079   0.103323  -0.122081
     80       0.094626   0.039991  -0.017608   0.118559  -0.034493   0.021286
     81       0.064224   0.083704  -0.023324   0.049002   0.037096  -0.066341
     82      -0.025185  -0.129909   0.036802   0.020202  -0.106973   0.146147
     83       0.099823  -0.094425   0.027835   0.170763  -0.159840   0.180232
     84       0.042889   0.115215  -0.083564   0.127381   0.025097   0.053893
     85       0.079597   0.067265  -0.011944   0.114364   0.078183   0.030487
     86       0.127264  -0.060565   0.146698   0.043080   0.169095  -0.031426
     87       0.012808   0.123079  -0.113270   0.114626  -0.011269   0.059915
     88      -0.037336  -0.072513   0.049716  -0.088710  -0.023898  -0.035929
     89      -0.071646   0.110949  -0.152017   0.050857  -0.108629   0.062440
     90      -0.029341  -0.053296   0.030017  -0.077446  -0.035230  -0.034890
     91       0.164076  -0.073136   0.180429   0.053237   0.214093  -0.040934
     92      -0.038528   0.041823  -0.066252   0.014483  -0.051855   0.027565
     93      -0.158944  -0.011425  -0.006661  -0.103534   0.117990  -0.011075
     94       0.137423   0.017996  -0.011268   0.086909  -0.117522  -0.003085
     95      -0.108011   0.064191  -0.133787  -0.093937  -0.037054  -0.117913
     96      -0.246148   0.075268  -0.162859  -0.181989   0.044788  -0.147411
     97      -0.100603  -0.015122   0.007503  -0.066726   0.086521   0.003071
     98       0.089109  -0.090093   0.161942   0.077374   0.081196   0.142835
     99       0.093177  -0.009403   0.023843   0.060218  -0.053088   0.023240
    100      -0.051670   0.117555  -0.206401  -0.063066  -0.148111  -0.177837
    101       0.115924  -0.077739   0.140758   0.091749   0.033922   0.123879
    102      -0.006213  -0.012722   0.006396  -0.008788  -0.004880  -0.001168
    103       0.000559  -0.005821   0.000663  -0.001540  -0.003673   0.000981
    104      -0.002913  -0.005908  -0.001299  -0.012668  -0.008630  -0.012443
    105      -0.016875  -0.002664  -0.005849  -0.011982   0.003425   0.006293
    106       0.010434  -0.001764   0.002764  -0.001937  -0.008702  -0.014030
    107       0.005563  -0.010127   0.003829  -0.010192  -0.011667  -0.012836
    108       0.013703  -0.002948   0.011884   0.013605   0.004739   0.006584
    109      -0.000704  -0.015233   0.016472  -0.004994   0.019504   0.002600
    110      -0.005582   0.003274  -0.004548  -0.004988   0.002565  -0.001596
    111      -0.007488  -0.019092   0.008151  -0.015365  -0.008090  -0.009263
    112      -0.007566   0.006217  -0.015186   0.003707  -0.011768   0.013381
    113       0.003852  -0.008288   0.012392  -0.003123   0.007504  -0.008735
    114       0.205277  -0.013905   0.064631   0.057575  -0.104985  -0.156195
    115      -0.120063   0.065276  -0.041103   0.051857   0.135362   0.172833
    116      -0.110368  -0.046656  -0.030636  -0.112230  -0.011236   0.007173
    117       0.151087   0.085309   0.034919   0.176429   0.028321   0.000173
    118       0.084388  -0.061050   0.030501  -0.047364  -0.104489  -0.121588
    119       0.080535   0.062253   0.018600   0.117352   0.036359   0.020767
    120      -0.104190  -0.015236  -0.023646  -0.049303   0.036413   0.066252
    121      -0.125959   0.040524  -0.036463   0.018385   0.107550   0.145547
    122      -0.034974   0.131348  -0.026269   0.167401   0.163160   0.179278
    123      -0.121826   0.018490  -0.084086  -0.127800   0.023177  -0.053948
    124       0.097914   0.036964   0.012523   0.115946  -0.076220   0.031069
    125       0.009741   0.141322  -0.146581   0.047022  -0.168344  -0.029905
    126      -0.113939   0.048749  -0.113763  -0.114232  -0.012944  -0.059683
    127      -0.081843   0.002685  -0.050244  -0.089240   0.022444  -0.036114
    128       0.061728  -0.117038   0.152250   0.048219   0.109237   0.061376
    129       0.061118  -0.000224   0.030359   0.078172  -0.034065   0.035151
    130       0.016712   0.179787  -0.180337   0.058072  -0.213039  -0.039089
    131       0.017682  -0.054057   0.066171   0.013352   0.051770   0.027064
    132       0.086936   0.132768  -0.005764   0.101425   0.120324   0.010460
    133       0.082111   0.110770   0.011951   0.084734   0.119319  -0.003622
    134       0.003213  -0.125586   0.133121  -0.095084   0.034687  -0.118150
    135       0.054210   0.251363  -0.161381   0.181886   0.049375   0.147243
    136      -0.061861  -0.080320  -0.007912  -0.065241  -0.087918   0.003390
    137      -0.034806   0.122051  -0.161542   0.079618  -0.079020   0.143500
    138      -0.036911  -0.085743   0.023429  -0.059370  -0.054424  -0.023087
    139       0.076611  -0.103161   0.206242  -0.066836   0.146061  -0.178906
    140      -0.011078   0.139075  -0.139900   0.092914  -0.031316   0.124008
    141      -0.006214  -0.012780  -0.006359   0.008885  -0.004739  -0.001198
    142      -0.000556   0.005828   0.000615  -0.001585   0.003667  -0.000980
    143       0.002929   0.005928  -0.001320  -0.012788   0.008432   0.012492
    144      -0.007451  -0.019136  -0.008087   0.015466  -0.007840  -0.009296
    145       0.007669  -0.006275  -0.015171   0.003493   0.011808  -0.013355
    146      -0.003926   0.008334   0.012363  -0.002986  -0.007544   0.008716
    147       0.013730  -0.003002  -0.011806  -0.013686   0.004524   0.006619
    148       0.000619   0.015299   0.016451  -0.004686  -0.019519  -0.002681
    149       0.005578  -0.003307  -0.004503  -0.004948  -0.002619   0.001592
    150      -0.016921  -0.002673   0.005770   0.011999   0.003581   0.006277
    151      -0.010438   0.001799   0.002698  -0.002035   0.008668   0.014073
    152      -0.005533   0.010199   0.003739  -0.010349   0.011514   0.012886
    153      -0.036934  -0.085908  -0.023018   0.060159  -0.053484  -0.023233
    154      -0.077969   0.103932   0.206017  -0.064164  -0.146913   0.178580
    155       0.011857  -0.139781  -0.139516   0.092210   0.032738  -0.124087
    156       0.053439   0.252196   0.160514  -0.182323   0.046502   0.147530
    157       0.062047   0.080326  -0.008307  -0.066555   0.086825  -0.003174
    158       0.035721  -0.122751  -0.161154   0.078127   0.080072  -0.143337
    159       0.087139   0.132927   0.005188  -0.103260   0.118635   0.010820
    160      -0.082401  -0.110784   0.012522   0.086535  -0.117906   0.003334
    161      -0.003942   0.126294   0.132822  -0.094380  -0.036073   0.118205
    162       0.061028  -0.000385  -0.029918  -0.077620  -0.035071   0.035074
    163      -0.015763  -0.180506  -0.180073   0.054700   0.213239   0.040013
    164      -0.017930   0.054416   0.066011   0.014139  -0.051530  -0.027335
    165      -0.114107   0.049321   0.112930   0.114442  -0.011245  -0.059864
    166       0.081786  -0.002924  -0.049668  -0.088859  -0.023712   0.036077
    167      -0.062333   0.117692   0.151630   0.050016  -0.108210  -0.061964
    168      -0.121859   0.018933   0.083265   0.127469   0.024994  -0.053995
    169      -0.097666  -0.036900   0.011914   0.114784   0.077749  -0.030829
    170      -0.008923  -0.141907  -0.146363   0.044305   0.168450   0.030667
    171      -0.104397  -0.015232   0.023154   0.049151   0.037077   0.066302
    172       0.126001  -0.040954  -0.035525   0.019591  -0.107269  -0.146009
    173       0.034458  -0.132223  -0.025266   0.169745  -0.160628  -0.180031
    174       0.151693   0.085770  -0.034588  -0.177487   0.025874   0.000598
    175      -0.084348   0.061449   0.029666  -0.048537   0.103709   0.121971
    176      -0.080868  -0.062612   0.018513   0.118225  -0.034751  -0.021153
    177       0.205548  -0.014171  -0.063400  -0.056785  -0.105651  -0.156407
    178       0.120032  -0.065769  -0.040037   0.053369  -0.134467  -0.173342
    179       0.110715   0.046901  -0.030296  -0.112864   0.009724  -0.006861
                132        133        134        135        136        137    
      0       0.001348   0.000347   0.000735  -0.001349   0.000822   0.002084
      1      -0.002657  -0.001575  -0.026200   0.009922  -0.006337  -0.008976
      2      -0.000922   0.000126  -0.003001   0.001890   0.000323  -0.000388
      3       0.001346  -0.000339   0.000736  -0.001345   0.000819   0.002136
      4       0.002661  -0.001534   0.026202  -0.009926   0.006343   0.008943
      5       0.000921   0.000132   0.003001  -0.001891  -0.000322   0.000384
      6      -0.001329   0.000341   0.000735   0.001357   0.000804  -0.002068
      7       0.002662  -0.001553  -0.026182  -0.009977  -0.006324   0.008971
      8       0.000916   0.000132  -0.002998  -0.001895   0.000327   0.000386
      9      -0.001366  -0.000346   0.000733   0.001343   0.000832  -0.002152
     10      -0.002653  -0.001556   0.026185   0.009978   0.006316  -0.008922
     11      -0.000926   0.000126   0.003000   0.001895  -0.000325  -0.000384
     12      -0.000003   0.000001   0.002310   0.000000   0.001660  -0.000015
     13       0.005203   0.006190  -0.000002   0.002928  -0.000018  -0.005621
     14       0.006704   0.006609  -0.000002   0.001839  -0.000018  -0.005775
     15       0.000000   0.000000  -0.001765  -0.000003  -0.000809   0.000001
     16      -0.005114  -0.004651   0.000001  -0.000855   0.000013   0.002945
     17      -0.005023  -0.004826   0.000000  -0.000644   0.000013   0.003096
     18       0.000003   0.000002   0.002312   0.000006   0.001654   0.000016
     19      -0.005248   0.006184   0.000000  -0.002913  -0.000013   0.005646
     20      -0.006744   0.006598  -0.000002  -0.001824  -0.000015   0.005804
     21      -0.000000  -0.000000  -0.001765  -0.000002  -0.000809  -0.000002
     22       0.005147  -0.004640   0.000001   0.000844   0.000012  -0.002966
     23       0.005056  -0.004817   0.000001   0.000632   0.000012  -0.003118
     24      -0.010659   0.000637  -0.011065   0.003611  -0.013595  -0.015775
     25      -0.000624   0.004988   0.011067  -0.010507   0.001284   0.006591
     26      -0.008156  -0.005672  -0.006059   0.010096   0.009520   0.005907
     27       0.005053   0.013394  -0.011261   0.010187  -0.005648  -0.013953
     28      -0.009794  -0.014811   0.001698   0.001339   0.009835   0.012423
     29      -0.013374  -0.009442   0.002734  -0.000847   0.003947   0.006208
     30      -0.012011  -0.001802  -0.006713   0.004088  -0.001460  -0.001977
     31      -0.004761   0.013528   0.011701  -0.012643  -0.007073  -0.002501
     32       0.002387  -0.009853  -0.011206   0.010738   0.003981  -0.000415
     33      -0.001554  -0.003541   0.009597  -0.018457  -0.020522  -0.012720
     34       0.016207   0.007802   0.013800  -0.009697   0.001375   0.004406
     35       0.005124   0.003055  -0.001101   0.005638   0.008706   0.006177
     36       0.027241  -0.089875   0.123161  -0.108600   0.054858   0.132427
     37      -0.109858  -0.106342   0.058117  -0.028436   0.067253   0.102638
     38       0.035060  -0.038338   0.065792  -0.062556   0.021060   0.063256
     39      -0.119814  -0.204438   0.134122  -0.091757   0.121741   0.214697
     40       0.146788   0.163006  -0.057868   0.020339  -0.101985  -0.147538
     41      -0.006584   0.068203  -0.092785   0.081864  -0.036437  -0.094975
     42       0.035824   0.094965  -0.072963   0.046816  -0.071060  -0.115988
     43       0.111644   0.147058  -0.079573   0.038364  -0.103134  -0.153724
     44       0.175907   0.111495   0.008278  -0.036503  -0.062884  -0.064700
     45       0.129921   0.075295   0.144601  -0.102303   0.015971   0.044681
     46      -0.086794   0.044087   0.016233  -0.041448  -0.050833  -0.028653
     47      -0.002452   0.133343   0.160044  -0.158568  -0.061177  -0.000918
     48       0.125490  -0.043695   0.004373   0.029912   0.060060   0.041453
     49       0.113265  -0.052104  -0.016355   0.043828   0.054180   0.031036
     50      -0.038527  -0.089230  -0.131350   0.110980   0.011716  -0.025763
     51      -0.064470   0.003063  -0.022317   0.005488  -0.021371  -0.020919
     52       0.044789  -0.178749  -0.195482   0.197175   0.082216   0.007699
     53       0.036263   0.100344   0.131625  -0.116823  -0.026447   0.015069
     54       0.056413   0.036833  -0.046142   0.146866   0.212298   0.148717
     55       0.067572   0.042127  -0.005221   0.083838   0.154407   0.116338
     56       0.063218   0.035641   0.117196  -0.148150  -0.099678  -0.041011
     57       0.085365   0.053969  -0.032378   0.143715   0.222519   0.157958
     58      -0.114583  -0.071483  -0.019571  -0.075408  -0.171301  -0.133831
     59      -0.141995  -0.083956  -0.129954   0.099043  -0.006193  -0.040349
     60      -0.064779  -0.032287  -0.009331  -0.055582  -0.116987  -0.090472
     61      -0.186257  -0.106168  -0.165480   0.116789  -0.025587  -0.063719
     62       0.031522   0.020996   0.045047  -0.055487  -0.037060  -0.015639
     63       0.010613  -0.000658  -0.011060  -0.003677  -0.013541   0.015535
     64      -0.000631   0.004969  -0.011062  -0.010548  -0.001246   0.006317
     65      -0.008107  -0.005708   0.006042   0.010089  -0.009540   0.005900
     66      -0.005041  -0.013406  -0.011248  -0.010236  -0.005577   0.013796
     67      -0.009780  -0.014855  -0.001697   0.001305  -0.009800   0.012346
     68      -0.013339  -0.009474  -0.002733  -0.000874  -0.003921   0.006142
     69       0.001578   0.003497   0.009558   0.018430  -0.020554   0.012554
     70       0.016225   0.007841  -0.013806  -0.009747  -0.001348   0.004230
     71       0.005111   0.003042   0.001100   0.005628  -0.008712   0.006065
     72       0.011909   0.001812  -0.006681  -0.004095  -0.001434   0.001979
     73      -0.004808   0.013507  -0.011684  -0.012653   0.007089  -0.002665
     74       0.002437  -0.009827   0.011185   0.010753  -0.004002  -0.000215
     75       0.119588   0.204875   0.133956   0.092460   0.120831  -0.212393
     76       0.146433   0.163550   0.057872   0.020862   0.101499  -0.146169
     77      -0.006532   0.068225   0.092700   0.082236   0.035928  -0.093809
     78      -0.027086   0.089930   0.123060   0.109102   0.054194  -0.130873
     79      -0.109572  -0.106736  -0.058117  -0.028842  -0.066892   0.101509
     80       0.034957  -0.038209  -0.065647  -0.062733  -0.020654   0.062399
     81      -0.035853  -0.095240  -0.072901  -0.047210  -0.070619   0.114718
     82       0.111500   0.147578   0.079510   0.038878   0.102609  -0.152107
     83       0.175364   0.111892  -0.008312  -0.036338   0.062703  -0.064121
     84      -0.085490  -0.053600  -0.032069  -0.143271   0.222681  -0.155582
     85      -0.114822  -0.071390   0.019928  -0.074811   0.171299  -0.131290
     86      -0.142055  -0.084290   0.129974   0.099528   0.005839  -0.038225
     87      -0.056545  -0.036430  -0.045775  -0.146382   0.212390  -0.146577
     88       0.067715   0.041906   0.004917   0.083352  -0.154385   0.114385
     89       0.063161   0.036009  -0.117072  -0.148361   0.100118  -0.041463
     90       0.064836   0.032127  -0.009486   0.055237  -0.116960   0.088907
     91      -0.186411  -0.106559   0.165546   0.117412   0.025225  -0.061111
     92       0.031663   0.021246  -0.045097  -0.055579   0.037099  -0.015767
     93      -0.124941   0.043640   0.004156  -0.029923   0.059949  -0.041943
     94       0.112820  -0.052039   0.016559   0.043912  -0.054130   0.031763
     95      -0.037863  -0.089065   0.131121   0.111219  -0.012007  -0.024211
     96      -0.128602  -0.075251   0.144222   0.102591   0.015523  -0.043349
     97      -0.086466   0.044027  -0.016372  -0.041504   0.050806  -0.029412
     98      -0.003189   0.133014  -0.159661  -0.158686   0.061463  -0.003277
     99       0.064108  -0.003107  -0.022142  -0.005476  -0.021291   0.020767
    100       0.045595  -0.178403   0.195144   0.197411  -0.082582   0.010528
    101       0.035500   0.100244  -0.131449  -0.117108   0.026769   0.013309
    102       0.010710   0.000679  -0.011059  -0.003639  -0.013635   0.015833
    103       0.000611   0.004975   0.011048   0.010532   0.001307  -0.006642
    104       0.008202  -0.005637  -0.006042  -0.010091   0.009540  -0.005914
    105      -0.005043   0.013402  -0.011243  -0.010182  -0.005661   0.013997
    106       0.009819  -0.014789   0.001696  -0.001346   0.009851  -0.012449
    107       0.013422  -0.009422   0.002732   0.000849   0.003958  -0.006228
    108       0.001525  -0.003561   0.009574   0.018438  -0.020584   0.012761
    109      -0.016189   0.007741   0.013781   0.009746   0.001359  -0.004418
    110      -0.005129   0.003050  -0.001086  -0.005614   0.008733  -0.006203
    111       0.012096  -0.001757  -0.006716  -0.004100  -0.001461   0.001980
    112       0.004703   0.013536   0.011690   0.012663  -0.007054   0.002466
    113      -0.002337  -0.009842  -0.011180  -0.010744   0.003951   0.000457
    114       0.119978  -0.204389   0.133939   0.091744   0.122006  -0.215324
    115      -0.147175   0.162727  -0.057771  -0.020309  -0.102185   0.147898
    116       0.006752   0.068429  -0.092679  -0.081879  -0.036554   0.095339
    117      -0.027615  -0.090136   0.122988   0.108596   0.054982  -0.132858
    118       0.110159  -0.106181   0.058044   0.028466   0.067410  -0.102937
    119      -0.035307  -0.038539   0.065694   0.062537   0.021114  -0.063472
    120      -0.035822   0.095001  -0.072865  -0.046830  -0.071220   0.116334
    121      -0.111870   0.146913  -0.079486  -0.038408  -0.103355   0.154161
    122      -0.176580   0.111097   0.008246   0.036497  -0.063020   0.064847
    123      -0.085119   0.053883  -0.032271  -0.143409   0.223183  -0.158489
    124       0.114288  -0.071188  -0.019575   0.074983  -0.171701   0.134248
    125       0.141939  -0.083447  -0.129759  -0.099418  -0.006259   0.040666
    126      -0.056245   0.036847  -0.045933  -0.146509   0.212843  -0.149162
    127      -0.067408   0.042024  -0.005210  -0.083648   0.154929  -0.116784
    128      -0.063278   0.035278   0.116910   0.148206  -0.099940   0.041045
    129       0.064611  -0.032126  -0.009356   0.055330  -0.117276   0.090752
    130       0.186104  -0.105483  -0.165193  -0.117285  -0.025617   0.064053
    131      -0.031460   0.020803   0.044865   0.055459  -0.037139   0.015652
    132      -0.125950  -0.044073   0.004501  -0.029847   0.060046  -0.041403
    133      -0.113527  -0.052347  -0.016156  -0.043729   0.054085  -0.030911
    134       0.039218  -0.089018  -0.131243  -0.111230   0.011555   0.026095
    135      -0.131045   0.074809   0.144577   0.102610   0.016133  -0.044995
    136       0.087072   0.044219   0.015958   0.041287  -0.050741   0.028543
    137       0.001720   0.133196   0.159795   0.158773  -0.060925   0.000437
    138       0.064749   0.003205  -0.022406  -0.005613  -0.021379   0.020972
    139      -0.043973  -0.178731  -0.195228  -0.197478   0.081921  -0.007125
    140      -0.037030   0.100029   0.131380   0.116928  -0.026188  -0.015460
    141      -0.010659  -0.000700  -0.011060   0.003619  -0.013603  -0.015598
    142       0.000631   0.004957  -0.011072   0.010530  -0.001310  -0.006375
    143       0.008175  -0.005659   0.006065  -0.010094  -0.009517  -0.005893
    144      -0.012019   0.001756  -0.006703   0.004076  -0.001461  -0.001993
    145       0.004754   0.013504  -0.011727   0.012678   0.007044   0.002630
    146      -0.002386  -0.009814   0.011209  -0.010756  -0.003950   0.000259
    147      -0.001544   0.003530   0.009593  -0.018432  -0.020538  -0.012572
    148      -0.016215   0.007773  -0.013807   0.009719  -0.001396  -0.004265
    149      -0.005121   0.003043   0.001104  -0.005631  -0.008724  -0.006090
    150       0.005058  -0.013410  -0.011248   0.010172  -0.005628  -0.013846
    151       0.009831  -0.014818  -0.001676  -0.001354  -0.009813  -0.012366
    152       0.013414  -0.009439  -0.002719   0.000846  -0.003936  -0.006158
    153      -0.064496  -0.003236  -0.022303   0.005472  -0.021358  -0.020855
    154      -0.044812  -0.178248   0.195710  -0.197604  -0.081812  -0.009913
    155      -0.036322   0.099839  -0.131697   0.116999   0.026189  -0.013746
    156       0.129955  -0.074608   0.144615  -0.102393   0.016102   0.043781
    157       0.086866   0.044169  -0.016261   0.041556   0.050698   0.029342
    158       0.002407   0.132800  -0.160130   0.158805   0.060812   0.002742
    159       0.125591   0.044006   0.004214   0.030138   0.059980   0.041965
    160      -0.113265  -0.052280   0.016508  -0.044036  -0.054031  -0.031693
    161       0.038568  -0.088763   0.131462  -0.111181  -0.011519   0.024594
    162      -0.064670   0.032037  -0.009284  -0.055459  -0.117151  -0.089193
    163       0.186371  -0.105800   0.165546  -0.117027   0.025988   0.061703
    164      -0.031604   0.020985  -0.045073   0.055484   0.036966   0.015739
    165       0.056299  -0.036544  -0.046102   0.146565   0.212431   0.146895
    166      -0.067511   0.041864   0.005218  -0.083657  -0.154644  -0.114767
    167      -0.063317   0.035548  -0.117243   0.148201   0.099656   0.041261
    168       0.085257  -0.053641  -0.032400   0.143497   0.222814   0.155980
    169       0.114524  -0.071150   0.019608   0.075103   0.171560   0.131702
    170       0.142088  -0.083721   0.129983  -0.099185   0.006566   0.038782
    171       0.035999  -0.095179  -0.072846   0.046731  -0.070956  -0.115066
    172      -0.112074   0.147287   0.079379  -0.038277   0.103000   0.152546
    173      -0.176400   0.111348  -0.008508   0.036539   0.062732   0.064238
    174       0.027344   0.090173   0.123119  -0.108480   0.054723   0.131355
    175       0.110173  -0.106452  -0.058004   0.028424  -0.067161  -0.101800
    176      -0.035189  -0.038454  -0.065740   0.062448  -0.020963  -0.062696
    177      -0.120181   0.204684   0.133854  -0.091561   0.121470   0.213067
    178      -0.147203   0.163081   0.057647  -0.020256   0.101776   0.146483
    179       0.006620   0.068401   0.092744  -0.081780   0.036336   0.094183
                138        139        140        141        142        143    
      0      -0.003752   0.003634  -0.019761   0.010491  -0.018486  -0.007131
      1      -0.002385   0.002121  -0.400913   0.449273  -0.034138  -0.002167
      2      -0.000165  -0.000232  -0.031555   0.033628  -0.015643   0.005756
      3       0.003720  -0.003641  -0.019773   0.010506   0.018494  -0.007116
      4      -0.002519   0.002108   0.400926  -0.449281  -0.034144   0.002157
      5      -0.000171  -0.000233   0.031553  -0.033622  -0.015637  -0.005758
      6       0.003756   0.003641  -0.019757  -0.010491  -0.018489   0.007126
      7       0.002377   0.002092  -0.400831  -0.449372  -0.034166   0.002156
      8       0.000166  -0.000233  -0.031561  -0.033647  -0.015640  -0.005759
      9      -0.003719  -0.003633  -0.019772  -0.010511   0.018491   0.007126
     10       0.002529   0.002136   0.400833   0.449375  -0.034121  -0.002169
     11       0.000170  -0.000232   0.031576   0.033665  -0.015642   0.005755
     12      -0.001766   0.000001   0.026830  -0.000007  -0.000021  -0.000026
     13       0.000042   0.007395  -0.000008   0.038802   0.399845   0.415235
     14       0.000044   0.008418  -0.000007  -0.001207   0.342067   0.361288
     15       0.000242  -0.000001  -0.020543  -0.000003   0.000008   0.000009
     16      -0.000021  -0.006440   0.000001   0.028524  -0.261887  -0.272472
     17      -0.000023  -0.006279   0.000001   0.029016  -0.241451  -0.252284
     18       0.001772   0.000001   0.026835   0.000008  -0.000013   0.000017
     19      -0.000042   0.007375  -0.000003  -0.038820   0.399922  -0.415074
     20      -0.000043   0.008398  -0.000007   0.001184   0.342214  -0.361228
     21      -0.000245  -0.000001  -0.020541  -0.000003   0.000005  -0.000006
     22       0.000020  -0.006429   0.000007  -0.028504  -0.261939   0.272364
     23       0.000023  -0.006268   0.000006  -0.029005  -0.241551   0.252238
     24      -0.013060   0.014081   0.015150  -0.005994   0.002180   0.007390
     25       0.016148  -0.015310  -0.062218   0.063516   0.021285   0.016270
     26       0.000919  -0.000421   0.011360  -0.007273   0.014236   0.001058
     27      -0.008005   0.012533   0.009586  -0.009401  -0.003398  -0.000916
     28       0.004455  -0.007589  -0.009753   0.011005   0.008826   0.006763
     29       0.003767  -0.004993   0.002702  -0.002721   0.000313   0.000376
     30       0.001239  -0.001024   0.009185  -0.007752  -0.001645  -0.000795
     31       0.009580  -0.007198  -0.005990   0.003872   0.002453  -0.000339
     32      -0.011710   0.009991  -0.007857   0.009499   0.001265   0.006735
     33      -0.010564   0.009009   0.003092  -0.003196  -0.000922  -0.000442
     34       0.010218  -0.008617   0.002889  -0.007845  -0.004190  -0.006154
     35       0.006614  -0.005909   0.004846  -0.005269  -0.002380  -0.002073
     36       0.081196  -0.123006  -0.033525   0.011962   0.004250  -0.001390
     37       0.065034  -0.084187   0.015311  -0.017695   0.026731   0.011897
     38       0.038152  -0.060764  -0.029294   0.016622  -0.000979  -0.002414
     39       0.121866  -0.178024  -0.040418   0.027444   0.068903   0.047544
     40      -0.079667   0.111485   0.050096  -0.059482  -0.116072  -0.086713
     41      -0.059698   0.090117   0.004662   0.014627   0.030926   0.029829
     42      -0.070389   0.097800   0.044555  -0.032690  -0.047845  -0.041522
     43      -0.091914   0.123897   0.028935  -0.018841  -0.079242  -0.063429
     44      -0.030478   0.036736  -0.007228  -0.008277  -0.058966  -0.039333
     45       0.065784  -0.060212  -0.061639   0.024109  -0.030249  -0.021785
     46       0.050840  -0.040454   0.010168  -0.007569   0.015520   0.006779
     47       0.136986  -0.117324  -0.054040   0.022648  -0.008190  -0.002758
     48      -0.036902   0.024360  -0.002125  -0.006956  -0.039757  -0.022283
     49      -0.049890   0.036882   0.015172  -0.016630  -0.039985  -0.032968
     50      -0.086872   0.075440   0.121307  -0.086515  -0.021368  -0.051861
     51      -0.005309   0.009488  -0.029930   0.041426   0.063702   0.055918
     52      -0.163641   0.134321   0.095050  -0.058298  -0.038885  -0.032207
     53       0.099554  -0.086644  -0.026659  -0.006217  -0.041822  -0.030439
     54       0.128934  -0.114797  -0.048561   0.044038   0.019593   0.017595
     55       0.116213  -0.103146  -0.065633   0.053490   0.018816   0.018816
     56       0.017030  -0.015278  -0.114992   0.090145   0.016015   0.019575
     57       0.144852  -0.126663  -0.018182   0.005953   0.005842  -0.005055
     58      -0.153450   0.133836   0.049596  -0.029885  -0.011094  -0.003984
     59      -0.120524   0.104686   0.071691  -0.037627  -0.007953  -0.003767
     60      -0.092195   0.081255  -0.012493   0.019973  -0.007229   0.000446
     61      -0.151189   0.130520   0.109385  -0.061354  -0.010971  -0.001663
     62       0.010655  -0.008651  -0.033144   0.019829  -0.003247  -0.003780
     63      -0.013333  -0.014103   0.015149   0.005998  -0.002183  -0.007391
     64      -0.016250  -0.015305   0.062193   0.063519   0.021288   0.016268
     65      -0.001021  -0.000435  -0.011358  -0.007276   0.014233   0.001056
     66      -0.008223  -0.012530   0.009580   0.009398   0.003384   0.000905
     67      -0.004660  -0.007606   0.009752   0.011007   0.008818   0.006757
     68      -0.003861  -0.004997  -0.002704  -0.002726   0.000307   0.000371
     69      -0.010803  -0.009046   0.003089   0.003193   0.000923   0.000442
     70      -0.010310  -0.008634  -0.002891  -0.007852  -0.004191  -0.006156
     71      -0.006730  -0.005925  -0.004843  -0.005266  -0.002379  -0.002070
     72       0.001191   0.001010   0.009174   0.007750   0.001650   0.000797
     73      -0.009511  -0.007171   0.006000   0.003885   0.002463  -0.000328
     74       0.011690   0.009966   0.007850   0.009497   0.001264   0.006735
     75       0.125268   0.178081  -0.040412  -0.027436  -0.068752  -0.047430
     76       0.082045   0.111640  -0.050109  -0.059484  -0.115930  -0.086600
     77       0.061217   0.090117  -0.004637   0.014673   0.031014   0.029900
     78       0.083349   0.123040  -0.033526  -0.011956  -0.004171   0.001455
     79      -0.066671  -0.084273  -0.015276  -0.017683   0.026691   0.011868
     80      -0.039116  -0.060676   0.029275   0.016615  -0.001036  -0.002455
     81      -0.072284  -0.097889   0.044555   0.032704   0.047799   0.041486
     82       0.094399   0.124030  -0.028951  -0.018865  -0.079178  -0.063379
     83       0.031404   0.036731   0.007238  -0.008270  -0.058874  -0.039266
     84       0.147786   0.127074  -0.018155  -0.005937  -0.005841   0.005060
     85       0.156056   0.134270  -0.049628  -0.029906  -0.011097  -0.003979
     86       0.121327   0.104790  -0.071672  -0.037619  -0.007945  -0.003752
     87       0.131691   0.115185  -0.048591  -0.044083  -0.019598  -0.017599
     88      -0.118380  -0.103450   0.065674   0.053543   0.018822   0.018821
     89      -0.016182  -0.015063   0.114919   0.090119   0.016003   0.019553
     90      -0.093872  -0.081484  -0.012478  -0.019967   0.007229  -0.000443
     91       0.152451   0.130700  -0.109372  -0.061361  -0.010977  -0.001655
     92      -0.010505  -0.008716   0.033183   0.019848  -0.003239  -0.003784
     93      -0.036059  -0.024182  -0.002022   0.007012   0.039801   0.022327
     94       0.049237   0.036727  -0.015269  -0.016684  -0.040028  -0.033017
     95       0.087199   0.075368  -0.121229  -0.086497  -0.021370  -0.051865
     96       0.066590   0.060297  -0.061578  -0.024109   0.030229   0.021770
     97      -0.050212  -0.040287  -0.010104  -0.007552   0.015516   0.006775
     98      -0.136591  -0.116972   0.053999   0.022639  -0.008184  -0.002751
     99      -0.005646  -0.009497  -0.029949  -0.041438  -0.063730  -0.055942
    100       0.163131   0.133959  -0.095025  -0.058328  -0.038992  -0.032286
    101      -0.099711  -0.086559   0.026673  -0.006209  -0.041820  -0.030443
    102       0.013023   0.014019   0.015155   0.006003   0.002187  -0.007393
    103      -0.016157  -0.015291  -0.062207  -0.063533   0.021285  -0.016264
    104      -0.000896  -0.000400   0.011346   0.007263   0.014242  -0.001058
    105       0.007999   0.012484   0.009584   0.009404  -0.003400   0.000917
    106      -0.004426  -0.007537  -0.009748  -0.011006   0.008827  -0.006760
    107      -0.003761  -0.004975   0.002699   0.002718   0.000315  -0.000377
    108       0.010494   0.008943   0.003089   0.003196  -0.000922   0.000442
    109      -0.010220  -0.008604   0.002890   0.007846  -0.004191   0.006152
    110      -0.006596  -0.005887   0.004843   0.005270  -0.002382   0.002075
    111      -0.001251  -0.001035   0.009185   0.007753  -0.001643   0.000793
    112      -0.009617  -0.007221  -0.005991  -0.003873   0.002451   0.000343
    113       0.011727   0.009992  -0.007857  -0.009505   0.001276  -0.006741
    114      -0.121624  -0.177241  -0.040396  -0.027452   0.068935  -0.047542
    115       0.079412   0.110905   0.050054   0.059489  -0.116101   0.086686
    116       0.059685   0.089822   0.004679  -0.014618   0.030906  -0.029797
    117      -0.081121  -0.122532  -0.033521  -0.011962   0.004245   0.001390
    118      -0.064902  -0.083821   0.015317   0.017699   0.026741  -0.011893
    119      -0.038135  -0.060540  -0.029282  -0.016618  -0.000978   0.002411
    120       0.070232   0.097365   0.044533   0.032693  -0.047857   0.041508
    121       0.091681   0.123328   0.028915   0.018843  -0.079254   0.063402
    122       0.030325   0.036508  -0.007245   0.008279  -0.058994   0.039328
    123      -0.144140  -0.125916  -0.018132  -0.005938   0.005833   0.005067
    124       0.152865   0.133176   0.049523   0.029868  -0.011087   0.003976
    125       0.120716   0.104697   0.071682   0.037645  -0.007961   0.003767
    126      -0.128231  -0.114071  -0.048542  -0.044055   0.019593  -0.017580
    127      -0.115756  -0.102631  -0.065560  -0.053471   0.018815  -0.018801
    128      -0.017415  -0.015545  -0.114964  -0.090167   0.016024  -0.019581
    129       0.091828   0.080841  -0.012535  -0.019999  -0.007224  -0.000457
    130       0.151256   0.130375   0.109326   0.061354  -0.010968   0.001661
    131      -0.010756  -0.008715  -0.033083  -0.019803  -0.003250   0.003775
    132       0.037174   0.024585  -0.002161   0.006947  -0.039794   0.022286
    133       0.050078   0.037013   0.015086   0.016585  -0.039986   0.032927
    134       0.087002   0.075416   0.121337   0.086566  -0.021393   0.051863
    135      -0.065778  -0.060082  -0.061710  -0.024140  -0.030300   0.021804
    136      -0.050972  -0.040533   0.010245   0.007605   0.015542  -0.006780
    137      -0.137303  -0.117428  -0.054061  -0.022655  -0.008220   0.002787
    138       0.005286   0.009443  -0.029848  -0.041398   0.063740  -0.055910
    139       0.164094   0.134512   0.095093   0.058335  -0.038880   0.032181
    140      -0.099638  -0.086587  -0.026676   0.006221  -0.041906   0.030485
    141       0.013290  -0.014048   0.015150  -0.005992  -0.002186   0.007391
    142       0.016248  -0.015292   0.062210  -0.063509   0.021287  -0.016262
    143       0.001002  -0.000416  -0.011358   0.007272   0.014237  -0.001054
    144      -0.001212   0.001030   0.009181  -0.007750   0.001647  -0.000795
    145       0.009543  -0.007197   0.006000  -0.003880   0.002457   0.000336
    146      -0.011704   0.009975   0.007854  -0.009499   0.001272  -0.006739
    147       0.010740  -0.008994   0.003092  -0.003194   0.000922  -0.000441
    148       0.010300  -0.008619  -0.002891   0.007847  -0.004192   0.006154
    149       0.006710  -0.005907  -0.004842   0.005265  -0.002380   0.002072
    150       0.008211  -0.012486   0.009585  -0.009399   0.003389  -0.000908
    151       0.004631  -0.007558   0.009750  -0.011002   0.008818  -0.006754
    152       0.003853  -0.004978  -0.002703   0.002722   0.000310  -0.000373
    153       0.005632  -0.009466  -0.029879   0.041399  -0.063751   0.055919
    154      -0.163491   0.134210  -0.095107   0.058336  -0.038952   0.032234
    155       0.099723  -0.086527   0.026702   0.006205  -0.041878   0.030464
    156      -0.066445   0.060112  -0.061668   0.024118   0.030274  -0.021785
    157       0.050359  -0.040418  -0.010187   0.007579   0.015535  -0.006775
    158       0.136862  -0.117156   0.054065  -0.022650  -0.008215   0.002780
    159       0.036331  -0.024433  -0.002099  -0.006977   0.039812  -0.022300
    160      -0.049432   0.036902  -0.015182   0.016632  -0.040008   0.032960
    161      -0.087254   0.075356  -0.121325   0.086519  -0.021389   0.051866
    162       0.093505  -0.081143  -0.012513   0.019987   0.007223   0.000457
    163      -0.152372   0.130561  -0.109387   0.061346  -0.010972   0.001657
    164       0.010522  -0.008720   0.033139  -0.019821  -0.003244   0.003776
    165      -0.131019   0.114590  -0.048586   0.044053  -0.019593   0.017580
    166       0.117921  -0.103028   0.065642  -0.053495   0.018820  -0.018806
    167       0.016516  -0.015310   0.114964  -0.090124   0.016017  -0.019570
    168      -0.147124   0.126487  -0.018171   0.005938  -0.005834  -0.005070
    169      -0.155433   0.133705  -0.049603   0.029883  -0.011090   0.003973
    170      -0.121375   0.104779  -0.071709   0.037635  -0.007954   0.003761
    171       0.072082  -0.097486   0.044549  -0.032683   0.047805  -0.041470
    172      -0.094140   0.123522  -0.028936   0.018844  -0.079199   0.063362
    173      -0.031299   0.036557   0.007253   0.008271  -0.058913   0.039269
    174      -0.083188   0.122587  -0.033536   0.011951  -0.004188  -0.001438
    175       0.066520  -0.083945  -0.015296   0.017688   0.026706  -0.011867
    176       0.039080  -0.060501   0.029291  -0.016613  -0.001020   0.002442
    177      -0.124975   0.177384  -0.040410   0.027428  -0.068806   0.047444
    178      -0.081764   0.111099  -0.050083   0.059458  -0.115962   0.086576
    179      -0.061123   0.089809  -0.004656  -0.014654   0.030982  -0.029856
                144        145        146        147        148        149    
      0      -0.000171   0.000013  -0.000094   0.000032   0.000055  -0.000105
      1       0.000052   0.000057   0.000101  -0.000047   0.000208  -0.000163
      2      -0.000020  -0.000001  -0.000013   0.000011  -0.000094   0.000062
      3       0.000171   0.000011   0.000094   0.000030   0.000061  -0.000108
      4       0.000052  -0.000058   0.000102   0.000046  -0.000210   0.000163
      5      -0.000020   0.000002  -0.000013  -0.000011   0.000095  -0.000062
      6       0.000171   0.000011  -0.000094  -0.000029   0.000063   0.000117
      7      -0.000052   0.000058   0.000102   0.000047   0.000208   0.000171
      8       0.000020  -0.000001  -0.000013  -0.000011  -0.000095  -0.000066
      9      -0.000171   0.000013   0.000094  -0.000033   0.000048   0.000099
     10      -0.000052  -0.000058   0.000101  -0.000047  -0.000203  -0.000165
     11       0.000020   0.000001  -0.000013   0.000011   0.000091   0.000062
     12       0.000010   0.000169   0.000000  -0.000000   0.000186   0.000001
     13       0.000000   0.000000  -0.000146  -0.000167   0.000001  -0.000091
     14      -0.000000   0.000000  -0.000079  -0.000104   0.000002  -0.000128
     15       0.000043   0.000000   0.000000   0.000000   0.000116   0.000004
     16      -0.000000  -0.000000  -0.000063  -0.000066  -0.000001   0.000131
     17      -0.000000  -0.000000   0.000159   0.000158  -0.000001   0.000090
     18      -0.000008   0.000170   0.000000   0.000000   0.000190   0.000004
     19      -0.000000   0.000000  -0.000145   0.000167  -0.000001   0.000090
     20      -0.000000   0.000000  -0.000078   0.000104  -0.000002   0.000129
     21      -0.000043   0.000001   0.000000  -0.000000   0.000110  -0.000001
     22       0.000000  -0.000000  -0.000064   0.000067   0.000002  -0.000129
     23       0.000000  -0.000000   0.000158  -0.000159   0.000001  -0.000090
     24      -0.000308  -0.000309  -0.000303  -0.000274  -0.000310   0.000362
     25      -0.000488  -0.000460  -0.000487  -0.000459   0.000063   0.000011
     26       0.000038   0.000037   0.000080   0.000126  -0.000415   0.000394
     27       0.004854   0.005020   0.002993   0.003218   0.000679  -0.001082
     28       0.012468   0.012639   0.012194   0.012611   0.001138  -0.003249
     29      -0.021105  -0.021468  -0.019106  -0.019799  -0.002554   0.005687
     30       0.004694   0.004465   0.007202   0.008031  -0.017412   0.015416
     31      -0.004497  -0.004814  -0.007108  -0.008596   0.018028  -0.015912
     32      -0.002335  -0.002035  -0.003506  -0.003687   0.008335  -0.007466
     33       0.004113   0.002978   0.004843   0.002804   0.005209  -0.005962
     34      -0.002053  -0.002393  -0.002354  -0.002388  -0.003062   0.003671
     35       0.008539   0.006741   0.010107   0.006505   0.011589  -0.013318
     36      -0.173128  -0.176181  -0.154267  -0.160135  -0.019794   0.045112
     37       0.081620   0.082989   0.073169   0.075873   0.008659  -0.020718
     38       0.282215   0.287211   0.251330   0.260894   0.032794  -0.073983
     39      -0.086222  -0.087547  -0.078483  -0.081401  -0.008160   0.021529
     40      -0.066233  -0.067353  -0.059710  -0.062104  -0.006026   0.016045
     41      -0.093954  -0.095385  -0.085446  -0.088581  -0.009004   0.023490
     42       0.202538   0.205169   0.196165   0.202493   0.019747  -0.053328
     43      -0.158468  -0.160580  -0.153729  -0.158677  -0.016100   0.042415
     44       0.061209   0.062011   0.059927   0.061858   0.006197  -0.016546
     45      -0.018863  -0.016144  -0.028046  -0.029086   0.065975  -0.058963
     46      -0.035557  -0.030803  -0.052382  -0.054662   0.121512  -0.108387
     47       0.018769   0.015797   0.028154   0.028943  -0.066737   0.059710
     48      -0.069837  -0.069042  -0.107071  -0.122733   0.261950  -0.232029
     49       0.073866   0.072740   0.113324   0.129599  -0.277525   0.245881
     50      -0.019839  -0.019526  -0.030436  -0.034724   0.074373  -0.065849
     51       0.033076   0.032118   0.049956   0.056526  -0.121540   0.108159
     52       0.015917   0.015323   0.024047   0.026989  -0.057761   0.051314
     53       0.028399   0.027546   0.042905   0.048381  -0.103050   0.091506
     54      -0.073109  -0.058163  -0.085823  -0.055705  -0.097017   0.111662
     55       0.093257   0.074049   0.109436   0.070781   0.124876  -0.143570
     56      -0.018935  -0.015071  -0.022305  -0.014535  -0.024806   0.028614
     57      -0.024861  -0.014857  -0.029525  -0.013436  -0.031079   0.034832
     58      -0.037363  -0.023753  -0.043892  -0.021907  -0.045380   0.051296
     59       0.018420   0.012435   0.021452   0.011234   0.023682  -0.026666
     60       0.050754   0.038677   0.059717   0.036797   0.068186  -0.077962
     61      -0.031238  -0.023832  -0.036880  -0.022865  -0.041701   0.047802
     62      -0.100006  -0.075947  -0.118183  -0.072749  -0.132904   0.152328
     63      -0.000309  -0.000310   0.000301   0.000272  -0.000307  -0.000378
     64       0.000489   0.000461  -0.000485  -0.000458  -0.000063   0.000007
     65      -0.000038  -0.000038   0.000081   0.000127   0.000410   0.000415
     66       0.004856   0.005025  -0.002971  -0.003202   0.000671   0.001121
     67      -0.012482  -0.012669   0.012142   0.012573  -0.001118  -0.003309
     68       0.021157   0.021545  -0.019048  -0.019764   0.002522   0.005834
     69       0.004114   0.002985  -0.004823  -0.002772   0.005151   0.006220
     70       0.002047   0.002390  -0.002329  -0.002365   0.003017   0.003820
     71      -0.008538  -0.006752   0.010057   0.006432  -0.011445  -0.013877
     72       0.004709   0.004498  -0.007210  -0.008078  -0.017270  -0.016337
     73       0.004518   0.004849  -0.007120  -0.008651  -0.017908  -0.016900
     74       0.002342   0.002052  -0.003510  -0.003709  -0.008258  -0.007896
     75      -0.086418  -0.087844   0.078217   0.081234  -0.008039  -0.022002
     76       0.066404   0.067601  -0.059527  -0.061998   0.005942   0.016404
     77       0.094069   0.095608  -0.085071  -0.088310   0.008861   0.023986
     78      -0.173380  -0.176628   0.153636   0.159696  -0.019523  -0.046214
     79      -0.081932  -0.083397   0.073042   0.075843  -0.008557  -0.021251
     80      -0.282808  -0.288125   0.250459   0.260340  -0.032371  -0.075856
     81       0.202975   0.205859  -0.195526  -0.202084   0.019443   0.054435
     82       0.158768   0.161078  -0.153189  -0.158314   0.015852   0.043302
     83      -0.061348  -0.062226   0.059738   0.061737  -0.006102  -0.016893
     84      -0.024851  -0.014894   0.029411   0.013233  -0.030699  -0.036298
     85       0.037352   0.023810  -0.043717  -0.021605   0.044847   0.053489
     86      -0.018450  -0.012484   0.021401   0.011108  -0.023403  -0.027788
     87      -0.073093  -0.058255   0.085392   0.055085  -0.095835  -0.116392
     88      -0.093217  -0.074151   0.108864   0.069973  -0.123331  -0.149629
     89       0.018950   0.015110  -0.022215  -0.014389   0.024527   0.029852
     90       0.050714   0.038718  -0.059396  -0.036342   0.067311   0.081205
     91       0.031287   0.023914  -0.036767  -0.022637   0.041271   0.049923
     92       0.100002   0.076087  -0.117640  -0.071909   0.131291   0.158761
     93      -0.070098  -0.069555   0.107210   0.123479   0.259946   0.246053
     94      -0.074132  -0.073275   0.113459   0.130374   0.275361   0.260695
     95       0.019924   0.019683  -0.030493  -0.034955  -0.073844  -0.069866
     96      -0.018914  -0.016279   0.028072   0.029258   0.065367   0.062357
     97       0.035650   0.031048  -0.052422  -0.054969  -0.120383  -0.114630
     98      -0.018850  -0.015958   0.028227   0.029163   0.066219   0.063233
     99       0.033205   0.032370  -0.050036  -0.056888  -0.120614  -0.114663
    100      -0.015986  -0.015450   0.024094   0.027172   0.057345   0.054426
    101      -0.028481  -0.027732   0.042928   0.048637   0.102167   0.096926
    102       0.000304  -0.000313  -0.000303   0.000278  -0.000292  -0.000358
    103       0.000482  -0.000466  -0.000484   0.000463   0.000060  -0.000009
    104      -0.000037   0.000037   0.000078  -0.000125  -0.000393  -0.000392
    105      -0.004782   0.005074   0.002975  -0.003240   0.000621   0.001058
    106      -0.012303   0.012799   0.012138  -0.012716   0.001014   0.003147
    107       0.020809  -0.021721  -0.019006   0.019950  -0.002314  -0.005523
    108      -0.004082   0.003040   0.004855  -0.002872   0.004920   0.005896
    109       0.002029  -0.002426  -0.002359   0.002427  -0.002883  -0.003631
    110      -0.008467   0.006869   0.010131  -0.006644   0.010955   0.013187
    111      -0.004607   0.004499   0.007081  -0.007990  -0.016457  -0.015307
    112       0.004408  -0.004846  -0.006986   0.008552   0.017028   0.015779
    113       0.002297  -0.002056  -0.003453   0.003676   0.007896   0.007433
    114       0.085053  -0.088624  -0.078106   0.082056  -0.007291  -0.020876
    115       0.065317  -0.068164  -0.059408   0.062586  -0.005373  -0.015547
    116       0.092676  -0.096554  -0.085032   0.089289  -0.008053  -0.022781
    117       0.170695  -0.178257  -0.153462   0.161357  -0.017886  -0.043800
    118      -0.080421   0.083912   0.072738  -0.076399   0.007791   0.020088
    119      -0.278322   0.290672   0.250088  -0.262955   0.029663   0.071859
    120      -0.199786   0.207687   0.195200  -0.204106   0.017664   0.051670
    121       0.156297  -0.162533  -0.152959   0.159926  -0.014434  -0.041107
    122      -0.060322   0.062714   0.059578  -0.062293   0.005546   0.016020
    123       0.024685  -0.015216  -0.029587   0.013812  -0.029394  -0.034453
    124       0.037112  -0.024311  -0.044010   0.022490  -0.042891  -0.050722
    125      -0.018276   0.012699   0.021498  -0.011503   0.022449   0.026449
    126       0.072503  -0.059279  -0.086042   0.056914  -0.091657  -0.110511
    127      -0.092447   0.075441   0.109674  -0.072295   0.117930   0.142037
    128       0.018716  -0.015309  -0.022286   0.014798  -0.023357  -0.028224
    129      -0.050328   0.039431   0.059851  -0.037612   0.064443   0.077165
    130       0.030938  -0.024268  -0.036914   0.023342  -0.039336  -0.047226
    131       0.099234  -0.077483  -0.118517   0.074401  -0.125687  -0.150859
    132       0.068500  -0.069533  -0.105231   0.122086   0.247488   0.230253
    133      -0.072524   0.073330   0.111484  -0.129040  -0.262468  -0.244248
    134       0.019438  -0.019642  -0.029880   0.034501   0.070189   0.065272
    135       0.018562  -0.016312  -0.027624   0.028989   0.062511   0.058717
    136       0.034964  -0.031098  -0.051562   0.054449   0.115048   0.107855
    137      -0.018442   0.015938   0.027687  -0.028801  -0.063145  -0.059381
    138      -0.032477   0.032380   0.049138  -0.056275  -0.114932  -0.107444
    139      -0.015603   0.015422   0.023614  -0.026824  -0.054524  -0.050886
    140      -0.027886   0.027772   0.042209  -0.048171  -0.097445  -0.090899
    141       0.000306  -0.000315   0.000301  -0.000276  -0.000306   0.000359
    142      -0.000483   0.000468  -0.000482   0.000461  -0.000061  -0.000008
    143       0.000037  -0.000038   0.000078  -0.000125   0.000409  -0.000393
    144      -0.004626   0.004529  -0.007071   0.008004  -0.017117   0.015388
    145      -0.004431   0.004878  -0.006978   0.008571  -0.017732   0.015895
    146      -0.002305   0.002069  -0.003447   0.003678  -0.008203   0.007458
    147      -0.004095   0.003059  -0.004840   0.002851   0.005164  -0.005911
    148      -0.002033   0.002433  -0.002342   0.002412   0.003024  -0.003639
    149       0.008494  -0.006909   0.010096  -0.006600  -0.011490   0.013208
    150      -0.004785   0.005081  -0.002944   0.003217   0.000658  -0.001055
    151       0.012333  -0.012844   0.012068  -0.012666  -0.001124   0.003137
    152      -0.020883   0.021819  -0.018915   0.019895   0.002513  -0.005516
    153      -0.032619   0.032597  -0.049074   0.056380  -0.119585   0.108051
    154       0.015682  -0.015537   0.023600  -0.026892   0.056766  -0.051206
    155       0.027997  -0.027945   0.042135  -0.048238   0.101341  -0.091376
    156       0.018630  -0.016430   0.027585  -0.029032   0.064967  -0.058934
    157      -0.035085   0.031312  -0.051475   0.054512  -0.119541   0.108237
    158       0.018530  -0.016073   0.027680  -0.028875   0.065691  -0.059653
    159       0.068807  -0.069994   0.105091  -0.122315   0.257507  -0.231616
    160       0.072838  -0.073809   0.111323  -0.129266   0.273052  -0.245649
    161      -0.019550   0.019800  -0.029879   0.034611  -0.073124   0.065743
    162      -0.050479   0.039655  -0.059640   0.037340   0.067574  -0.077282
    163      -0.031077   0.024443  -0.036840   0.023210   0.041327  -0.047392
    164      -0.099536   0.077930  -0.118108   0.073872   0.131817  -0.151096
    165       0.072730  -0.059610   0.085733  -0.056527  -0.096163   0.110738
    166       0.092729  -0.075857   0.109272  -0.071795  -0.123712   0.142316
    167      -0.018808   0.015422  -0.022245   0.014724   0.024552  -0.028332
    168       0.024751  -0.015326   0.029506  -0.013686  -0.030815   0.034496
    169      -0.037207   0.024473  -0.043873   0.022296   0.044993  -0.050823
    170       0.018345  -0.012791   0.021451  -0.011423  -0.023520   0.026451
    171      -0.200468   0.208614  -0.194263   0.203510   0.019503  -0.051557
    172      -0.156796   0.163223  -0.152191   0.159423   0.015896  -0.041010
    173       0.060577  -0.063046   0.059340  -0.062160  -0.006122   0.015999
    174       0.171185  -0.178937   0.152606  -0.160793  -0.019449   0.043708
    175       0.080791  -0.084378   0.072458  -0.076263  -0.008520   0.020077
    176       0.279152  -0.291813   0.248716  -0.262062  -0.032235   0.071720
    177       0.085289  -0.088956   0.077658  -0.081752  -0.008025   0.020822
    178      -0.065532   0.068453  -0.059096   0.062388   0.005923  -0.015513
    179      -0.092886   0.096866  -0.084505   0.088917   0.008851  -0.022710
                150        151        152        153        154        155    
      0       0.000273  -0.000254   0.000470  -0.000543   0.000057  -0.000197
      1       0.000103  -0.000098   0.000182  -0.000270   0.000468  -0.000479
      2      -0.000084   0.000072   0.000001   0.000015  -0.000054   0.000025
      3      -0.000274   0.000252  -0.000470   0.000543   0.000059  -0.000199
      4       0.000102  -0.000096   0.000179  -0.000268  -0.000469   0.000480
      5      -0.000083   0.000072   0.000002   0.000015   0.000054  -0.000025
      6      -0.000255  -0.000268  -0.000466  -0.000545   0.000057   0.000199
      7      -0.000092  -0.000099  -0.000178  -0.000269   0.000465   0.000483
      8       0.000076   0.000075  -0.000002   0.000015  -0.000054  -0.000025
      9       0.000259   0.000272   0.000467   0.000546   0.000056   0.000198
     10      -0.000101  -0.000107  -0.000180  -0.000271  -0.000465  -0.000483
     11       0.000081   0.000079  -0.000002   0.000015   0.000054   0.000025
     12       0.000085   0.000004   0.000287   0.000001   0.000322   0.000001
     13      -0.000002   0.000031  -0.000000   0.000128   0.000002  -0.000384
     14      -0.000002  -0.000005   0.000000  -0.000031   0.000001  -0.000268
     15      -0.000177  -0.000005  -0.000139  -0.000000  -0.000007  -0.000000
     16       0.000003  -0.000031   0.000000  -0.000011  -0.000001   0.000263
     17       0.000003  -0.000030  -0.000000   0.000095  -0.000001   0.000147
     18      -0.000080  -0.000001  -0.000285  -0.000001   0.000323   0.000001
     19       0.000000   0.000034  -0.000000   0.000130  -0.000001   0.000384
     20       0.000002  -0.000001   0.000000  -0.000030  -0.000001   0.000269
     21       0.000181   0.000007   0.000140   0.000000  -0.000007   0.000000
     22      -0.000000  -0.000035  -0.000000  -0.000012   0.000001  -0.000263
     23      -0.000000  -0.000034  -0.000000   0.000094   0.000001  -0.000147
     24       0.000302  -0.000310  -0.000042  -0.000006   0.000057  -0.000003
     25      -0.000087   0.000039  -0.000237   0.000223   0.000346  -0.000379
     26       0.000380  -0.000348   0.000141  -0.000151  -0.000200   0.000216
     27      -0.000649   0.000683  -0.003781   0.003446   0.003663  -0.003580
     28      -0.000971   0.001923  -0.004900   0.006954   0.003771  -0.005238
     29       0.002289  -0.003580   0.010199  -0.012654  -0.008860   0.010623
     30       0.017814  -0.015887   0.007081  -0.006740  -0.007804   0.007774
     31      -0.019303   0.017307  -0.006587   0.006296   0.009042  -0.009055
     32      -0.008192   0.007283  -0.003620   0.003462   0.003305  -0.003423
     33      -0.005025   0.005320   0.009463  -0.008654  -0.008587   0.007908
     34       0.003236  -0.003324  -0.004178   0.003708   0.005765  -0.005216
     35      -0.010769   0.011382   0.021227  -0.019640  -0.022573   0.021389
     36       0.017737  -0.027957   0.085069  -0.103548  -0.073792   0.087586
     37      -0.007671   0.012602  -0.038915   0.047765   0.033571  -0.040164
     38      -0.029491   0.046048  -0.139243   0.169286   0.120917  -0.143378
     39       0.007266  -0.012763   0.038796  -0.049128  -0.032001   0.040278
     40       0.005357  -0.009479   0.031310  -0.038913  -0.026249   0.032136
     41       0.007994  -0.013945   0.042039  -0.053128  -0.034599   0.043382
     42      -0.017055   0.032097  -0.080818   0.112563   0.064073  -0.086476
     43       0.013926  -0.025695   0.063765  -0.088852  -0.050880   0.068627
     44      -0.005389   0.010030  -0.024387   0.034463   0.019293  -0.026526
     45      -0.064380   0.057174  -0.028065   0.026689   0.024240  -0.024642
     46      -0.118808   0.105478  -0.050658   0.048005   0.044537  -0.045102
     47       0.064821  -0.057555   0.028792  -0.027384  -0.024253   0.024616
     48      -0.271604   0.242698  -0.100275   0.095529   0.118900  -0.119438
     49       0.287258  -0.256661   0.106542  -0.101493  -0.125354   0.125862
     50      -0.076994   0.068783  -0.028395   0.026985   0.033007  -0.032995
     51       0.124753  -0.111422   0.045794  -0.043614  -0.051365   0.052481
     52       0.059162  -0.052786   0.022702  -0.021622  -0.025164   0.025593
     53       0.105855  -0.094473   0.040144  -0.038227  -0.045063   0.045807
     54       0.092491  -0.097501  -0.171143   0.157090   0.175566  -0.164134
     55      -0.118916   0.125253   0.218529  -0.200521  -0.224240   0.209421
     56       0.023624  -0.024953  -0.044580   0.040953   0.045797  -0.042895
     57       0.028008  -0.030013  -0.061344   0.056860   0.051158  -0.048134
     58       0.042715  -0.045580  -0.088145   0.081370   0.076553  -0.071911
     59      -0.019490   0.020916   0.041216  -0.037967  -0.037703   0.035317
     60      -0.063473   0.067068   0.124272  -0.114975  -0.128361   0.121596
     61       0.039729  -0.041944  -0.077810   0.072044   0.080562  -0.076391
     62       0.123803  -0.131079  -0.247968   0.229633   0.255991  -0.242721
     63       0.000272   0.000323  -0.000042   0.000005   0.000058   0.000004
     64       0.000083   0.000044   0.000236   0.000225  -0.000343  -0.000381
     65      -0.000345  -0.000365  -0.000140  -0.000152   0.000198   0.000218
     66      -0.000585  -0.000717  -0.003756  -0.003460   0.003628   0.003600
     67       0.000797   0.001973   0.004844   0.006967  -0.003712  -0.005253
     68      -0.001965  -0.003701  -0.010115  -0.012706   0.008760   0.010681
     69      -0.004510  -0.005535   0.009431   0.008722  -0.008536  -0.007982
     70      -0.002908  -0.003456   0.004146   0.003721  -0.005713  -0.005249
     71       0.009643   0.011823  -0.021140  -0.019781   0.022420   0.021572
     72       0.016298   0.016691   0.007034   0.006774  -0.007722  -0.007814
     73       0.017685   0.018200   0.006551   0.006335  -0.008949  -0.009105
     74       0.007485   0.007647   0.003595   0.003478  -0.003269  -0.003439
     75       0.006112   0.013160   0.038461   0.049303  -0.031614  -0.040467
     76      -0.004507  -0.009780  -0.031055  -0.039069   0.025950   0.032304
     77      -0.006725  -0.014366  -0.041631  -0.053264   0.034144   0.043542
     78       0.015193   0.028883   0.084304   0.103879  -0.072903  -0.087986
     79       0.006543   0.013038   0.038654   0.048029  -0.033243  -0.040441
     80       0.025316   0.047616   0.138082   0.169938  -0.119539  -0.144125
     81      -0.014160  -0.033000  -0.080015  -0.112909   0.063204   0.086843
     82      -0.011600  -0.026420  -0.063115  -0.089103   0.050178   0.068902
     83       0.004483   0.010314   0.024143   0.034570  -0.019028  -0.026638
     84       0.025051   0.031156  -0.061096  -0.057270   0.050801   0.048538
     85      -0.038275  -0.047362   0.087795   0.081962  -0.076026  -0.072520
     86       0.017396   0.021715  -0.041132  -0.038318   0.037512   0.035681
     87       0.082925   0.101353  -0.170439  -0.158217   0.174377   0.165538
     88       0.106604   0.130181  -0.217591  -0.201924   0.222684   0.211178
     89      -0.021197  -0.025962   0.044439   0.041286  -0.045530  -0.043303
     90      -0.056816  -0.069634   0.123689   0.115732  -0.127406  -0.122553
     91      -0.035678  -0.043671   0.077626   0.072688  -0.080152  -0.077176
     92      -0.110877  -0.136181   0.246986   0.231314  -0.254271  -0.244812
     93      -0.248608  -0.255070  -0.099660  -0.096049   0.117660   0.120073
     94      -0.262896  -0.269707  -0.105875  -0.102033   0.124033   0.126518
     95       0.070514   0.072329   0.028236   0.027147  -0.032682  -0.033190
     96      -0.058830  -0.060032  -0.027870  -0.026810   0.023979   0.024767
     97       0.108560   0.110738   0.050303   0.048220  -0.044050  -0.045324
     98      -0.059317  -0.060523  -0.028635  -0.027550   0.024029   0.024780
     99       0.114187   0.117122   0.045524   0.043862  -0.050837  -0.052773
    100      -0.054178  -0.055512  -0.022579  -0.021755   0.024919   0.025749
    101      -0.096802  -0.099212  -0.039869  -0.038408   0.044561   0.046020
    102      -0.000291  -0.000339   0.000041  -0.000006   0.000057   0.000003
    103       0.000086   0.000047   0.000237   0.000226   0.000342   0.000381
    104      -0.000369  -0.000385  -0.000141  -0.000153  -0.000198  -0.000218
    105       0.000612   0.000735   0.003777   0.003478   0.003619   0.003595
    106       0.000856   0.002002   0.004886   0.007014   0.003716   0.005254
    107      -0.002088  -0.003767  -0.010173  -0.012759  -0.008740  -0.010656
    108       0.004840   0.005825  -0.009445  -0.008725  -0.008482  -0.007938
    109      -0.003115  -0.003641   0.004181   0.003746   0.005713   0.005252
    110       0.010388   0.012480  -0.021188  -0.019801  -0.022306  -0.021478
    111      -0.017262  -0.017546  -0.007101  -0.006826  -0.007733  -0.007826
    112       0.018687   0.019091   0.006618   0.006387   0.008974   0.009129
    113       0.007960   0.008070   0.003632   0.003508   0.003276   0.003448
    114      -0.006503  -0.013345  -0.038705  -0.049555  -0.031560  -0.040409
    115      -0.004781  -0.009896  -0.031232  -0.039242  -0.025889  -0.032237
    116      -0.007164  -0.014587  -0.041938  -0.053587  -0.034121  -0.043522
    117      -0.016135  -0.029395  -0.084858  -0.104412  -0.072793  -0.087863
    118       0.006931   0.013208   0.038789   0.048129   0.033090   0.040261
    119       0.026871   0.048457   0.138937   0.170746   0.119314   0.143871
    120       0.015162   0.033476   0.080569   0.113485   0.063136   0.086711
    121      -0.012423  -0.026827  -0.063564  -0.089572  -0.050133  -0.068809
    122       0.004798   0.010461   0.024287   0.034712   0.018989   0.026572
    123      -0.026996  -0.032868   0.061141   0.057255   0.050435   0.048228
    124      -0.041153  -0.049902   0.087941   0.082013   0.075550   0.072125
    125       0.018849   0.022980  -0.041091  -0.038238  -0.037204  -0.035415
    126      -0.089157  -0.106857   0.170860   0.158410   0.173524   0.164842
    127       0.114590   0.137225  -0.218072  -0.202117  -0.221537  -0.210234
    128      -0.022695  -0.027253   0.044361   0.041162   0.045116   0.042940
    129       0.061206   0.073516  -0.124001  -0.115884  -0.126795  -0.122053
    130      -0.038236  -0.045891   0.077548   0.072528   0.079481   0.076584
    131      -0.119447  -0.143759   0.247592   0.231604   0.253033   0.243794
    132       0.263066   0.267899   0.100613   0.096785   0.117865   0.120277
    133      -0.278510  -0.283600  -0.106999  -0.102924  -0.124378  -0.126865
    134       0.074492   0.075841   0.028455   0.027306   0.032681   0.033187
    135       0.062564   0.063353   0.028157   0.027047   0.024017   0.024809
    136       0.115371   0.116789   0.050793   0.048619   0.044103   0.045384
    137      -0.062909  -0.063692  -0.028839  -0.027706  -0.023992  -0.024747
    138      -0.120952  -0.123131  -0.045976  -0.044220  -0.050941  -0.052875
    139      -0.057259  -0.058232  -0.022746  -0.021878  -0.024908  -0.025735
    140      -0.102627  -0.104399  -0.040296  -0.038751  -0.044688  -0.046148
    141      -0.000302   0.000315   0.000041   0.000006   0.000057  -0.000002
    142      -0.000088   0.000040  -0.000238   0.000225  -0.000345   0.000378
    143       0.000381  -0.000355   0.000142  -0.000152   0.000200  -0.000216
    144      -0.017884   0.016147  -0.007140   0.006789  -0.007785   0.007760
    145      -0.019394   0.017593  -0.006663   0.006360  -0.009035   0.009052
    146      -0.008229   0.007415  -0.003648   0.003486  -0.003297   0.003418
    147       0.005033  -0.005424  -0.009496   0.008677  -0.008541   0.007873
    148       0.003235  -0.003384  -0.004194   0.003718  -0.005739   0.005196
    149      -0.010787   0.011614   0.021307  -0.019698   0.022462  -0.021304
    150       0.000634  -0.000685   0.003794  -0.003453   0.003642  -0.003562
    151      -0.000921   0.001929  -0.004919   0.006978  -0.003750   0.005219
    152       0.002213  -0.003598   0.010249  -0.012707   0.008821  -0.010591
    153      -0.125336   0.113352  -0.046244   0.043994  -0.051300   0.052450
    154       0.059372  -0.053639   0.022894  -0.021781   0.025101  -0.025547
    155       0.106303  -0.096061   0.040514  -0.038537   0.044982  -0.045756
    156       0.064711  -0.058238   0.028292  -0.026880   0.024190  -0.024614
    157      -0.119309   0.107336  -0.051027   0.048311  -0.044408   0.045012
    158       0.065125  -0.058605   0.029007  -0.027564   0.024190  -0.024576
    159       0.272680  -0.246646   0.101203  -0.096296   0.118663  -0.119274
    160       0.288638  -0.261060   0.107610  -0.102388   0.125206  -0.125792
    161      -0.077313   0.069914  -0.028659   0.027203  -0.032945   0.032954
    162       0.063555  -0.068397  -0.124672   0.115254  -0.127656   0.121042
    163       0.039790  -0.042773  -0.078085   0.072242  -0.080145   0.076068
    164       0.124049  -0.133775  -0.248946   0.230357  -0.254766   0.241790
    165      -0.092637   0.099449   0.171788  -0.157552   0.174697  -0.163469
    166      -0.119046   0.127694   0.219242  -0.201008   0.223018  -0.208468
    167       0.023624  -0.025412  -0.044680   0.041011  -0.045501   0.042657
    168      -0.028037   0.030592   0.061471  -0.056940   0.050791  -0.047843
    169       0.042780  -0.046459  -0.088397   0.081546  -0.076070   0.071536
    170      -0.019530   0.021379   0.041357  -0.038069   0.037492  -0.035156
    171       0.016268  -0.032231   0.081208  -0.113033   0.063784  -0.086221
    172       0.013306  -0.025801   0.064054  -0.089196   0.050636  -0.068404
    173      -0.005147   0.010074  -0.024502   0.034602  -0.019203   0.026444
    174      -0.017102   0.028076  -0.085427   0.103915  -0.073423   0.087265
    175      -0.007378   0.012664  -0.039120   0.047984  -0.033439   0.040059
    176      -0.028470   0.046267  -0.139884   0.169950  -0.120359   0.142906
    177      -0.006935   0.012810  -0.038967   0.049308  -0.031846   0.040134
    178       0.005107  -0.009509   0.031456  -0.039066   0.026130  -0.032030
    179       0.007632  -0.013991   0.042199  -0.053294   0.034410  -0.043204
                156        157        158        159        160        161    
      0       0.000030  -0.000014   0.000058  -0.000039  -0.000091   0.000150
      1      -0.000077   0.000066  -0.000070   0.000063  -0.000110   0.000167
      2      -0.000041  -0.000019  -0.000031  -0.000031  -0.000009   0.000069
      3      -0.000028  -0.000016  -0.000043  -0.000055  -0.000078  -0.000156
      4      -0.000070  -0.000073  -0.000047  -0.000082   0.000095   0.000175
      5      -0.000043   0.000015  -0.000039   0.000019   0.000003   0.000069
      6      -0.000028  -0.000016   0.000043   0.000055  -0.000078  -0.000156
      7       0.000070   0.000073  -0.000047  -0.000083  -0.000095  -0.000174
      8       0.000043  -0.000014  -0.000039   0.000019  -0.000003  -0.000069
      9       0.000029  -0.000014  -0.000059   0.000039  -0.000090   0.000148
     10       0.000077  -0.000065  -0.000071   0.000063   0.000109  -0.000165
     11       0.000041   0.000019  -0.000031  -0.000031   0.000008  -0.000068
     12       0.000048   0.000069  -0.000000  -0.000000  -0.000366  -0.000145
     13      -0.000001  -0.000000  -0.000215  -0.000244   0.000000   0.000001
     14      -0.000000  -0.000000   0.000040   0.000065  -0.000000  -0.000000
     15       0.000032   0.000029  -0.000000  -0.000000  -0.000020  -0.000081
     16       0.000000   0.000000   0.000096   0.000093   0.000000  -0.000000
     17       0.000000   0.000000   0.000052   0.000056   0.000000  -0.000000
     18      -0.000054   0.000064   0.000000  -0.000000  -0.000377   0.000114
     19      -0.000001   0.000001  -0.000282   0.000162   0.000000   0.000000
     20       0.000000  -0.000000   0.000058  -0.000048   0.000001  -0.000001
     21      -0.000034   0.000025   0.000000  -0.000000  -0.000027   0.000079
     22       0.000000  -0.000000   0.000121  -0.000057  -0.000000   0.000000
     23       0.000000  -0.000000   0.000067  -0.000036  -0.000000   0.000000
     24      -0.000032  -0.000044   0.000085   0.000108   0.000757   0.000838
     25       0.000082   0.000096  -0.000022  -0.000028  -0.000626  -0.000708
     26       0.000026   0.000016  -0.000016  -0.000042  -0.000332  -0.000414
     27      -0.027005  -0.029502  -0.020643  -0.028034   0.020918   0.022422
     28       0.019415   0.021162   0.014331   0.019404  -0.015798  -0.016865
     29       0.009947   0.010928   0.007996   0.010938  -0.007793  -0.008539
     30       0.000196   0.000066   0.000191   0.000031  -0.000892  -0.000654
     31      -0.000847   0.001551  -0.001162   0.001743   0.002184  -0.000641
     32       0.000999  -0.000372   0.001005  -0.000626  -0.002660  -0.000752
     33       0.016131   0.018364   0.016611   0.024005   0.021711   0.023858
     34      -0.018545  -0.020193  -0.018896  -0.026283  -0.023093  -0.025361
     35      -0.011333  -0.013112  -0.011394  -0.016683  -0.013507  -0.015119
     36       0.111379   0.122163   0.088630   0.120984  -0.085904  -0.093312
     37      -0.050589  -0.055424  -0.040590  -0.055322   0.038222   0.041412
     38      -0.190806  -0.209218  -0.152008  -0.207400   0.146945   0.159412
     39      -0.014179  -0.015402  -0.007949  -0.010733   0.014554   0.015667
     40      -0.001415  -0.001435   0.001661   0.002393   0.005222   0.005629
     41      -0.005673  -0.006058  -0.000713  -0.000829   0.009224   0.009927
     42       0.224648   0.244858   0.165452   0.224016  -0.181256  -0.193037
     43      -0.177668  -0.193689  -0.130527  -0.176783   0.143982   0.153283
     44       0.076915   0.083887   0.056548   0.076640  -0.062338  -0.066469
     45       0.006427  -0.005485   0.007087  -0.007231  -0.016474  -0.001354
     46       0.010340  -0.010457   0.011708  -0.013376  -0.027388  -0.001171
     47      -0.005607   0.005697  -0.006353   0.007294   0.014988   0.000720
     48      -0.002580   0.008114  -0.004811   0.008244   0.007397  -0.004923
     49       0.002766  -0.007228   0.004858  -0.007289  -0.007234   0.004393
     50      -0.000605   0.001754  -0.000957   0.001973   0.002803   0.000071
     51      -0.006224  -0.003327  -0.004845  -0.001604   0.017783   0.011960
     52      -0.003271  -0.001067  -0.002615  -0.000017   0.010166   0.006383
     53      -0.005430  -0.003214  -0.004154  -0.001697   0.015247   0.010504
     54      -0.121000  -0.133859  -0.125282  -0.176745  -0.165160  -0.180398
     55       0.155951   0.172890   0.161399   0.228103   0.212518   0.232244
     56      -0.036448  -0.040507  -0.037724  -0.053428  -0.049866  -0.054458
     57       0.016254   0.014467   0.015415   0.017738   0.010526   0.011633
     58       0.011989   0.008169   0.010949   0.009673   0.003604   0.004200
     59      -0.009942  -0.008981  -0.009458  -0.011042  -0.006871  -0.007632
     60      -0.087956  -0.099544  -0.088596  -0.127242  -0.104548  -0.116566
     61       0.052306   0.059324   0.052734   0.075879   0.062686   0.069974
     62       0.181797   0.205564   0.183440   0.263241   0.218320   0.243456
     63      -0.000033  -0.000045  -0.000084  -0.000106   0.000756   0.000835
     64      -0.000083  -0.000097  -0.000021  -0.000026   0.000625   0.000706
     65      -0.000026  -0.000016  -0.000015  -0.000042   0.000332   0.000412
     66      -0.026986  -0.029489   0.020705   0.028142   0.020810   0.022283
     67      -0.019412  -0.021164   0.014386   0.019495   0.015727   0.016774
     68      -0.009941  -0.010924   0.008022   0.010981   0.007753   0.008485
     69       0.016071   0.018290  -0.016587  -0.023992   0.021703   0.023824
     70       0.018487   0.020130  -0.018889  -0.026285   0.023099   0.025343
     71       0.011290   0.013059  -0.011375  -0.016674   0.013502   0.015094
     72       0.000196   0.000068  -0.000194  -0.000033  -0.000889  -0.000653
     73       0.000833  -0.001534  -0.001171   0.001748  -0.002169   0.000624
     74      -0.000992   0.000362   0.001014  -0.000627   0.002646   0.000758
     75      -0.014186  -0.015413   0.008006   0.010823   0.014509   0.015615
     76       0.001430   0.001453   0.001637   0.002359  -0.005228  -0.005639
     77       0.005681   0.006068  -0.000750  -0.000885  -0.009204  -0.009908
     78       0.111245   0.122040  -0.088850  -0.121381  -0.085406  -0.092666
     79       0.050655   0.055508  -0.040790  -0.055640  -0.038095  -0.041228
     80       0.190704   0.209149  -0.152484  -0.208215  -0.146190  -0.158413
     81       0.224571   0.244835  -0.166040  -0.225003  -0.180409  -0.191956
     82       0.177557   0.193616  -0.130955  -0.177512  -0.143271  -0.152385
     83      -0.076894  -0.083884   0.056754   0.076983   0.062051   0.066102
     84       0.016199   0.014432  -0.015432  -0.017731   0.010536   0.011635
     85      -0.011945  -0.008159   0.010978   0.009660  -0.003613  -0.004210
     86       0.009922   0.008970  -0.009480  -0.011051   0.006883   0.007640
     87      -0.120596  -0.133395   0.125187   0.176711  -0.165157  -0.180225
     88      -0.155398  -0.172253   0.161241   0.228013  -0.212471  -0.231971
     89       0.036355   0.040399  -0.037725  -0.053462   0.049905   0.054450
     90      -0.087581  -0.099101   0.088429   0.127106  -0.104458  -0.116325
     91      -0.052215  -0.059210   0.052767   0.075990  -0.062792  -0.070006
     92      -0.181160  -0.204808   0.183236   0.263162  -0.218301  -0.243141
     93      -0.002518   0.008043   0.004849  -0.008279   0.007343  -0.004845
     94      -0.002707   0.007162   0.004894  -0.007320   0.007180  -0.004323
     95       0.000594  -0.001737  -0.000968   0.001979  -0.002789  -0.000084
     96       0.006361  -0.005396  -0.007144   0.007243  -0.016374  -0.001427
     97      -0.010223   0.010302   0.011803  -0.013400   0.027214   0.001302
     98       0.005553  -0.005621  -0.006416   0.007320  -0.014919  -0.000793
     99      -0.006219  -0.003361   0.004890   0.001635   0.017707   0.011950
    100       0.003267   0.001090  -0.002643  -0.000032  -0.010126  -0.006384
    101       0.005421   0.003238  -0.004188  -0.001724  -0.015167  -0.010482
    102       0.000035  -0.000040   0.000116  -0.000075   0.000820  -0.000767
    103      -0.000090   0.000087  -0.000030   0.000020  -0.000679   0.000650
    104      -0.000027   0.000013  -0.000029   0.000036  -0.000364   0.000383
    105       0.029575  -0.026570  -0.028673   0.020044   0.022595  -0.020477
    106      -0.021254   0.019051   0.019885  -0.013858  -0.017055   0.015395
    107      -0.010905   0.009853   0.011137  -0.007842  -0.008436   0.007815
    108      -0.017770   0.016633   0.023561  -0.017525   0.023492  -0.021829
    109       0.020324  -0.018197  -0.026453   0.018944  -0.024964   0.023188
    110       0.012513  -0.011903  -0.016244   0.012238  -0.014652   0.013866
    111      -0.000200   0.000047   0.000193   0.000031  -0.000937   0.000571
    112       0.000690   0.001618  -0.000548  -0.002035   0.002123   0.000829
    113      -0.000954  -0.000463   0.000757   0.000919  -0.002703   0.000515
    114       0.015521  -0.013865  -0.011035   0.007671   0.015725  -0.014323
    115       0.001540  -0.001285   0.002338  -0.001731   0.005644  -0.005152
    116       0.006200  -0.005445  -0.000961   0.000574   0.009968  -0.009082
    117      -0.121995   0.110034   0.123272  -0.086618  -0.092858   0.085279
    118       0.055366  -0.049881  -0.056386   0.039559   0.041277  -0.037810
    119       0.209041  -0.188491  -0.211444   0.148503   0.158864  -0.145709
    120      -0.245996   0.220496   0.229642  -0.160041  -0.195711   0.176234
    121       0.194536  -0.174405  -0.181168   0.126299   0.155445  -0.139925
    122      -0.084157   0.075481   0.078445  -0.054725  -0.067259   0.060639
    123      -0.017475   0.012724   0.020362  -0.011903   0.011349  -0.010625
    124      -0.012642   0.006897   0.013514  -0.005655   0.003868  -0.003840
    125       0.010704  -0.007917  -0.012548   0.007457  -0.007416   0.006977
    126       0.132949  -0.120946  -0.176360   0.128098  -0.178640   0.165019
    127      -0.171314   0.156178   0.227237  -0.165344   0.229777  -0.212362
    128       0.039950  -0.036511  -0.053019   0.038660  -0.053781   0.049672
    129       0.096755  -0.090046  -0.125321   0.092653  -0.113188   0.106708
    130      -0.057474   0.053604   0.074539  -0.055211   0.067783  -0.063977
    131      -0.200097   0.186058   0.259582  -0.191762   0.236521  -0.223018
    132       0.001776   0.008279  -0.001940  -0.009406   0.006961   0.005559
    133      -0.002048  -0.007429   0.002295   0.008521  -0.006848  -0.005025
    134       0.000430   0.001792  -0.000279  -0.002186   0.002790   0.000178
    135      -0.005842  -0.006052   0.004438   0.009175  -0.016500  -0.000092
    136      -0.009233  -0.011344   0.006864   0.016508  -0.027324  -0.001222
    137       0.005000   0.006173  -0.003710  -0.008987   0.014949   0.000591
    138       0.006489  -0.002693  -0.005141  -0.000031   0.018631  -0.010337
    139       0.003339  -0.000739  -0.002497  -0.000824   0.010598  -0.005449
    140       0.005692  -0.002657  -0.004511   0.000280   0.015994  -0.009110
    141       0.000035  -0.000040  -0.000116   0.000075   0.000827  -0.000775
    142       0.000090  -0.000087  -0.000031   0.000020   0.000685  -0.000657
    143       0.000027  -0.000013  -0.000029   0.000036   0.000367  -0.000386
    144      -0.000202   0.000048  -0.000192  -0.000032  -0.000945   0.000581
    145      -0.000684  -0.001620  -0.000548  -0.002023  -0.002120  -0.000814
    146       0.000955   0.000461   0.000753   0.000917   0.002715  -0.000537
    147      -0.017946   0.016806  -0.023364   0.017383   0.023668  -0.022037
    148      -0.020529   0.018397  -0.026244   0.018796   0.025164  -0.023417
    149      -0.012629   0.012016  -0.016096   0.012131   0.014752  -0.013988
    150       0.029824  -0.026811   0.028384  -0.019837   0.022809  -0.020728
    151       0.021430  -0.019222   0.019683  -0.013714   0.017215  -0.015581
    152       0.010996  -0.009941   0.011026  -0.007763   0.008514  -0.007908
    153       0.006528  -0.002729   0.005094   0.000053   0.018762  -0.010513
    154      -0.003358   0.000755  -0.002477  -0.000831  -0.010674   0.005550
    155      -0.005724   0.002689  -0.004467   0.000259  -0.016101   0.009258
    156      -0.005830  -0.006048  -0.004417  -0.009135  -0.016537   0.000035
    157       0.009204   0.011344   0.006837   0.016430   0.027373   0.001018
    158      -0.004991  -0.006181  -0.003700  -0.008955  -0.014995  -0.000479
    159       0.001744   0.008294   0.001951   0.009347   0.006934   0.005512
    160       0.002021   0.007438   0.002300   0.008467   0.006824   0.004976
    161      -0.000423  -0.001798  -0.000282  -0.002175  -0.002796  -0.000156
    162       0.097687  -0.090956   0.124246  -0.091876  -0.114018   0.107695
    163       0.058124  -0.054234   0.074022  -0.054839  -0.068394   0.064676
    164       0.202042  -0.187955   0.257377  -0.190170  -0.238278   0.225100
    165       0.134278  -0.122244   0.174931  -0.127077  -0.180020   0.166618
    166       0.173013  -0.157838   0.225374  -0.164012  -0.231532   0.214402
    167      -0.040411   0.036957  -0.052668   0.038409   0.054278  -0.050229
    168      -0.017629   0.012873  -0.020199   0.011796   0.011447  -0.010722
    169       0.012738  -0.006989   0.013406  -0.005592  -0.003911   0.003867
    170      -0.010806   0.008013  -0.012454   0.007394   0.007483  -0.007044
    171      -0.247999   0.222432  -0.227254   0.158335  -0.197509   0.178337
    172      -0.196069   0.175891  -0.179235   0.124918  -0.156834   0.141556
    173       0.084900  -0.076195   0.077681  -0.054178   0.067923  -0.061402
    174      -0.123049   0.111057  -0.122067   0.085757  -0.093758   0.086337
    175      -0.055951   0.050442  -0.055942   0.039241  -0.041759   0.038357
    176      -0.210877   0.190269  -0.209403   0.147044  -0.160427   0.147541
    177       0.015606  -0.013948   0.010887  -0.007566   0.015835  -0.014452
    178      -0.001517   0.001262   0.002348  -0.001739  -0.005668   0.005178
    179      -0.006196   0.005442  -0.000905   0.000534  -0.010013   0.009135
                162        163        164        165        166        167    
      0      -0.000169   0.000098   0.000086  -0.000077   0.000100  -0.000088
      1      -0.000204   0.000043  -0.000040  -0.000115  -0.000068  -0.000072
      2      -0.000074  -0.000015   0.000065  -0.000064   0.000044  -0.000049
      3       0.000120   0.000155   0.000102  -0.000006   0.000142   0.000022
      4      -0.000173  -0.000117  -0.000023  -0.000127  -0.000011  -0.000089
      5      -0.000074  -0.000014  -0.000083  -0.000007  -0.000074  -0.000019
      6      -0.000120  -0.000155   0.000111   0.000021  -0.000135  -0.000015
      7      -0.000174  -0.000117   0.000029   0.000119   0.000016  -0.000097
      8      -0.000074  -0.000014   0.000088   0.000021  -0.000066  -0.000014
      9       0.000170  -0.000099   0.000086  -0.000048  -0.000108   0.000099
     10      -0.000206   0.000044   0.000048   0.000121  -0.000042  -0.000078
     11      -0.000074  -0.000015  -0.000064   0.000050   0.000052  -0.000058
     12       0.000000  -0.000001   0.000093   0.000111   0.000014  -0.000001
     13      -0.000111   0.000042   0.000010   0.000018  -0.000216  -0.000121
     14       0.000078   0.000233   0.000005   0.000011  -0.000120  -0.000036
     15      -0.000000   0.000000  -0.000536  -0.000299  -0.000046  -0.000007
     16       0.000018  -0.000129  -0.000007  -0.000011   0.000136   0.000081
     17       0.000025  -0.000080  -0.000011  -0.000020   0.000243   0.000130
     18       0.000001  -0.000001   0.000019  -0.000143  -0.000014   0.000006
     19      -0.000088  -0.000080   0.000005  -0.000019   0.000109  -0.000222
     20       0.000160  -0.000187   0.000001  -0.000012   0.000079  -0.000098
     21       0.000000  -0.000000  -0.000294   0.000539   0.000047  -0.000030
     22      -0.000032   0.000126  -0.000003   0.000012  -0.000066   0.000144
     23      -0.000007   0.000083  -0.000005   0.000022  -0.000127   0.000244
     24      -0.000620  -0.000924  -0.000661  -0.000273  -0.000768  -0.000339
     25       0.000536   0.000792   0.000513   0.000243   0.000596   0.000292
     26       0.000338   0.000415  -0.000126  -0.000127  -0.000161  -0.000135
     27      -0.020161  -0.030542  -0.000629  -0.000138  -0.000964  -0.000290
     28       0.014578   0.022322   0.001406   0.000586   0.001717   0.000708
     29       0.007941   0.011893   0.001860   0.000881   0.002121   0.001009
     30       0.000514   0.001202  -0.026064  -0.012740  -0.029761  -0.014965
     31       0.000929  -0.001695   0.023627   0.011618   0.027170   0.013710
     32       0.000275   0.002900  -0.036234  -0.017748  -0.041459  -0.020908
     33      -0.015900  -0.022979  -0.002621   0.002244  -0.002537   0.001813
     34       0.016750   0.024358   0.000634   0.001280   0.000960   0.001274
     35       0.010072   0.014019   0.002540  -0.002328   0.002367  -0.001892
     36       0.086752   0.130126   0.009691   0.004016   0.011691   0.005029
     37      -0.038846  -0.058387  -0.003765  -0.001594  -0.004585  -0.001992
     38      -0.148390  -0.222858  -0.014766  -0.006050  -0.017949  -0.007613
     39      -0.010627  -0.017297  -0.010216  -0.005193  -0.011269  -0.005587
     40      -0.001906  -0.003608  -0.007118  -0.003650  -0.007665  -0.003834
     41      -0.004766  -0.008366  -0.010375  -0.005291  -0.011375  -0.005686
     42       0.167145   0.255999   0.008820   0.003016   0.012032   0.004266
     43      -0.132427  -0.202929  -0.007402  -0.002645  -0.010039  -0.003653
     44       0.057433   0.087950   0.003891   0.001441   0.005116   0.001935
     45      -0.001458   0.015842  -0.152297  -0.074868  -0.174764  -0.088338
     46      -0.003510   0.025798  -0.243750  -0.119827  -0.279772  -0.141427
     47       0.001840  -0.014133   0.134990   0.066453   0.154983   0.078422
     48       0.005273  -0.004841   0.189002   0.092535   0.216824   0.108948
     49      -0.004692   0.005042  -0.199305  -0.097541  -0.228550  -0.114814
     50       0.000335  -0.002538   0.048689   0.023887   0.055827   0.028129
     51      -0.008368  -0.022859   0.280927   0.137443   0.320719   0.161635
     52      -0.004331  -0.012640   0.154420   0.075545   0.176405   0.088892
     53      -0.007429  -0.019647   0.245161   0.119938   0.279990   0.141103
     54       0.119842   0.175977   0.011378  -0.000546   0.012906   0.000737
     55      -0.154313  -0.226259  -0.014830   0.002271  -0.016527   0.000504
     56       0.036194   0.053136   0.004387  -0.000443   0.004875   0.000069
     57      -0.006891  -0.010348   0.008744  -0.014602   0.007086  -0.012732
     58      -0.001945  -0.003141   0.013203  -0.019635   0.011125  -0.016964
     59       0.004633   0.006853  -0.006542   0.009402  -0.005541   0.008093
     60       0.077371   0.108969   0.013400  -0.010544   0.012883  -0.008348
     61      -0.046544  -0.065410  -0.009235   0.007063  -0.008881   0.005562
     62      -0.161819  -0.228019  -0.028158   0.021639  -0.027162   0.017063
     63       0.000623   0.000926  -0.000724  -0.000396   0.000661   0.000316
     64       0.000539   0.000794  -0.000563  -0.000335   0.000507   0.000276
     65       0.000340   0.000415   0.000143   0.000146  -0.000125  -0.000136
     66       0.020201   0.030547  -0.000700  -0.000306   0.000881   0.000260
     67       0.014618   0.022341  -0.001544  -0.000865   0.001487   0.000661
     68       0.007960   0.011898  -0.002037  -0.001211   0.001796   0.000952
     69       0.015996   0.023054  -0.002641   0.001561   0.002785  -0.002138
     70       0.016863   0.024455  -0.000772  -0.001344   0.000656   0.001315
     71       0.010132   0.014062  -0.002547   0.001673   0.002640  -0.002220
     72      -0.000515  -0.001206  -0.028619  -0.017321   0.025154   0.014214
     73       0.000937  -0.001704  -0.025924  -0.015773   0.022941   0.013015
     74       0.000272   0.002910   0.039776   0.024113  -0.035026  -0.019856
     75       0.010684   0.017342  -0.011172  -0.006919   0.009425   0.005302
     76      -0.001942  -0.003646   0.007772   0.004820  -0.006380  -0.003638
     77      -0.004809  -0.008402   0.011330   0.007022  -0.009491  -0.005392
     78      -0.086893  -0.130095   0.010635   0.005890  -0.010100  -0.004693
     79      -0.039006  -0.058521   0.004147   0.002333  -0.003969  -0.001869
     80      -0.148727  -0.222951   0.016220   0.008943  -0.015546  -0.007100
     81      -0.167555  -0.256146   0.009751   0.005044  -0.010692  -0.003922
     82      -0.132714  -0.202988   0.008181   0.004326  -0.008890  -0.003371
     83       0.057579   0.088008  -0.004293  -0.002291   0.004507   0.001791
     84       0.006946   0.010397   0.008290  -0.011926  -0.009329   0.014272
     85      -0.001969  -0.003162  -0.012690   0.015732   0.014030  -0.019127
     86       0.004673   0.006891   0.006320  -0.007508  -0.006927   0.009161
     87      -0.120619  -0.176631   0.012141   0.001956  -0.012132   0.000054
     88      -0.155281  -0.227052   0.015709   0.001072  -0.015829   0.001642
     89       0.036458   0.053376  -0.004662  -0.000524   0.004625  -0.000250
     90      -0.077801  -0.109261   0.013557  -0.007166  -0.013963   0.009954
     91      -0.046922  -0.065752   0.009378  -0.004766  -0.009608   0.006672
     92      -0.162846  -0.228809   0.028547  -0.014580  -0.029350   0.020419
     93      -0.005311   0.004885   0.207496   0.125854  -0.183255  -0.103457
     94      -0.004728   0.005082   0.218772   0.132648  -0.193138  -0.109008
     95       0.000340  -0.002551  -0.053490  -0.032480   0.047200   0.026735
     96       0.001487  -0.015903  -0.167166  -0.101637   0.147590   0.083898
     97      -0.003562   0.025898   0.267503   0.162649  -0.236234  -0.134296
     98       0.001870  -0.014213  -0.148409  -0.090324   0.131078   0.074608
     99       0.008386   0.022921   0.308435   0.186751  -0.270987  -0.153522
    100      -0.004341  -0.012681  -0.169606  -0.102702   0.149117   0.084461
    101      -0.007438  -0.019678  -0.268895  -0.162816   0.236342   0.133882
    102      -0.000929   0.000625  -0.000395   0.000585   0.000460  -0.000712
    103       0.000801  -0.000534   0.000291  -0.000481  -0.000340   0.000576
    104       0.000473  -0.000258  -0.000036   0.000176   0.000059  -0.000201
    105      -0.030404   0.020806  -0.000435   0.000454   0.000648  -0.000785
    106       0.022071  -0.015263   0.000835  -0.001248  -0.001052   0.001550
    107       0.011930  -0.008072   0.001054  -0.001743  -0.001228   0.002025
    108      -0.023527   0.015356  -0.003328  -0.000542   0.003187   0.000020
    109       0.024824  -0.016303  -0.000166  -0.001433  -0.000083   0.001572
    110       0.014712  -0.009236   0.003310   0.000656  -0.003090  -0.000179
    111       0.000932  -0.000924  -0.014561   0.024762   0.016761  -0.029057
    112       0.000235   0.001943   0.013172  -0.022531  -0.015286   0.026595
    113       0.001348  -0.002601  -0.020219   0.034455   0.023310  -0.040525
    114      -0.016485   0.012078  -0.005609   0.009869   0.006398  -0.010932
    115      -0.003152   0.002635  -0.003895   0.006900   0.004336  -0.007460
    116      -0.007628   0.005981  -0.005688   0.010036   0.006433  -0.011070
    117       0.130311  -0.088306   0.005779  -0.008591  -0.007054   0.010732
    118      -0.058353   0.039625  -0.002225   0.003365   0.002752  -0.004222
    119      -0.223058   0.151344  -0.008842   0.013036   0.010891  -0.016395
    120       0.253157  -0.175105   0.005562  -0.007272  -0.007746   0.010306
    121      -0.200594   0.138817  -0.004608   0.006200   0.006410  -0.008674
    122       0.086909  -0.060104   0.002398  -0.003300  -0.003226   0.004477
    123      -0.010311   0.006982   0.014889   0.007911  -0.013287  -0.006233
    124      -0.002970   0.002143   0.021218   0.009883  -0.019147  -0.007352
    125       0.006897  -0.004601  -0.010333  -0.004610   0.009327   0.003369
    126       0.178431  -0.118342   0.009567  -0.005541  -0.010523   0.007930
    127      -0.229528   0.152006  -0.013293   0.005878   0.014297  -0.008982
    128       0.053730  -0.035629   0.003805  -0.001933  -0.004087   0.002822
    129       0.113328  -0.072023   0.016524   0.001976  -0.015690   0.000589
    130      -0.068030   0.043137  -0.011268  -0.001183   0.010695  -0.000564
    131      -0.237224   0.150839  -0.034470  -0.003708   0.032795  -0.001678
    132       0.003148   0.006551   0.105450  -0.179644  -0.122094   0.211571
    133      -0.002532  -0.006523  -0.111328   0.189585   0.128837  -0.223206
    134      -0.000635   0.002497   0.027104  -0.046260  -0.031351   0.054466
    135       0.004588  -0.015368  -0.084892   0.145164   0.098205  -0.171125
    136       0.006406  -0.025443  -0.135775   0.232180   0.157100  -0.273772
    137      -0.003584   0.013897   0.075088  -0.128568  -0.086919   0.151610
    138      -0.016443   0.018134   0.156974  -0.267169  -0.180523   0.313621
    139      -0.008799   0.010125   0.086140  -0.146607  -0.099131   0.172202
    140      -0.014354   0.015495   0.136987  -0.233145  -0.157596   0.273784
    141       0.000920  -0.000619  -0.000419   0.000717  -0.000349   0.000637
    142       0.000793  -0.000530  -0.000311   0.000581  -0.000248   0.000517
    143       0.000469  -0.000256   0.000047  -0.000198   0.000023  -0.000184
    144      -0.000925   0.000918  -0.015627   0.029735  -0.012023   0.026054
    145       0.000231   0.001923  -0.014133   0.027041  -0.010956   0.023837
    146       0.001337  -0.002581   0.021707  -0.041376   0.016714  -0.036346
    147       0.023281  -0.015209  -0.003141   0.000123  -0.003420  -0.000228
    148       0.024573  -0.016155   0.000062   0.001530   0.000231   0.001473
    149       0.014550  -0.009139  -0.003119  -0.000019  -0.003350  -0.000377
    150       0.030134  -0.020642  -0.000453   0.000634  -0.000562   0.000716
    151       0.021874  -0.015143  -0.000883   0.001548  -0.000814   0.001390
    152       0.011823  -0.008007  -0.001124   0.002099  -0.000893   0.001809
    153       0.016302  -0.018003   0.168478  -0.320738   0.129389  -0.281197
    154      -0.008729   0.010056  -0.092513   0.176131  -0.071112   0.154502
    155      -0.014223   0.015375  -0.146962   0.279782  -0.112920   0.245374
    156      -0.004560   0.015236  -0.091148   0.174266  -0.070364   0.153462
    157       0.006367  -0.025219   0.145746  -0.278665   0.112539  -0.245456
    158      -0.003567   0.013792  -0.080716   0.154489  -0.062318   0.136109
    159      -0.003097  -0.006487   0.113169  -0.215810   0.087668  -0.189727
    160      -0.002486  -0.006457   0.119455  -0.227716   0.092498  -0.200125
    161      -0.000633   0.002476  -0.029138   0.055634  -0.022518   0.048915
    162      -0.112122   0.071306   0.015650  -0.001335   0.016698   0.000496
    163      -0.067419   0.042779   0.010703  -0.001082   0.011368   0.000191
    164      -0.234723   0.149354   0.032678  -0.003234   0.034813   0.000619
    165      -0.176585   0.117245   0.009502  -0.008146   0.009659  -0.006780
    166      -0.227135   0.150583   0.013078  -0.009326   0.013486  -0.007526
    167       0.053255  -0.035351  -0.003768   0.002935  -0.003809   0.002388
    168       0.010203  -0.006927   0.013688   0.005447   0.015513   0.006734
    169      -0.002936   0.002137  -0.019596  -0.006248  -0.022018  -0.008171
    170       0.006828  -0.004567   0.009570   0.002835   0.010697   0.003791
    171      -0.250847   0.173698   0.005835  -0.009442   0.006355  -0.009315
    172      -0.198711   0.137666   0.004843  -0.008000   0.005220  -0.007837
    173       0.086174  -0.059662  -0.002526   0.004213  -0.002597   0.004040
    174      -0.129178   0.087621   0.006119  -0.010611   0.005417  -0.009624
    175      -0.057958   0.039394   0.002364  -0.004163   0.002113  -0.003798
    176      -0.221148   0.150191   0.009355  -0.016148   0.008408  -0.014708
    177       0.016303  -0.011966  -0.005998   0.011733  -0.004501   0.009739
    178      -0.003095   0.002600   0.004164  -0.008166   0.003014  -0.006633
    179      -0.007513   0.005909   0.006081  -0.011907   0.004503  -0.009855
                168        169        170        171        172        173    
      0      -0.000105   0.000132  -0.000034   0.000056  -0.000065  -0.000022
      1       0.000058  -0.000078   0.000056  -0.000082   0.000023   0.000019
      2      -0.000039   0.000018  -0.000014  -0.000012  -0.000008   0.000034
      3       0.000108  -0.000136  -0.000026   0.000046   0.000065  -0.000023
      4       0.000062  -0.000084  -0.000051   0.000076   0.000023  -0.000019
      5      -0.000040   0.000017   0.000011   0.000013  -0.000009  -0.000035
      6       0.000107   0.000136  -0.000025  -0.000046   0.000065  -0.000023
      7      -0.000062  -0.000085   0.000050   0.000076  -0.000023   0.000019
      8       0.000040   0.000018  -0.000011   0.000013   0.000009   0.000035
      9      -0.000105  -0.000132  -0.000034  -0.000056  -0.000066  -0.000021
     10      -0.000057  -0.000078  -0.000055  -0.000083  -0.000024  -0.000018
     11       0.000039   0.000018   0.000015  -0.000012   0.000009  -0.000035
     12       0.000072   0.000000  -0.000083  -0.000000  -0.000085   0.000115
     13      -0.000000   0.000305   0.000002  -0.000253  -0.000000   0.000000
     14      -0.000000   0.000206   0.000001  -0.000148   0.000000   0.000001
     15      -0.000437  -0.000002   0.000398   0.000001   0.000511   0.000453
     16      -0.000000  -0.000163  -0.000000   0.000101  -0.000001  -0.000002
     17       0.000001  -0.000262  -0.000001   0.000216   0.000000   0.000000
     18      -0.000065   0.000000  -0.000088  -0.000000   0.000087   0.000113
     19      -0.000001   0.000284  -0.000001   0.000276  -0.000001   0.000001
     20      -0.000001   0.000194  -0.000000   0.000163  -0.000002   0.000002
     21       0.000403   0.000000   0.000433   0.000002  -0.000502   0.000463
     22       0.000001  -0.000154   0.000001  -0.000113   0.000004  -0.000004
     23       0.000001  -0.000244   0.000000  -0.000236  -0.000001   0.000001
     24      -0.000317   0.000331   0.000284  -0.000312   0.000358   0.000351
     25      -0.000537   0.000529   0.000449  -0.000445  -0.000036  -0.000013
     26       0.000010   0.000012   0.000181  -0.000202   0.000587   0.000601
     27       0.002250  -0.001576  -0.002494   0.001580   0.025822   0.025270
     28       0.001773  -0.001448  -0.002026   0.001582   0.016052   0.015720
     29       0.002988  -0.002249  -0.003536   0.002498   0.033525   0.032780
     30      -0.032268   0.032095   0.030062  -0.030041   0.003283   0.003810
     31      -0.034574   0.034282   0.032242  -0.032072   0.002351   0.003014
     32      -0.001728   0.001795   0.001531  -0.001608   0.001022   0.001024
     33      -0.004119   0.004120  -0.003453   0.003407   0.000403  -0.000420
     34      -0.005450   0.005428  -0.003085   0.003112   0.000032  -0.000911
     35       0.004496  -0.004495   0.003233  -0.003211  -0.000568   0.000194
     36       0.006054  -0.005034  -0.007143   0.005588   0.059567   0.058171
     37      -0.002302   0.001909   0.002897  -0.002275  -0.023651  -0.023081
     38      -0.008193   0.006831   0.010044  -0.007898  -0.084982  -0.082963
     39      -0.026320   0.019690   0.030386  -0.021235  -0.293735  -0.287483
     40      -0.020463   0.015139   0.023588  -0.016287  -0.229276  -0.224413
     41      -0.027658   0.020807   0.031840  -0.022429  -0.299770  -0.293341
     42      -0.005516   0.003083   0.005755  -0.002341  -0.078749  -0.076883
     43       0.005124  -0.003119  -0.005112   0.002232   0.067626   0.066000
     44      -0.001534   0.000841   0.001514  -0.000526  -0.020770  -0.020261
     45       0.177995  -0.176456  -0.166184   0.165347  -0.011257  -0.014553
     46       0.304702  -0.302070  -0.284559   0.283130  -0.019419  -0.024857
     47      -0.176382   0.174860   0.164476  -0.163648   0.010873   0.014168
     48      -0.012691   0.012148   0.011848  -0.011104  -0.002799  -0.002021
     49       0.001742  -0.001288  -0.001713   0.001004   0.004185   0.003466
     50      -0.002136   0.002006   0.001999  -0.001837  -0.000828  -0.000667
     51       0.223277  -0.222274  -0.207761   0.207697  -0.025878  -0.029709
     52       0.112375  -0.111957  -0.104570   0.104643  -0.013480  -0.015438
     53       0.200419  -0.199621  -0.186538   0.186609  -0.024096  -0.027538
     54      -0.007779   0.007651  -0.000878   0.001287  -0.002637  -0.003293
     55       0.007156  -0.007029  -0.000915   0.000443   0.002468   0.002805
     56      -0.000832   0.000799   0.000479  -0.000348  -0.000832  -0.000756
     57       0.044828  -0.044763   0.029109  -0.029029  -0.002257   0.006039
     58       0.062981  -0.062885   0.040946  -0.040816  -0.003315   0.008574
     59      -0.027455   0.027420  -0.019887   0.019828   0.001662  -0.003823
     60       0.012334  -0.012354   0.011764  -0.011621  -0.002025   0.000026
     61      -0.009215   0.009211  -0.008749   0.008683   0.000753  -0.000880
     62      -0.025318   0.025340  -0.024505   0.024226   0.003487  -0.000794
     63      -0.000316  -0.000334   0.000280   0.000313   0.000357   0.000351
     64       0.000536   0.000534  -0.000443  -0.000447   0.000035   0.000013
     65      -0.000010   0.000012  -0.000179  -0.000204  -0.000585  -0.000599
     66       0.002246   0.001599  -0.002475  -0.001592   0.025785   0.025232
     67      -0.001770  -0.001467   0.002008   0.001592  -0.016034  -0.015700
     68      -0.002979  -0.002277   0.003502   0.002511  -0.033438  -0.032690
     69      -0.004089  -0.004129  -0.003452  -0.003449   0.000408  -0.000425
     70       0.005408   0.005440   0.003085   0.003148  -0.000039   0.000916
     71      -0.004471  -0.004512  -0.003239  -0.003258   0.000573  -0.000199
     72      -0.032174  -0.032410   0.029687   0.030181   0.003272   0.003804
     73       0.034479   0.034624  -0.031846  -0.032226  -0.002343  -0.003010
     74       0.001687   0.001776  -0.001478  -0.001582  -0.001017  -0.001018
     75      -0.026269  -0.019955   0.030125   0.021366  -0.293261  -0.286978
     76       0.020430   0.015350  -0.023394  -0.016394   0.228970   0.224082
     77       0.027576   0.021066  -0.031532  -0.022544   0.298964   0.292511
     78       0.006031   0.005088  -0.007061  -0.005609   0.059388   0.057988
     79       0.002299   0.001935  -0.002871  -0.002290   0.023635   0.023062
     80       0.008165   0.006908  -0.009933  -0.007932   0.084774   0.082746
     81      -0.005502  -0.003133   0.005723   0.002364  -0.078603  -0.076738
     82      -0.005111  -0.003165   0.005080   0.002252  -0.067491  -0.065867
     83       0.001530   0.000855  -0.001507  -0.000533   0.020736   0.020227
     84       0.044497   0.044863   0.029111   0.029385  -0.002310   0.006082
     85      -0.062520  -0.063031  -0.040955  -0.041322   0.003391  -0.008636
     86       0.027303   0.027530   0.019912   0.020101  -0.001701   0.003860
     87      -0.007721  -0.007677  -0.000888  -0.001299  -0.002625  -0.003297
     88      -0.007101  -0.007055   0.000900   0.000452  -0.002458  -0.002807
     89       0.000825   0.000803  -0.000479  -0.000355   0.000831   0.000756
     90       0.012254   0.012385   0.011764   0.011773  -0.002038   0.000041
     91       0.009177   0.009256   0.008770   0.008819  -0.000768   0.000891
     92       0.025173   0.025423   0.024523   0.024563  -0.003519   0.000824
     93      -0.012681  -0.012299   0.011733   0.011183  -0.002789  -0.002013
     94      -0.001764  -0.001332   0.001723   0.001036  -0.004171  -0.003455
     95       0.002131   0.002029  -0.001977  -0.001847   0.000826   0.000666
     96       0.177481   0.178194  -0.164117  -0.166115  -0.011214  -0.014532
     97      -0.303769  -0.304991   0.280970   0.284397   0.019342   0.024818
     98       0.176129   0.176838  -0.162667  -0.164649  -0.010846  -0.014169
     99       0.222663   0.224486  -0.205196  -0.208692  -0.025801  -0.029662
    100      -0.112109  -0.113114   0.103317   0.105184   0.013446   0.015420
    101      -0.199670  -0.201407   0.184051   0.187316   0.024001   0.027468
    102       0.000290   0.000307   0.000306   0.000339  -0.000352   0.000360
    103       0.000495   0.000495   0.000488   0.000488   0.000035  -0.000014
    104      -0.000025  -0.000004   0.000177   0.000203  -0.000577   0.000614
    105      -0.002039  -0.001467  -0.002669  -0.001727  -0.025416   0.025876
    106      -0.001599  -0.001334  -0.002159  -0.001712  -0.015795   0.016091
    107      -0.002688  -0.002072  -0.003765  -0.002706  -0.032999   0.033566
    108       0.004354   0.004385  -0.003061  -0.003083  -0.000410  -0.000412
    109       0.005646   0.005675  -0.002586  -0.002682  -0.000050  -0.000910
    110      -0.004711  -0.004745   0.002813   0.002858   0.000572   0.000181
    111       0.029531   0.029828   0.032385   0.032699  -0.003231   0.003901
    112       0.031616   0.031839   0.034706   0.034887  -0.002310   0.003082
    113       0.001596   0.001681   0.001665   0.001765  -0.001006   0.001049
    114       0.023747   0.018194   0.032406   0.023049   0.289126  -0.294374
    115       0.018463   0.013991   0.025155   0.017681   0.225634  -0.229746
    116       0.024957   0.019223   0.033956   0.024339   0.295064  -0.300369
    117      -0.005445  -0.004632  -0.007599  -0.006041  -0.058637   0.059571
    118       0.002055   0.001744   0.003067   0.002447   0.023265  -0.023619
    119       0.007342   0.006264   0.010662   0.008520   0.083677  -0.084981
    120       0.005036   0.002941   0.006205   0.002649   0.077519  -0.078735
    121      -0.004694  -0.002980  -0.005528  -0.002534  -0.066561   0.067580
    122       0.001405   0.000810   0.001638   0.000609   0.020423  -0.020726
    123      -0.046702  -0.047018   0.024938   0.025478   0.002366   0.005983
    124      -0.065672  -0.066110   0.035114   0.035856   0.003474   0.008499
    125       0.028769   0.028960  -0.017309  -0.017661  -0.001732  -0.003785
    126       0.007768   0.007754  -0.000202  -0.000665   0.002578  -0.003350
    127      -0.007000  -0.006992  -0.001519  -0.001024  -0.002416   0.002855
    128       0.000778   0.000766   0.000545   0.000415   0.000817  -0.000772
    129      -0.013155  -0.013256   0.010578   0.010660   0.002024  -0.000018
    130       0.009814   0.009873  -0.007852  -0.007956  -0.000765  -0.000865
    131       0.027049   0.027237  -0.022077  -0.022269  -0.003498  -0.000720
    132       0.011622   0.011322   0.012776   0.012124   0.002757  -0.002075
    133      -0.001609  -0.001235  -0.001864  -0.001137  -0.004127   0.003559
    134       0.001956   0.001871   0.002156   0.002006   0.000814  -0.000683
    135      -0.162940  -0.164052  -0.179073  -0.180043   0.011082  -0.014902
    136      -0.278731  -0.280637  -0.306411  -0.308075   0.019107  -0.025442
    137       0.161249   0.162352   0.176998   0.177956  -0.010688   0.014488
    138      -0.204299  -0.206543  -0.223768  -0.226036   0.025459  -0.030408
    139      -0.102637  -0.103844  -0.112423  -0.113674   0.013238  -0.015772
    140      -0.183373  -0.185480  -0.200898  -0.203070   0.023705  -0.028185
    141       0.000293  -0.000307   0.000307  -0.000336  -0.000349   0.000356
    142      -0.000500   0.000495  -0.000489   0.000483  -0.000035   0.000014
    143       0.000025  -0.000003  -0.000179   0.000203   0.000571  -0.000608
    144       0.029781  -0.029817   0.032493  -0.032375  -0.003187   0.003857
    145      -0.031889   0.031833  -0.034827   0.034545   0.002276  -0.003048
    146      -0.001587   0.001658  -0.001646   0.001725   0.000994  -0.001035
    147       0.004376  -0.004354  -0.003117   0.003084  -0.000412  -0.000412
    148      -0.005675   0.005638   0.002647  -0.002693   0.000057   0.000906
    149       0.004738  -0.004716  -0.002871   0.002864  -0.000573  -0.000183
    150      -0.002044   0.001457  -0.002665   0.001687  -0.025175   0.025626
    151       0.001607  -0.001329   0.002160  -0.001683   0.015657  -0.015947
    152       0.002694  -0.002058   0.003758  -0.002649   0.032666  -0.033219
    153      -0.206021   0.206453  -0.224505   0.223785   0.025125  -0.030072
    154       0.103572  -0.103868   0.112869  -0.112618  -0.013073   0.015609
    155       0.184842  -0.185321   0.201475  -0.200965  -0.023386   0.027863
    156      -0.164344   0.164016  -0.179691   0.178271   0.010911  -0.014735
    157       0.281059  -0.280501   0.307388  -0.304963  -0.018810   0.025149
    158      -0.162793   0.162470  -0.177778   0.176372   0.010531  -0.014338
    159       0.011735  -0.011336   0.012833  -0.012013   0.002728  -0.002046
    160       0.001635  -0.001252   0.001882  -0.001133   0.004081  -0.003513
    161      -0.001975   0.001873  -0.002165   0.001987  -0.000807   0.000676
    162      -0.013222   0.013159   0.010758  -0.010653   0.002022  -0.000007
    163      -0.009880   0.009818   0.008002  -0.007967   0.000774   0.000866
    164      -0.027188   0.027038   0.022455  -0.022258   0.003503   0.000736
    165       0.007811  -0.007714  -0.000262   0.000704   0.002543  -0.003320
    166       0.007041  -0.006962   0.001476  -0.000975   0.002384  -0.002827
    167      -0.000785   0.000766  -0.000543   0.000407  -0.000809   0.000764
    168      -0.046950   0.046707   0.025476  -0.025543   0.002411   0.005971
    169       0.066009  -0.065661  -0.035865   0.035942  -0.003536  -0.008481
    170      -0.028952   0.028794   0.017675  -0.017706   0.001762   0.003781
    171       0.005032  -0.002905   0.006173  -0.002541   0.076746  -0.077935
    172       0.004694  -0.002948   0.005499  -0.002439   0.065895  -0.066891
    173      -0.001405   0.000801  -0.001630   0.000581  -0.020237   0.020533
    174      -0.005460   0.004604  -0.007587   0.005929  -0.058023   0.058934
    175      -0.002064   0.001737  -0.003068   0.002406  -0.023062   0.023408
    176      -0.007361   0.006225  -0.010646   0.008362  -0.082811   0.084081
    177       0.023815  -0.018079   0.032367  -0.022576   0.286355  -0.291490
    178      -0.018524   0.013909  -0.025137   0.017323  -0.223586   0.227613
    179      -0.025020   0.019096  -0.033903   0.023836  -0.292076   0.297264
                174        175        176        177        178        179    
      0      -0.000088   0.000025  -0.000012  -0.000089  -0.000072   0.000031
      1       0.000050  -0.000057   0.000010  -0.000011   0.000004  -0.000008
      2      -0.000071   0.000065  -0.000019  -0.000126   0.000094  -0.000040
      3       0.000085   0.000035   0.000012   0.000089  -0.000072   0.000031
      4       0.000043   0.000062   0.000010  -0.000011  -0.000004   0.000008
      5      -0.000062  -0.000073  -0.000020  -0.000126  -0.000094   0.000040
      6      -0.000084  -0.000036   0.000088  -0.000017  -0.000037  -0.000070
      7       0.000043   0.000063   0.000007  -0.000013  -0.000002   0.000009
      8      -0.000062  -0.000073   0.000126  -0.000022   0.000048   0.000090
      9       0.000088  -0.000025  -0.000089   0.000017  -0.000037  -0.000069
     10       0.000050  -0.000057   0.000007  -0.000013   0.000002  -0.000009
     11      -0.000070   0.000065   0.000126  -0.000022  -0.000048  -0.000090
     12      -0.000000   0.000001  -0.000061  -0.000044   0.000035   0.000012
     13       0.000237   0.000177  -0.000013   0.000019  -0.000003   0.000009
     14       0.000455   0.000425  -0.000015   0.000022  -0.000009   0.000026
     15      -0.000000  -0.000000   0.000050   0.000036  -0.000037  -0.000013
     16      -0.000735  -0.000778  -0.000019   0.000026   0.000008  -0.000022
     17       0.000213   0.000283   0.000014  -0.000019  -0.000001   0.000004
     18      -0.000000  -0.000000   0.000061   0.000044   0.000035   0.000012
     19       0.000257  -0.000147  -0.000014   0.000019   0.000003  -0.000009
     20       0.000503  -0.000367  -0.000016   0.000022   0.000009  -0.000026
     21      -0.000002   0.000002  -0.000050  -0.000036  -0.000037  -0.000013
     22      -0.000824   0.000682  -0.000019   0.000026  -0.000008   0.000023
     23       0.000245  -0.000254   0.000014  -0.000019   0.000001  -0.000004
     24       0.000296   0.000364   0.000035   0.000218   0.000079  -0.000034
     25      -0.000025  -0.000023  -0.000040  -0.000228  -0.000501   0.000237
     26       0.000527   0.000620   0.000128   0.000774   0.000684  -0.000329
     27       0.023673   0.026792   0.000231   0.000213  -0.000280   0.000286
     28       0.015008   0.016918   0.000028  -0.000510  -0.000183   0.000153
     29       0.030973   0.035004   0.000077  -0.000957  -0.000942   0.000606
     30       0.002412   0.002961   0.001111   0.006648  -0.003148   0.001541
     31       0.001593   0.002017   0.001511   0.009084  -0.005507   0.002658
     32       0.000852   0.000975  -0.000287  -0.001744   0.002007  -0.000961
     33       0.000077  -0.000443  -0.004964  -0.030011  -0.027147   0.013055
     34      -0.000299  -0.001066  -0.007345  -0.044397  -0.039727   0.019091
     35      -0.000241   0.000266   0.004819   0.029137   0.024355  -0.011704
     36       0.055061   0.062150  -0.000142  -0.003050  -0.001609   0.000938
     37      -0.021536  -0.024313   0.000171   0.001791   0.001079  -0.000561
     38      -0.077797  -0.087752   0.000482   0.005641   0.003046  -0.001605
     39      -0.272919  -0.308376  -0.001418   0.004333   0.005136  -0.003918
     40      -0.212859  -0.240575  -0.001165   0.003227   0.003965  -0.003117
     41      -0.278703  -0.314909  -0.001384   0.005074   0.005855  -0.004358
     42      -0.070675  -0.080486  -0.001186  -0.003390   0.000805  -0.000989
     43       0.060407   0.068844   0.001152   0.003895   0.000561   0.000204
     44      -0.018543  -0.021192  -0.000369  -0.001217   0.000029  -0.000198
     45      -0.007558  -0.009705  -0.008736  -0.052474   0.034854  -0.016846
     46      -0.012993  -0.016512  -0.014929  -0.089707   0.058412  -0.028228
     47       0.007172   0.009319   0.008161   0.049020  -0.033098   0.015995
     48      -0.002497  -0.003039   0.001406   0.008517  -0.008079   0.003763
     49       0.003527   0.004183  -0.001106  -0.006739   0.007291  -0.003381
     50      -0.000770  -0.000832   0.000334   0.002035  -0.002056   0.000970
     51      -0.019388  -0.023478  -0.006379  -0.038063   0.012749  -0.006270
     52      -0.010209  -0.012389  -0.003164  -0.018882   0.006198  -0.003070
     53      -0.018308  -0.022134  -0.005824  -0.034758   0.011094  -0.005490
     54      -0.002652  -0.004147  -0.011229  -0.067720  -0.055433   0.026544
     55       0.002478   0.003805   0.011799   0.071205   0.058368  -0.027950
     56      -0.000752  -0.001009  -0.001777  -0.010678  -0.008672   0.004131
     57       0.000739   0.006865   0.059307   0.358589   0.331851  -0.159527
     58       0.000976   0.009707   0.084523   0.511035   0.472759  -0.227274
     59      -0.000223  -0.004332  -0.036220  -0.218979  -0.210417   0.101147
     60      -0.001128   0.000045   0.009513   0.057511   0.044160  -0.021220
     61       0.000160  -0.000946  -0.007708  -0.046584  -0.037389   0.017962
     62       0.001688  -0.000854  -0.019666  -0.118885  -0.092034   0.044227
     63      -0.000297  -0.000365   0.000218  -0.000037   0.000041   0.000076
     64      -0.000025  -0.000023   0.000228  -0.000036   0.000243   0.000498
     65       0.000528   0.000621  -0.000774   0.000128  -0.000329  -0.000684
     66      -0.023737  -0.026859   0.000274   0.000150  -0.000041  -0.000399
     67       0.015055   0.016968   0.000475  -0.000190   0.000048   0.000235
     68       0.031024   0.035055   0.000883  -0.000380   0.000358   0.001061
     69      -0.000073   0.000441  -0.030012   0.004964  -0.013040  -0.027128
     70      -0.000305  -0.001065   0.044400  -0.007342   0.019091   0.039687
     71      -0.000239   0.000264  -0.029186   0.004827  -0.011722  -0.024367
     72      -0.002419  -0.002966   0.006636  -0.001086  -0.001493  -0.003161
     73       0.001600   0.002020  -0.009061   0.001490   0.002634   0.005500
     74       0.000851   0.000974   0.001744  -0.000289  -0.000967  -0.002004
     75       0.273609   0.309099   0.003659  -0.002733   0.001567   0.006273
     76      -0.213461  -0.241210  -0.002692   0.002140  -0.001152  -0.004917
     77      -0.279114  -0.315315  -0.004367   0.002937  -0.001851  -0.007057
     78      -0.055141  -0.062231  -0.002932   0.000846  -0.000671  -0.001737
     79      -0.021619  -0.024403  -0.001754   0.000415  -0.000493  -0.001113
     80      -0.077959  -0.087921  -0.005496   0.001359  -0.001376  -0.003156
     81       0.070833   0.080652  -0.003587  -0.000030   0.000012   0.001278
     82       0.060535   0.068977  -0.004055   0.000164  -0.000564  -0.000188
     83      -0.018588  -0.021240   0.001270  -0.000043   0.000101  -0.000173
     84      -0.000783  -0.006844   0.358630  -0.059318   0.159457   0.331599
     85       0.001040   0.009677  -0.511130   0.084539  -0.227173  -0.472441
     86      -0.000252  -0.004326   0.219448  -0.036294   0.101314   0.210680
     87       0.002666   0.004154  -0.067781   0.011183  -0.026708  -0.055326
     88       0.002490   0.003812  -0.071266   0.011765  -0.028121  -0.058254
     89      -0.000755  -0.001012   0.010704  -0.001760   0.004197   0.008648
     90       0.001124  -0.000038   0.057512  -0.009511   0.021215   0.044099
     91       0.000155  -0.000943   0.046678  -0.007717   0.018001   0.037410
     92       0.001678  -0.000841   0.118973  -0.019674   0.044244   0.091976
     93       0.002497   0.003044   0.008484  -0.001406  -0.003952  -0.007966
     94       0.003529   0.004191   0.006708  -0.001118  -0.003575  -0.007177
     95      -0.000771  -0.000835  -0.002027   0.000338   0.000998   0.002038
     96       0.007588   0.009717  -0.052332   0.008599   0.016659   0.034833
     97      -0.013040  -0.016531   0.089448  -0.014703  -0.027916  -0.058362
     98       0.007211   0.009344  -0.048963   0.008045   0.015846   0.033129
     99       0.019450   0.023518  -0.038022   0.006205   0.006025   0.012825
    100      -0.010246  -0.012415   0.018869  -0.003081  -0.002917  -0.006254
    101      -0.018348  -0.022151   0.034687  -0.005662  -0.005216  -0.011175
    102       0.000337  -0.000324  -0.000218   0.000037   0.000041   0.000076
    103      -0.000028   0.000020   0.000227  -0.000035  -0.000243  -0.000499
    104       0.000596  -0.000548  -0.000772   0.000128   0.000330   0.000685
    105       0.026674  -0.023595  -0.000279  -0.000148  -0.000040  -0.000397
    106       0.016897  -0.014888   0.000473  -0.000189  -0.000048  -0.000235
    107       0.034894  -0.030823   0.000877  -0.000377  -0.000358  -0.001063
    108       0.000019   0.000444   0.029934  -0.004951  -0.013069  -0.027189
    109      -0.000427   0.001013   0.044335  -0.007331  -0.019155  -0.039820
    110      -0.000204  -0.000289  -0.029072   0.004809   0.011732   0.024388
    111       0.002753  -0.002637  -0.006679   0.001094  -0.001493  -0.003162
    112       0.001828  -0.001802  -0.009115   0.001499  -0.002635  -0.005500
    113       0.000961  -0.000860   0.001743  -0.000289   0.000964   0.001998
    114      -0.307453   0.271532  -0.003613   0.002707   0.001567   0.006274
    115      -0.239756   0.211798  -0.002654   0.002118   0.001152   0.004915
    116      -0.313967   0.277282  -0.004324   0.002912   0.001855   0.007068
    117       0.062025  -0.054722   0.002929  -0.000842  -0.000674  -0.001743
    118      -0.024243   0.021392  -0.001747   0.000412   0.000493   0.001115
    119      -0.087654   0.077279  -0.005489   0.001353   0.001382   0.003167
    120      -0.079702   0.070946   0.003605   0.000021   0.000008   0.001271
    121       0.068119  -0.060681  -0.004067   0.000171   0.000569   0.000197
    122      -0.020896   0.018667   0.001273  -0.000045  -0.000102   0.000171
    123       0.001587  -0.006655  -0.357713   0.059167   0.159825   0.332364
    124       0.002178  -0.009426  -0.510197   0.084386   0.227862   0.473873
    125      -0.000761   0.004231   0.218447  -0.036129  -0.101351  -0.210757
    126      -0.003127   0.003768   0.067637  -0.011160  -0.026782  -0.055480
    127       0.002912  -0.003449  -0.071089   0.011736   0.028188   0.058393
    128      -0.000864   0.000902   0.010623  -0.001747  -0.004184  -0.008623
    129      -0.001102  -0.000177  -0.057369   0.009488   0.021265   0.044203
    130       0.000036   0.000950   0.046426  -0.007675  -0.017992  -0.037392
    131       0.001548   0.001041   0.118669  -0.019624  -0.044345  -0.092185
    132      -0.002830   0.002695  -0.008538   0.001414  -0.003952  -0.007968
    133       0.003994  -0.003705   0.006757  -0.001125   0.003580   0.007187
    134      -0.000860   0.000727  -0.002037   0.000339  -0.000997  -0.002035
    135      -0.008704   0.008701   0.052695  -0.008660   0.016671   0.034858
    136      -0.014931   0.014777   0.090019  -0.014798   0.027921   0.058374
    137       0.008262  -0.008355  -0.049165   0.008079  -0.015812  -0.033059
    138      -0.022080   0.020871   0.038246  -0.006244   0.006022   0.012819
    139      -0.011608   0.010996   0.018939  -0.003093   0.002909   0.006237
    140      -0.020843   0.019671   0.034920  -0.005702   0.005218   0.011178
    141      -0.000341   0.000327  -0.000035  -0.000218   0.000079  -0.000034
    142      -0.000028   0.000020  -0.000040  -0.000226   0.000501  -0.000238
    143       0.000603  -0.000554   0.000127   0.000772  -0.000686   0.000329
    144      -0.002776   0.002658  -0.001113  -0.006665  -0.003145   0.001539
    145       0.001843  -0.001816   0.001513   0.009097   0.005497  -0.002653
    146       0.000969  -0.000867  -0.000288  -0.001747  -0.002005   0.000960
    147      -0.000019  -0.000445   0.004953   0.029944  -0.027174   0.013068
    148      -0.000432   0.001017  -0.007335  -0.044335   0.039799  -0.019126
    149      -0.000206  -0.000288   0.004813   0.029100  -0.024403   0.011727
    150      -0.026947   0.023834  -0.000231  -0.000216  -0.000280   0.000286
    151       0.017084  -0.015051   0.000027  -0.000508   0.000184  -0.000154
    152       0.035231  -0.031117   0.000076  -0.000952   0.000944  -0.000606
    153       0.022275  -0.021041   0.006393   0.038152   0.012731  -0.006262
    154      -0.011719   0.011093  -0.003166  -0.018905  -0.006182   0.003062
    155      -0.021019   0.019823  -0.005833  -0.034823  -0.011072   0.005480
    156       0.008773  -0.008761   0.008755   0.052595   0.034821  -0.016830
    157      -0.015046   0.014878  -0.014948  -0.089828  -0.058300   0.028175
    158       0.008336  -0.008420   0.008176   0.049119   0.033059  -0.015977
    159       0.002854  -0.002716  -0.001408  -0.008523  -0.008067   0.003757
    160       0.004027  -0.003735  -0.001108  -0.006746  -0.007287   0.003379
    161      -0.000869   0.000734   0.000334   0.002037   0.002053  -0.000969
    162       0.001113   0.000168  -0.009489  -0.057367   0.044196  -0.021237
    163       0.000036   0.000952  -0.007693  -0.046490   0.037434  -0.017984
    164       0.001565   0.001029  -0.019631  -0.118672   0.092171  -0.044293
    165       0.003158  -0.003796   0.011214   0.067637  -0.055541   0.026596
    166       0.002938  -0.003474   0.011780   0.071088  -0.058459   0.027994
    167      -0.000873   0.000911  -0.001771  -0.010644   0.008671  -0.004130
    168      -0.001606   0.006675  -0.059182  -0.357838   0.332216  -0.159702
    169       0.002204  -0.009451   0.084401   0.510307  -0.473587   0.227672
    170      -0.000773   0.004246  -0.036182  -0.218748   0.210855  -0.101358
    171       0.080476  -0.071622   0.001183   0.003402   0.000800  -0.000987
    172       0.068779  -0.061257   0.001149   0.003902  -0.000567  -0.000201
    173      -0.021118   0.018861  -0.000368  -0.001220  -0.000026   0.000197
    174      -0.062613   0.055236   0.000143   0.003040  -0.001614   0.000940
    175      -0.024518   0.021633   0.000172   0.001788  -0.001082   0.000563
    176      -0.088500   0.078019   0.000482   0.005628  -0.003055   0.001610
    177       0.310565  -0.274251   0.001410  -0.004292   0.005144  -0.003923
    178      -0.242310   0.214031  -0.001159   0.003197  -0.003973   0.003122
    179      -0.316977   0.279911  -0.001375   0.005029  -0.005860   0.004360


-----------
IR SPECTRUM
-----------

 Mode   freq       eps      Int      T**2         TX        TY        TZ
       cm**-1   L/(mol*cm) km/mol    a.u.
----------------------------------------------------------------------------
  6:     36.09   0.000017    0.09  0.000148  (-0.012175  0.000129 -0.000088)
  7:     52.08   0.000454    2.30  0.002722  (-0.000023 -0.030715  0.042167)
  8:     66.28   0.000000    0.00  0.000000  (-0.000009  0.000017 -0.000009)
  9:     87.93   0.001265    6.39  0.004491  ( 0.000015 -0.053951  0.039748)
 10:    113.70   0.000000    0.00  0.000000  ( 0.000007  0.000012  0.000006)
 11:    134.01   0.000446    2.25  0.001039  ( 0.000029  0.031786  0.005314)
 12:    142.28   0.000020    0.10  0.000044  (-0.006642  0.000078  0.000033)
 13:    150.63   0.000000    0.00  0.000000  (-0.000019  0.000025  0.000014)
 14:    152.65   0.000000    0.00  0.000000  ( 0.000008  0.000014 -0.000008)
 15:    178.15   0.000038    0.19  0.000067  (-0.008165 -0.000139  0.000148)
 16:    180.20   0.000000    0.00  0.000000  (-0.000057  0.000076 -0.000065)
 17:    182.21   0.000686    3.46  0.001174  (-0.000058  0.026441 -0.021795)
 18:    183.00   0.000000    0.00  0.000001  (-0.000001  0.000583 -0.000477)
 19:    209.84   0.000000    0.00  0.000000  ( 0.000015 -0.000025  0.000019)
 20:    213.93   0.000005    0.03  0.000008  (-0.000002  0.001968 -0.001921)
 21:    214.01   0.001846    9.33  0.002692  ( 0.000030  0.037200 -0.036172)
 22:    223.20   0.000000    0.00  0.000000  (-0.000042 -0.000007  0.000013)
 23:    225.18   0.000030    0.15  0.000042  ( 0.006483 -0.000018 -0.000002)
 24:    236.26   0.000056    0.28  0.000074  ( 0.008628  0.000003  0.000037)
 25:    249.71   0.000355    1.80  0.000444  ( 0.021073 -0.000127 -0.000029)
 26:    250.63   0.000000    0.00  0.000000  ( 0.000311  0.000054  0.000026)
 27:    254.72   0.000000    0.00  0.000000  ( 0.000027 -0.000010 -0.000003)
 28:    259.29   0.000265    1.34  0.000319  ( 0.000145  0.017479  0.003643)
 29:    260.31   0.000000    0.00  0.000000  ( 0.000047 -0.000349 -0.000075)
 30:    265.15   0.000000    0.00  0.000000  (-0.000006  0.000072  0.000028)
 31:    270.29   0.000056    0.28  0.000064  ( 0.000029 -0.007989 -0.000587)
 32:    277.44   0.000001    0.01  0.000001  (-0.001170  0.000027 -0.000001)
 33:    288.06   0.000000    0.00  0.000000  (-0.000009 -0.000025  0.000010)
 34:    297.45   0.000000    0.00  0.000000  (-0.000023  0.000001  0.000011)
 35:    307.33   0.001538    7.77  0.001561  ( 0.000043  0.037060 -0.013708)
 36:    318.51   0.000715    3.61  0.000700  (-0.026459 -0.000010  0.000031)
 37:    335.56   0.000389    1.96  0.000361  (-0.000061  0.007680 -0.017390)
 38:    337.11   0.000000    0.00  0.000000  (-0.000021 -0.000050  0.000084)
 39:    346.46   0.000000    0.00  0.000000  (-0.000003 -0.000011  0.000019)
 40:    363.13   0.003943   19.93  0.003389  ( 0.058214  0.000005 -0.000013)
 41:    381.23   0.000000    0.00  0.000000  (-0.000016 -0.000015  0.000006)
 42:    394.80   0.000630    3.18  0.000498  (-0.000033 -0.020747  0.008224)
 43:    402.60   0.002155   10.89  0.001670  ( 0.040869 -0.000035  0.000017)
 44:    415.20   0.000000    0.00  0.000000  ( 0.000011  0.000018 -0.000011)
 45:    417.57   0.000000    0.00  0.000000  ( 0.000004 -0.000009  0.000006)
 46:    422.05   0.000809    4.09  0.000598  ( 0.000007  0.018852 -0.015579)
 47:    433.35   0.001965    9.93  0.001415  ( 0.037620 -0.000028  0.000018)
 48:    439.47   0.000000    0.00  0.000000  ( 0.000116 -0.000003  0.000007)
 49:    446.12   0.000000    0.00  0.000000  ( 0.000046 -0.000000  0.000004)
 50:    482.03   0.000402    2.03  0.000260  ( 0.000015  0.009614  0.012960)
 51:    491.86   0.000000    0.00  0.000000  ( 0.000021  0.000004  0.000010)
 52:    520.58   0.002789   14.10  0.001672  (-0.040892 -0.000015 -0.000002)
 53:    560.06   0.000000    0.00  0.000000  (-0.000004  0.000000 -0.000004)
 54:    566.96   0.000000    0.00  0.000000  (-0.000003  0.000000 -0.000004)
 55:    606.65   0.000334    1.69  0.000172  ( 0.000005  0.012418 -0.004181)
 56:    640.63   0.000859    4.34  0.000419  ( 0.020461 -0.000002  0.000001)
 57:    648.40   0.000000    0.00  0.000000  (-0.000006 -0.000003 -0.000001)
 58:    725.04   0.000000    0.00  0.000000  ( 0.000021 -0.000026  0.000009)
 59:    730.26   0.015689   79.29  0.006705  ( 0.000005 -0.074693  0.033549)
 60:    740.53   0.005896   29.80  0.002485  (-0.049847 -0.000004  0.000001)
 61:    754.89   0.000000    0.00  0.000000  (-0.000003 -0.000007  0.000003)
 62:    803.93   0.000000    0.00  0.000000  ( 0.000004 -0.000007 -0.000001)
 63:    823.75   0.005863   29.63  0.002221  ( 0.000016  0.046680 -0.006478)
 64:    837.86   0.000000    0.00  0.000000  ( 0.000000 -0.000014 -0.000003)
 65:    854.30   0.011383   57.53  0.004158  ( 0.064484 -0.000013  0.000005)
 66:    893.59   0.000000    0.00  0.000000  ( 0.000014 -0.000006  0.000001)
 67:    911.55   0.000099    0.50  0.000034  ( 0.000003  0.005782  0.000614)
 68:    928.14   0.000000    0.00  0.000000  (-0.000021 -0.000003  0.000003)
 69:    932.52   0.003675   18.57  0.001230  (-0.035070  0.000011 -0.000020)
 70:    933.52   0.000000    0.00  0.000000  ( 0.000125  0.000004 -0.000008)
 71:    936.77   0.001021    5.16  0.000340  (-0.000044 -0.013517  0.012550)
 72:    943.31   0.000000    0.00  0.000000  ( 0.000009 -0.000002 -0.000005)
 73:    944.49   0.001475    7.46  0.000487  ( 0.022078  0.000006  0.000002)
 74:    945.25   0.000000    0.00  0.000000  (-0.000036  0.000013  0.000025)
 75:    946.42   0.000685    3.46  0.000226  (-0.000011 -0.007586 -0.012975)
 76:    957.62   0.000000    0.00  0.000000  ( 0.000008  0.000002 -0.000004)
 77:    969.41   0.000000    0.00  0.000000  ( 0.000001 -0.000009  0.000011)
 78:    971.00   0.000097    0.49  0.000031  (-0.000003  0.000768 -0.005522)
 79:    976.83   0.000015    0.07  0.000005  (-0.002171 -0.000014  0.000013)
 80:    978.19   0.000000    0.00  0.000000  (-0.000003  0.000004 -0.000002)
 81:   1052.95   0.000000    0.00  0.000000  ( 0.000001 -0.000005 -0.000005)
 82:   1056.25   0.004035   20.39  0.001192  ( 0.000015  0.034511 -0.000989)
 83:   1058.89   0.000837    4.23  0.000247  (-0.015707  0.000021  0.000005)
 84:   1061.03   0.000000    0.00  0.000000  ( 0.000007 -0.000034 -0.000004)
 85:   1063.02   0.000276    1.39  0.000081  (-0.009001  0.000064  0.000013)
 86:   1064.61   0.000000    0.00  0.000000  ( 0.000010  0.000087  0.000015)
 87:   1065.15   0.006581   33.26  0.001928  (-0.000027 -0.043508 -0.005920)
 88:   1065.73   0.000000    0.00  0.000000  (-0.000008 -0.000067 -0.000004)
 89:   1123.02   0.027618  139.57  0.007674  ( 0.000000  0.087586  0.001768)
 90:   1217.99   0.000000    0.00  0.000000  (-0.000260  0.000002 -0.000001)
 91:   1218.81   0.007895   39.90  0.002021  (-0.044960  0.000046 -0.000035)
 92:   1220.57   0.000000    0.00  0.000000  (-0.000056  0.000019 -0.000009)
 93:   1224.87   0.000000    0.00  0.000000  ( 0.000128 -0.000036  0.000026)
 94:   1226.23   0.056236  284.19  0.014312  (-0.119626 -0.000950  0.000619)
 95:   1226.42   0.020715  104.69  0.005271  ( 0.001831 -0.060677  0.039824)
 96:   1235.80   0.035455  179.17  0.008953  ( 0.094620  0.000014 -0.000003)
 97:   1235.92   0.000000    0.00  0.000000  (-0.000316  0.000012 -0.000010)
 98:   1238.01   0.000000    0.00  0.000000  (-0.000030  0.000011  0.000001)
 99:   1241.41   0.006283   31.75  0.001579  ( 0.000022  0.038283  0.010671)
100:   1249.53   0.012207   61.69  0.003049  (-0.055215  0.000008  0.000005)
101:   1256.00   0.000000    0.00  0.000000  (-0.000031  0.000002  0.000002)
102:   1275.06   0.000909    4.60  0.000223  ( 0.000005 -0.006246  0.013547)
103:   1301.70   0.000000    0.00  0.000000  (-0.000000  0.000002  0.000003)
104:   1411.43   0.000000    0.00  0.000000  (-0.000082 -0.000024 -0.000096)
105:   1411.91   0.003409   17.23  0.000753  (-0.000287 -0.004373 -0.027096)
106:   1412.17   0.000623    3.15  0.000138  (-0.011718  0.000071  0.000622)
107:   1412.44   0.000000    0.00  0.000000  (-0.000071 -0.000045 -0.000276)
108:   1414.74   0.000000    0.00  0.000000  (-0.000003  0.000092  0.000070)
109:   1415.36   0.004642   23.46  0.001023  ( 0.000018 -0.024906 -0.020079)
110:   1422.43   0.000044    0.22  0.000010  ( 0.003107  0.000013  0.000014)
111:   1422.97   0.000000    0.00  0.000000  ( 0.000016 -0.000000  0.000008)
112:   1443.89   0.000000    0.00  0.000000  ( 0.000007 -0.000130  0.000039)
113:   1444.22   0.005458   27.58  0.001179  ( 0.000002 -0.032741  0.010362)
114:   1449.33   0.000188    0.95  0.000040  ( 0.006358 -0.000017  0.000004)
115:   1449.38   0.000001    0.00  0.000000  (-0.000331  0.000003  0.000008)
116:   1495.27   0.000000    0.00  0.000000  ( 0.000003  0.000004 -0.000014)
117:   1496.32   0.000305    1.54  0.000064  (-0.000008 -0.005820  0.005448)
118:   1500.78   0.000213    1.08  0.000044  ( 0.006658  0.000038  0.000018)
119:   1502.24   0.000000    0.00  0.000000  ( 0.000006  0.000038 -0.000001)
120:   1508.03   0.001369    6.92  0.000283  (-0.016832 -0.000018 -0.000039)
121:   1508.18   0.000000    0.00  0.000000  (-0.000191  0.000012 -0.000008)
122:   1509.92   0.000992    5.01  0.000205  ( 0.000002  0.012323 -0.007286)
123:   1511.81   0.000000    0.00  0.000000  (-0.000018  0.000074  0.000041)
124:   1512.44   0.000000    0.00  0.000000  ( 0.000000  0.000120  0.000043)
125:   1512.54   0.003534   17.86  0.000729  ( 0.000020 -0.023301 -0.013643)
126:   1517.75   0.000017    0.08  0.000003  (-0.001850  0.000022  0.000025)
127:   1517.76   0.000047    0.24  0.000010  ( 0.003124  0.000003 -0.000012)
128:   1519.50   0.000000    0.00  0.000000  ( 0.000003  0.000093  0.000080)
129:   1521.64   0.008398   42.44  0.001722  ( 0.000009  0.027936  0.030690)
130:   1522.65   0.000138    0.70  0.000028  (-0.005300  0.000217  0.000239)
131:   1524.06   0.000000    0.00  0.000000  (-0.000010 -0.000019 -0.000024)
132:   1525.40   0.000000    0.00  0.000000  (-0.000009 -0.000090 -0.000088)
133:   1529.88   0.005013   25.33  0.001022  ( 0.000019  0.020970  0.024140)
134:   1535.06   0.000336    1.70  0.000068  ( 0.008265  0.000003 -0.000015)
135:   1538.55   0.000000    0.00  0.000000  ( 0.000045  0.000024  0.000008)
136:   1543.15   0.007420   37.50  0.001501  ( 0.038736 -0.000072 -0.000023)
137:   1548.44   0.000000    0.00  0.000000  ( 0.000000  0.000087  0.000013)
138:   1549.39   0.000000    0.00  0.000000  ( 0.000069  0.000002 -0.000003)
139:   1553.37   0.013312   67.27  0.002674  ( 0.000042  0.051349  0.006131)
140:   1575.35   0.009579   48.41  0.001897  (-0.043560 -0.000016  0.000001)
141:   1612.71   0.000000    0.00  0.000000  (-0.000006 -0.000007  0.000001)
142:   1685.30   0.160806  812.65  0.029776  ( 0.000003  0.144662  0.094069)
143:   1705.11   0.000000    0.00  0.000000  ( 0.000002  0.000024  0.000010)
144:   3049.52   0.000000    0.00  0.000000  ( 0.000214  0.000004  0.000003)
145:   3049.88   0.009050   45.73  0.000926  ( 0.030429 -0.000017  0.000069)
146:   3051.47   0.007031   35.53  0.000719  ( 0.000047  0.010572 -0.024642)
147:   3051.98   0.000000    0.00  0.000000  (-0.000015 -0.000156 -0.000045)
148:   3053.03   0.006859   34.66  0.000701  (-0.026474 -0.000341 -0.000259)
149:   3053.16   0.000009    0.04  0.000001  (-0.000329 -0.000735 -0.000471)
150:   3053.35   0.000031    0.16  0.000003  (-0.000396 -0.001298 -0.001154)
151:   3053.39   0.028475  143.90  0.002910  (-0.000223  0.040551  0.035579)
152:   3058.82   0.000000    0.00  0.000000  (-0.000105 -0.000127  0.000132)
153:   3059.54   0.039066  197.43  0.003985  ( 0.000016  0.041087 -0.047922)
154:   3061.48   0.016666   84.22  0.001699  (-0.041216  0.000044 -0.000004)
155:   3062.41   0.000000    0.00  0.000000  (-0.000157 -0.000015  0.000101)
156:   3107.54   0.000007    0.04  0.000001  ( 0.000865 -0.000030 -0.000015)
157:   3107.62   0.003577   18.08  0.000359  (-0.018953 -0.000004 -0.000018)
158:   3108.80   0.000771    3.90  0.000077  (-0.000015 -0.008123 -0.003382)
159:   3108.84   0.000019    0.10  0.000002  ( 0.000075 -0.001279 -0.000519)
160:   3114.74   0.042110  212.81  0.004219  ( 0.064954  0.000117  0.000040)
161:   3114.93   0.000072    0.36  0.000007  ( 0.002671 -0.000204 -0.000104)
162:   3115.89   0.047271  238.89  0.004734  (-0.000142  0.061618  0.030619)
163:   3115.92   0.001814    9.17  0.000182  ( 0.000143  0.012081  0.005980)
164:   3133.61   0.005177   26.16  0.000516  (-0.022611 -0.001231  0.001669)
165:   3133.65   0.000426    2.15  0.000042  ( 0.006511  0.000137 -0.000185)
166:   3133.68   0.002272   11.48  0.000226  ( 0.000029  0.008864 -0.012152)
167:   3133.71   0.023671  119.62  0.002357  (-0.001012  0.028593 -0.039225)
168:   3164.33   0.000010    0.05  0.000001  (-0.001011 -0.000102  0.000031)
169:   3164.41   0.014617   73.87  0.001441  (-0.000065  0.035502 -0.013457)
170:   3164.68   0.006008   30.36  0.000592  ( 0.024339  0.000062 -0.000011)
171:   3164.78   0.000022    0.11  0.000002  ( 0.000088  0.001374 -0.000524)
172:   3171.66   0.000001    0.01  0.000000  ( 0.000322 -0.000034 -0.000051)
173:   3171.76   0.010806   54.61  0.001063  ( 0.032606  0.000033  0.000082)
174:   3176.46   0.010677   53.96  0.001049  (-0.000104  0.016613  0.027802)
175:   3176.50   0.000040    0.20  0.000004  ( 0.000054  0.001022  0.001710)
176:   3186.15   0.005080   25.67  0.000498  (-0.000040  0.020257 -0.009339)
177:   3186.18   0.009912   50.09  0.000971  (-0.000023 -0.028297  0.013042)
178:   3206.75   0.010983   55.51  0.001069  (-0.032693 -0.000003 -0.000007)
179:   3206.78   0.001349    6.82  0.000131  (-0.011457 -0.000049  0.000007)

* The epsilon (eps) is given for a Dirac delta lineshape.
** The dipole moment derivative (T) already includes vibrational overlap.

The first frequency considered to be a vibration is 6
The total number of vibrations considered is 174


--------------------------
THERMOCHEMISTRY AT 298.15K
--------------------------

Temperature         ... 298.15 K
Pressure            ... 1.00 atm
Total Mass          ... 332.53 AMU

Throughout the following assumptions are being made:
  (1) The electronic state is orbitally nondegenerate
  (2) There are no thermally accessible electronically excited states
  (3) Hindered rotations indicated by low frequency modes are not
      treated as such but are treated as vibrations and this may
      cause some error
  (4) All equations used are the standard statistical mechanics
      equations for an ideal gas
  (5) All vibrations are strictly harmonic

freq.      36.09  E(vib)   ...       0.54 
freq.      52.08  E(vib)   ...       0.52 
freq.      66.28  E(vib)   ...       0.50 
freq.      87.93  E(vib)   ...       0.48 
freq.     113.70  E(vib)   ...       0.44 
freq.     134.01  E(vib)   ...       0.42 
freq.     142.28  E(vib)   ...       0.41 
freq.     150.63  E(vib)   ...       0.40 
freq.     152.65  E(vib)   ...       0.40 
freq.     178.15  E(vib)   ...       0.37 
freq.     180.20  E(vib)   ...       0.37 
freq.     182.21  E(vib)   ...       0.37 
freq.     183.00  E(vib)   ...       0.37 
freq.     209.84  E(vib)   ...       0.34 
freq.     213.93  E(vib)   ...       0.34 
freq.     214.01  E(vib)   ...       0.34 
freq.     223.20  E(vib)   ...       0.33 
freq.     225.18  E(vib)   ...       0.33 
freq.     236.26  E(vib)   ...       0.32 
freq.     249.71  E(vib)   ...       0.31 
freq.     250.63  E(vib)   ...       0.30 
freq.     254.72  E(vib)   ...       0.30 
freq.     259.29  E(vib)   ...       0.30 
freq.     260.31  E(vib)   ...       0.30 
freq.     265.15  E(vib)   ...       0.29 
freq.     270.29  E(vib)   ...       0.29 
freq.     277.44  E(vib)   ...       0.28 
freq.     288.06  E(vib)   ...       0.27 
freq.     297.45  E(vib)   ...       0.27 
freq.     307.33  E(vib)   ...       0.26 
freq.     318.51  E(vib)   ...       0.25 
freq.     335.56  E(vib)   ...       0.24 
freq.     337.11  E(vib)   ...       0.24 
freq.     346.46  E(vib)   ...       0.23 
freq.     363.13  E(vib)   ...       0.22 
freq.     381.23  E(vib)   ...       0.21 
freq.     394.80  E(vib)   ...       0.20 
freq.     402.60  E(vib)   ...       0.19 
freq.     415.20  E(vib)   ...       0.19 
freq.     417.57  E(vib)   ...       0.18 
freq.     422.05  E(vib)   ...       0.18 
freq.     433.35  E(vib)   ...       0.17 
freq.     439.47  E(vib)   ...       0.17 
freq.     446.12  E(vib)   ...       0.17 
freq.     482.03  E(vib)   ...       0.15 
freq.     491.86  E(vib)   ...       0.14 
freq.     520.58  E(vib)   ...       0.13 
freq.     560.06  E(vib)   ...       0.12 
freq.     566.96  E(vib)   ...       0.11 
freq.     606.65  E(vib)   ...       0.10 
freq.     640.63  E(vib)   ...       0.09 
freq.     648.40  E(vib)   ...       0.08 
freq.     725.04  E(vib)   ...       0.06 
freq.     730.26  E(vib)   ...       0.06 
freq.     740.53  E(vib)   ...       0.06 
freq.     754.89  E(vib)   ...       0.06 
freq.     803.93  E(vib)   ...       0.05 
freq.     823.75  E(vib)   ...       0.05 
freq.     837.86  E(vib)   ...       0.04 
freq.     854.30  E(vib)   ...       0.04 
freq.     893.59  E(vib)   ...       0.03 
freq.     911.55  E(vib)   ...       0.03 
freq.     928.14  E(vib)   ...       0.03 
freq.     932.52  E(vib)   ...       0.03 
freq.     933.52  E(vib)   ...       0.03 
freq.     936.77  E(vib)   ...       0.03 
freq.     943.31  E(vib)   ...       0.03 
freq.     944.49  E(vib)   ...       0.03 
freq.     945.25  E(vib)   ...       0.03 
freq.     946.42  E(vib)   ...       0.03 
freq.     957.62  E(vib)   ...       0.03 
freq.     969.41  E(vib)   ...       0.03 
freq.     971.00  E(vib)   ...       0.03 
freq.     976.83  E(vib)   ...       0.03 
freq.     978.19  E(vib)   ...       0.03 
freq.    1052.95  E(vib)   ...       0.02 
freq.    1056.25  E(vib)   ...       0.02 
freq.    1058.89  E(vib)   ...       0.02 
freq.    1061.03  E(vib)   ...       0.02 
freq.    1063.02  E(vib)   ...       0.02 
freq.    1064.61  E(vib)   ...       0.02 
freq.    1065.15  E(vib)   ...       0.02 
freq.    1065.73  E(vib)   ...       0.02 
freq.    1123.02  E(vib)   ...       0.01 
freq.    1217.99  E(vib)   ...       0.01 
freq.    1218.81  E(vib)   ...       0.01 
freq.    1220.57  E(vib)   ...       0.01 
freq.    1224.87  E(vib)   ...       0.01 
freq.    1226.23  E(vib)   ...       0.01 
freq.    1226.42  E(vib)   ...       0.01 
freq.    1235.80  E(vib)   ...       0.01 
freq.    1235.92  E(vib)   ...       0.01 
freq.    1238.01  E(vib)   ...       0.01 
freq.    1241.41  E(vib)   ...       0.01 
freq.    1249.53  E(vib)   ...       0.01 
freq.    1256.00  E(vib)   ...       0.01 
freq.    1275.06  E(vib)   ...       0.01 
freq.    1301.70  E(vib)   ...       0.01 
freq.    1411.43  E(vib)   ...       0.00 
freq.    1411.91  E(vib)   ...       0.00 
freq.    1412.17  E(vib)   ...       0.00 
freq.    1412.44  E(vib)   ...       0.00 
freq.    1414.74  E(vib)   ...       0.00 
freq.    1415.36  E(vib)   ...       0.00 
freq.    1422.43  E(vib)   ...       0.00 
freq.    1422.97  E(vib)   ...       0.00 
freq.    1443.89  E(vib)   ...       0.00 
freq.    1444.22  E(vib)   ...       0.00 
freq.    1449.33  E(vib)   ...       0.00 
freq.    1449.38  E(vib)   ...       0.00 
freq.    1495.27  E(vib)   ...       0.00 
freq.    1496.32  E(vib)   ...       0.00 
freq.    1500.78  E(vib)   ...       0.00 
freq.    1502.24  E(vib)   ...       0.00 
freq.    1508.03  E(vib)   ...       0.00 
freq.    1508.18  E(vib)   ...       0.00 
freq.    1509.92  E(vib)   ...       0.00 
freq.    1511.81  E(vib)   ...       0.00 
freq.    1512.44  E(vib)   ...       0.00 
freq.    1512.54  E(vib)   ...       0.00 
freq.    1517.75  E(vib)   ...       0.00 
freq.    1517.76  E(vib)   ...       0.00 
freq.    1519.50  E(vib)   ...       0.00 
freq.    1521.64  E(vib)   ...       0.00 
freq.    1522.65  E(vib)   ...       0.00 
freq.    1524.06  E(vib)   ...       0.00 
freq.    1525.40  E(vib)   ...       0.00 
freq.    1529.88  E(vib)   ...       0.00 
freq.    1535.06  E(vib)   ...       0.00 
freq.    1538.55  E(vib)   ...       0.00 
freq.    1543.15  E(vib)   ...       0.00 
freq.    1548.44  E(vib)   ...       0.00 
freq.    1549.39  E(vib)   ...       0.00 
freq.    1553.37  E(vib)   ...       0.00 
freq.    1575.35  E(vib)   ...       0.00 
freq.    1612.71  E(vib)   ...       0.00 
freq.    1685.30  E(vib)   ...       0.00 
freq.    1705.11  E(vib)   ...       0.00 
freq.    3049.52  E(vib)   ...       0.00 
freq.    3049.88  E(vib)   ...       0.00 
freq.    3051.47  E(vib)   ...       0.00 
freq.    3051.98  E(vib)   ...       0.00 
freq.    3053.03  E(vib)   ...       0.00 
freq.    3053.16  E(vib)   ...       0.00 
freq.    3053.35  E(vib)   ...       0.00 
freq.    3053.39  E(vib)   ...       0.00 
freq.    3058.82  E(vib)   ...       0.00 
freq.    3059.54  E(vib)   ...       0.00 
freq.    3061.48  E(vib)   ...       0.00 
freq.    3062.41  E(vib)   ...       0.00 
freq.    3107.54  E(vib)   ...       0.00 
freq.    3107.62  E(vib)   ...       0.00 
freq.    3108.80  E(vib)   ...       0.00 
freq.    3108.84  E(vib)   ...       0.00 
freq.    3114.74  E(vib)   ...       0.00 
freq.    3114.93  E(vib)   ...       0.00 
freq.    3115.89  E(vib)   ...       0.00 
freq.    3115.92  E(vib)   ...       0.00 
freq.    3133.61  E(vib)   ...       0.00 
freq.    3133.65  E(vib)   ...       0.00 
freq.    3133.68  E(vib)   ...       0.00 
freq.    3133.71  E(vib)   ...       0.00 
freq.    3164.33  E(vib)   ...       0.00 
freq.    3164.41  E(vib)   ...       0.00 
freq.    3164.68  E(vib)   ...       0.00 
freq.    3164.78  E(vib)   ...       0.00 
freq.    3171.66  E(vib)   ...       0.00 
freq.    3171.76  E(vib)   ...       0.00 
freq.    3176.46  E(vib)   ...       0.00 
freq.    3176.50  E(vib)   ...       0.00 
freq.    3186.15  E(vib)   ...       0.00 
freq.    3186.18  E(vib)   ...       0.00 
freq.    3206.75  E(vib)   ...       0.00 
freq.    3206.78  E(vib)   ...       0.00 

------------
INNER ENERGY
------------

The inner energy is: U= E(el) + E(ZPE) + E(vib) + E(rot) + E(trans)
    E(el)   - is the total energy from the electronic structure calculation
              = E(kin-el) + E(nuc-el) + E(el-el) + E(nuc-nuc)
    E(ZPE)  - the the zero temperature vibrational energy from the frequency calculation
    E(vib)  - the the finite temperature correction to E(ZPE) due to population
              of excited vibrational states
    E(rot)  - is the rotational thermal energy
    E(trans)- is the translational thermal energy

Summary of contributions to the inner energy U:
Electronic energy                ...  -1009.71784737 Eh
Zero point energy                ...      0.53712525 Eh     337.05 kcal/mol
Thermal vibrational correction   ...      0.02515086 Eh      15.78 kcal/mol
Thermal rotational correction    ...      0.00141627 Eh       0.89 kcal/mol
Thermal translational correction ...      0.00141627 Eh       0.89 kcal/mol
-----------------------------------------------------------------------
Total thermal energy                  -1009.15273871 Eh


Summary of corrections to the electronic energy:
(perhaps to be used in another calculation)
Total thermal correction                  0.02798341 Eh      17.56 kcal/mol
Non-thermal (ZPE) correction              0.53712525 Eh     337.05 kcal/mol
-----------------------------------------------------------------------
Total correction                          0.56510866 Eh     354.61 kcal/mol


--------
ENTHALPY
--------

The enthalpy is H = U + kB*T
                kB is Boltzmann's constant
Total free energy                 ...  -1009.15273871 Eh 
Thermal Enthalpy correction       ...      0.00094421 Eh       0.59 kcal/mol
-----------------------------------------------------------------------
Total Enthalpy                    ...  -1009.15179450 Eh


Note: Only C1 symmetry has been detected, increase convergence thresholds 
      if your molecule has a higher symmetry. Symmetry factor of 1.0 is   
      used for the rotational entropy correction. 
 

Note: Rotational entropy computed according to Herzberg 
Infrared and Raman Spectra, Chapter V,1, Van Nostrand Reinhold, 1945 
Point Group:  C1, Symmetry Number:   1  
Rotational constants in cm-1:     0.010393     0.007417     0.005096 

Vibrational entropy computed according to the QRRHO of S. Grimme
Chem.Eur.J. 2012 18 9955


-------
ENTROPY
-------

The entropy contributions are T*S = T*(S(el)+S(vib)+S(rot)+S(trans))
     S(el)   - electronic entropy
     S(vib)  - vibrational entropy
     S(rot)  - rotational entropy
     S(trans)- translational entropy
The entropies will be listed as multiplied by the temperature to get
units of energy

Electronic entropy                ...      0.00000000 Eh      0.00 kcal/mol
Vibrational entropy               ...      0.04287435 Eh     26.90 kcal/mol
Rotational entropy                ...      0.01647405 Eh     10.34 kcal/mol
Translational entropy             ...      0.02057297 Eh     12.91 kcal/mol
-----------------------------------------------------------------------
Final entropy term                ...      0.07992137 Eh     50.15 kcal/mol

In case the symmetry of your molecule has not been determined correctly
or in case you have a reason to use a different symmetry number we print 
out the resulting rotational entropy values for sn=1,12 :
 --------------------------------------------------------
|  sn= 1 | S(rot)=       0.01647405 Eh     10.34 kcal/mol|
|  sn= 2 | S(rot)=       0.01581959 Eh      9.93 kcal/mol|
|  sn= 3 | S(rot)=       0.01543676 Eh      9.69 kcal/mol|
|  sn= 4 | S(rot)=       0.01516514 Eh      9.52 kcal/mol|
|  sn= 5 | S(rot)=       0.01495445 Eh      9.38 kcal/mol|
|  sn= 6 | S(rot)=       0.01478230 Eh      9.28 kcal/mol|
|  sn= 7 | S(rot)=       0.01463676 Eh      9.18 kcal/mol|
|  sn= 8 | S(rot)=       0.01451068 Eh      9.11 kcal/mol|
|  sn= 9 | S(rot)=       0.01439947 Eh      9.04 kcal/mol|
|  sn=10 | S(rot)=       0.01429999 Eh      8.97 kcal/mol|
|  sn=11 | S(rot)=       0.01421000 Eh      8.92 kcal/mol|
|  sn=12 | S(rot)=       0.01412785 Eh      8.87 kcal/mol|
 --------------------------------------------------------


-------------------
GIBBS FREE ENERGY
-------------------

The Gibbs free energy is G = H - T*S

Total enthalpy                    ...  -1009.15179450 Eh 
Total entropy correction          ...     -0.07992137 Eh    -50.15 kcal/mol
-----------------------------------------------------------------------
Final Gibbs free energy         ...  -1009.23171588 Eh

For completeness - the Gibbs free energy minus the electronic energy
G-E(el)                           ...      0.48613149 Eh    305.05 kcal/mol


Timings for individual modules:

Sum of individual times         ...     5671.197 sec (=  94.520 min)
GTO integral calculation        ...       35.775 sec (=   0.596 min)   0.6 %
SCF iterations                  ...     2430.000 sec (=  40.500 min)  42.8 %
SCF Gradient evaluation         ...      786.641 sec (=  13.111 min)  13.9 %
Geometry relaxation             ...        4.336 sec (=   0.072 min)   0.1 %
Analytical frequency calculation...     2414.446 sec (=  40.241 min)  42.6 %
                             ****ORCA TERMINATED NORMALLY****
TOTAL RUN TIME: 0 days 1 hours 34 minutes 53 seconds 294 msec
```
