## Supplementary material for "A novel quinone biosynthetic pathway illuminates the evolution of aerobic metabolism": Q6_1e_0H_B3LYP_631Gd_opt.out (part 1 of 3)

```
                                 *****************
                                 * O   R   C   A *
                                 *****************

                                            #,                                       
                                            ###                                      
                                            ####                                     
                                            #####                                    
                                            ######                                   
                                           ########,                                 
                                     ,,################,,,,,                         
                               ,,#################################,,                 
                          ,,##########################################,,             
                       ,#########################################, ''#####,          
                    ,#############################################,,   '####,        
                  ,##################################################,,,,####,       
                ,###########''''           ''''###############################       
              ,#####''   ,,,,##########,,,,          '''####'''          '####       
            ,##' ,,,,###########################,,,                        '##       
           ' ,,###''''                  '''############,,,                           
         ,,##''                                '''############,,,,        ,,,,,,###''
      ,#''                                            '''#######################'''  
     '                                                          ''''####''''         
             ,#######,   #######,   ,#######,      ##                                
            ,#'     '#,  ##    ##  ,#'     '#,    #''#        ######   ,####,        
            ##       ##  ##   ,#'  ##            #'  '#       #        #'  '#        
            ##       ##  #######   ##           ,######,      #####,   #    #        
            '#,     ,#'  ##    ##  '#,     ,#' ,#      #,         ##   #,  ,#        
             '#######'   ##     ##  '#######'  #'      '#     #####' # '####'        


                  #######################################################
                  #                        -***-                        #
                  #          Department of theory and spectroscopy      #
                  #    Directorship and core code : Frank Neese         #
                  #        Max Planck Institute fuer Kohlenforschung    #
                  #                Kaiser Wilhelm Platz 1               #
                  #                 D-45470 Muelheim/Ruhr               #
                  #                      Germany                        #
                  #                                                     #
                  #                  All rights reserved                #
                  #                        -***-                        #
                  #######################################################


                         Program Version 5.0.2 -  RELEASE  -


 With contributions from (in alphabetic order):
   Daniel Aravena         : Magnetic Suceptibility
   Michael Atanasov       : Ab Initio Ligand Field Theory (pilot matlab implementation)
   Alexander A. Auer      : GIAO ZORA, VPT2 properties, NMR spectrum
   Ute Becker             : Parallelization
   Giovanni Bistoni       : ED, misc. LED, open-shell LED, HFLD
   Martin Brehm           : Molecular dynamics
   Dmytro Bykov           : SCF Hessian
   Vijay G. Chilkuri      : MRCI spin determinant printing, contributions to CSF-ICE
   Dipayan Datta          : RHF DLPNO-CCSD density
   Achintya Kumar Dutta   : EOM-CC, STEOM-CC
   Dmitry Ganyushin       : Spin-Orbit,Spin-Spin,Magnetic field MRCI
   Miquel Garcia          : C-PCM and meta-GGA Hessian, CC/C-PCM, Gaussian charge scheme
   Yang Guo               : DLPNO-NEVPT2, F12-NEVPT2, CIM, IAO-localization
   Andreas Hansen         : Spin unrestricted coupled pair/coupled cluster methods
   Benjamin Helmich-Paris : MC-RPA, TRAH-SCF, COSX integrals
   Lee Huntington         : MR-EOM, pCC
   Robert Izsak           : Overlap fitted RIJCOSX, COSX-SCS-MP3, EOM
   Marcus Kettner         : VPT2
   Christian Kollmar      : KDIIS, OOCD, Brueckner-CCSD(T), CCSD density, CASPT2, CASPT2-K
   Simone Kossmann        : Meta GGA functionals, TD-DFT gradient, OOMP2, MP2 Hessian
   Martin Krupicka        : Initial AUTO-CI
   Lucas Lang             : DCDCAS
   Marvin Lechner         : AUTO-CI (C++ implementation), FIC-MRCC
   Dagmar Lenk            : GEPOL surface, SMD
   Dimitrios Liakos       : Extrapolation schemes; Compound Job, initial MDCI parallelization
   Dimitrios Manganas     : Further ROCIS development; embedding schemes
   Dimitrios Pantazis     : SARC Basis sets
   Anastasios Papadopoulos: AUTO-CI, single reference methods and gradients
   Taras Petrenko         : DFT Hessian,TD-DFT gradient, ASA, ECA, R-Raman, ABS, FL, XAS/XES, NRVS
   Peter Pinski           : DLPNO-MP2, DLPNO-MP2 Gradient
   Christoph Reimann      : Effective Core Potentials
   Marius Retegan         : Local ZFS, SOC
   Christoph Riplinger    : Optimizer, TS searches, QM/MM, DLPNO-CCSD(T), (RO)-DLPNO pert. Triples
   Tobias Risthaus        : Range-separated hybrids, TD-DFT gradient, RPA, STAB
   Michael Roemelt        : Original ROCIS implementation
   Masaaki Saitow         : Open-shell DLPNO-CCSD energy and density
   Barbara Sandhoefer     : DKH picture change effects
   Avijit Sen             : IP-ROCIS
   Kantharuban Sivalingam : CASSCF convergence, NEVPT2, FIC-MRCI
   Bernardo de Souza      : ESD, SOC TD-DFT
   Georgi Stoychev        : AutoAux, RI-MP2 NMR, DLPNO-MP2 response
   Willem Van den Heuvel  : Paramagnetic NMR
   Boris Wezisla          : Elementary symmetry handling
   Frank Wennmohs         : Technical directorship


 We gratefully acknowledge several colleagues who have allowed us to
 interface, adapt or use parts of their codes:
   Stefan Grimme, W. Hujo, H. Kruse, P. Pracht,  : VdW corrections, initial TS optimization,
                  C. Bannwarth, S. Ehlert          DFT functionals, gCP, sTDA/sTD-DF
   Ed Valeev, F. Pavosevic, A. Kumar             : LibInt (2-el integral package), F12 methods
   Garnet Chan, S. Sharma, J. Yang, R. Olivares  : DMRG
   Ulf Ekstrom                                   : XCFun DFT Library
   Mihaly Kallay                                 : mrcc  (arbitrary order and MRCC methods)
   Jiri Pittner, Ondrej Demel                    : Mk-CCSD
   Frank Weinhold                                : gennbo (NPA and NBO analysis)
   Christopher J. Cramer and Donald G. Truhlar   : smd solvation model
   Lars Goerigk                                  : TD-DFT with DH, B97 family of functionals
   V. Asgeirsson, H. Jonsson                     : NEB implementation
   FAccTs GmbH                                   : IRC, NEB, NEB-TS, DLPNO-Multilevel, CI-OPT
                                                   MM, QMMM, 2- and 3-layer-ONIOM, Crystal-QMMM,
                                                   LR-CPCM, SF, NACMEs, symmetry and pop. for TD-DFT,
                                                   nearIR, NL-DFT gradient (VV10), updates on ESD,
                                                   ML-optimized integration grids
   S Lehtola, MJT Oliveira, MAL Marques          : LibXC Library
   Liviu Ungur et al                             : ANISO software


 Your calculation uses the libint2 library for the computation of 2-el integrals
 For citations please refer to: http://libint.valeyev.net

 Your ORCA version has been built with support for libXC version: 5.1.0
 For citations please refer to: https://tddft.org/programs/libxc/

 This ORCA versions uses:
   CBLAS   interface :  Fast vector & matrix operations
   LAPACKE interface :  Fast linear algebra routines
   SCALAPACK package :  Parallel linear algebra routines
   Shared memory     :  Shared parallel matrices
   BLAS/LAPACK       :  OpenBLAS 0.3.15  USE64BITINT DYNAMIC_ARCH NO_AFFINITY Zen SINGLE_THREADED
        Core in use  :  Zen
   Copyright (c) 2011-2014, The OpenBLAS Project


================================================================================

----- Orbital basis set information -----
Your calculation utilizes the basis: 6-31G(d)
   H-He, Li-Ne : W. J. Hehre, R. Ditchfield and J.A. Pople, J. Chem. Phys. 56, 2257 (1972).
                 Note: He and Ne are unpublished basis sets taken from the Gaussian program.
                 Note: Li and B from J. D. Dill and J. A. Pople, J. Chem. Phys. 62, 2921 (1975).
   Na - Ar     : M. M. Francl, W. J. Pietro, W. J. Hehre, J. S. Binkley, M. S. Gordon, 
                 D. J. DeFrees and J. A. Pople, J. Chem. Phys. 77, 3654 (1982).
   K - Zn      : V. A. Rassolov, J. A. Pople, M. A. Ratner, and T. L. Windus, J. Chem. Phys. 109, 1223 (1998).

----- AuxJ basis set information -----
Your calculation utilizes the auxiliary basis: def2/J
   F. Weigend, Phys. Chem. Chem. Phys. 8, 1057 (2006).

================================================================================
                                        WARNINGS
                       Please study these warnings very carefully!
================================================================================


WARNING: your system is open-shell and RHF/RKS was chosen
  ===> : WILL SWITCH to UHF/UKS


WARNING: Geometry Optimization
  ===> : Switching off AutoStart
         For restart on a previous wavefunction, please use MOREAD

INFO   : the flag for use of the SHARK integral package has been found!

================================================================================
                                       INPUT FILE
================================================================================
NAME = Q6_1e_0H_B3LYP_631Gd_opt.inp
|  1> !Defgrid3 VeryTightOpt CPCM(water) B3LYP 6-31G(d) OPT FREQ
|  2> 
|  3> %maxcore 4096
|  4> 
|  5> %pal
|  6>    nprocs 8
|  7> end
|  8> 
|  9> * xyz -1 2
| 10>    C      1.292559   -0.694299   -0.077547
| 11>    C      1.292559    0.694302    0.077540
| 12>    C     -1.292561    0.694302    0.077540
| 13>    C     -1.292560   -0.694300   -0.077548
| 14>    C     -0.000001    1.313303    0.413962
| 15>    O     -0.000001    2.384604    1.106335
| 16>    C     -0.000001   -1.313300   -0.413971
| 17>    O     -0.000000   -2.384607   -1.106335
| 18>    C      2.467839    1.709189   -0.118394
| 19>    C      1.932906    2.996082   -0.815127
| 20>    C      3.119200    2.157852    1.209642
| 21>    C      3.531892    1.210373   -1.124935
| 22>    H      1.410119    2.743474   -1.743880
| 23>    H      1.253922    3.554774   -0.177280
| 24>    H      2.785064    3.632514   -1.075760
| 25>    H      3.577285    1.331189    1.755001
| 26>    H      3.895651    2.908430    1.018739
| 27>    H      2.355382    2.606291    1.847283
| 28>    H      4.248518    2.018739   -1.307524
| 29>    H      4.100361    0.344051   -0.805894
| 30>    H      3.060417    0.963552   -2.082246
| 31>    C     -2.467839    1.709190   -0.118395
| 32>    C     -1.932903    2.996083   -0.815126
| 33>    C     -3.531893    1.210378   -1.124936
| 34>    C     -3.119200    2.157854    1.209642
| 35>    H     -1.253917    3.554772   -0.177279
| 36>    H     -1.410117    2.743474   -1.743879
| 37>    H     -2.785059    3.632518   -1.075758
| 38>    H     -4.100366    0.344059   -0.805896
| 39>    H     -4.248516    2.018747   -1.307527
| 40>    H     -3.060419    0.963555   -2.082247
| 41>    H     -3.895648    2.908435    1.018739
| 42>    H     -3.577287    1.331193    1.755000
| 43>    H     -2.355381    2.606291    1.847284
| 44>    C     -2.467836   -1.709190    0.118393
| 45>    C     -1.932893   -2.996077    0.815130
| 46>    C     -3.531890   -1.210376    1.124933
| 47>    C     -3.119196   -2.157865   -1.209640
| 48>    H     -1.253901   -3.554763    0.177287
| 49>    H     -1.410111   -2.743461    1.743884
| 50>    H     -2.785045   -3.632517    1.075762
| 51>    H     -4.100364   -0.344059    0.805890
| 52>    H     -4.248511   -2.018745    1.307527
| 53>    H     -3.060415   -0.963549    2.082243
| 54>    H     -3.895642   -2.908447   -1.018733
| 55>    H     -3.577286   -1.331208   -1.755004
| 56>    H     -2.355375   -2.606303   -1.847280
| 57>    C      2.467835   -1.709188    0.118396
| 58>    C      3.119198   -2.157861   -1.209637
| 59>    C      3.531888   -1.210371    1.124936
| 60>    C      1.932896   -2.996076    0.815134
| 61>    H      2.355379   -2.606302   -1.847277
| 62>    H      3.577286   -1.331203   -1.755000
| 63>    H      3.895646   -2.908440   -1.018728
| 64>    H      3.060412   -0.963546    2.082246
| 65>    H      4.248512   -2.018737    1.307530
| 66>    H      4.100359   -0.344051    0.805893
| 67>    H      2.785049   -3.632513    1.075769
| 68>    H      1.410110   -2.743460    1.743886
| 69>    H      1.253907   -3.554765    0.177289
| 70> **                         ****END OF INPUT****
================================================================================

                       *****************************
                       * Geometry Optimization Run *
                       *****************************

Geometry optimization settings:
Update method            Update   .... BFGS
Choice of coordinates    CoordSys .... Z-matrix Internals
Initial Hessian          InHess   .... Almoef's Model

Convergence Tolerances:
Energy Change            TolE     ....  2.0000e-07 Eh
Max. Gradient            TolMAXG  ....  3.0000e-05 Eh/bohr
RMS Gradient             TolRMSG  ....  8.0000e-06 Eh/bohr
Max. Displacement        TolMAXD  ....  2.0000e-04 bohr
RMS Displacement         TolRMSD  ....  1.0000e-04 bohr
Strict Convergence                ....  False
------------------------------------------------------------------------------
                        ORCA OPTIMIZATION COORDINATE SETUP
------------------------------------------------------------------------------

The optimization will be done in new redundant internal coordinates
Making redundant internal coordinates   ...  (new redundants) done
Evaluating the initial hessian          ...  (Almloef) done
Evaluating the coordinates              ...  done
Calculating the B-matrix                .... done
Calculating the G-matrix                .... done
Diagonalizing the G-matrix              .... done
Small eigenvalue found = 5.833e-03
Small eigenvalue found = 6.614e-03
Small eigenvalue found = 6.678e-03
Small eigenvalue found = 1.311e-02
Small eigenvalue found = 1.887e-02
Small eigenvalue found = 2.283e-02
Small eigenvalue found = 2.655e-02
Small eigenvalue found = 2.830e-02
The first mode is                       ....  156
The number of degrees of freedom        ....  174

    -----------------------------------------------------------------
                    Redundant Internal Coordinates


    -----------------------------------------------------------------
         Definition                    Initial Value    Approx d2E/dq
    -----------------------------------------------------------------
      1. B(C   1,C   0)                  1.3972         0.608410   
      2. B(C   3,C   2)                  1.3972         0.608407   
      3. B(C   4,C   1)                  1.4721         0.462133   
      4. B(C   4,C   2)                  1.4721         0.462133   
      5. B(O   5,C   4)                  1.2756         0.852019   
      6. B(C   6,C   3)                  1.4721         0.462135   
      7. B(C   6,C   0)                  1.4721         0.462132   
      8. B(O   7,C   6)                  1.2756         0.852018   
      9. B(C   8,C   1)                  1.5651         0.328330   
     10. B(C   9,C   8)                  1.5581         0.336931   
     11. B(C  10,C   8)                  1.5457         0.352613   
     12. B(C  11,C   8)                  1.5473         0.350566   
     13. B(H  12,C   9)                  1.0953         0.353146   
     14. B(H  13,C   9)                  1.0863         0.365055   
     15. B(H  14,C   9)                  1.0951         0.353473   
     16. B(H  15,C  10)                  1.0912         0.358569   
     17. B(H  16,C  10)                  1.0967         0.351382   
     18. B(H  17,C  10)                  1.0914         0.358284   
     19. B(H  18,C  11)                  1.0956         0.352763   
     20. B(H  19,C  11)                  1.0842         0.367875   
     21. B(H  20,C  11)                  1.0953         0.353173   
     22. B(C  21,C   2)                  1.5651         0.328331   
     23. B(C  22,C  21)                  1.5581         0.336931   
     24. B(C  23,C  21)                  1.5473         0.350566   
     25. B(C  24,C  21)                  1.5457         0.352611   
     26. B(H  25,C  22)                  1.0863         0.365055   
     27. B(H  26,C  22)                  1.0953         0.353147   
     28. B(H  27,C  22)                  1.0951         0.353473   
     29. B(H  28,C  23)                  1.0842         0.367876   
     30. B(H  29,C  23)                  1.0956         0.352762   
     31. B(H  30,C  23)                  1.0953         0.353173   
     32. B(H  31,C  24)                  1.0967         0.351382   
     33. B(H  32,C  24)                  1.0912         0.358570   
     34. B(H  33,C  24)                  1.0914         0.358284   
     35. B(C  34,C   3)                  1.5651         0.328331   
     36. B(C  35,C  34)                  1.5581         0.336931   
     37. B(C  36,C  34)                  1.5473         0.350566   
     38. B(C  37,C  34)                  1.5457         0.352612   
     39. B(H  38,C  35)                  1.0863         0.365055   
     40. B(H  39,C  35)                  1.0953         0.353146   
     41. B(H  40,C  35)                  1.0951         0.353473   
     42. B(H  41,C  36)                  1.0842         0.367876   
     43. B(H  42,C  36)                  1.0956         0.352763   
     44. B(H  43,C  36)                  1.0953         0.353173   
     45. B(H  44,C  37)                  1.0967         0.351382   
     46. B(H  45,C  37)                  1.0912         0.358569   
     47. B(H  46,C  37)                  1.0914         0.358283   
     48. B(C  47,C   0)                  1.5651         0.328331   
     49. B(C  48,C  47)                  1.5457         0.352611   
     50. B(C  49,C  47)                  1.5473         0.350566   
     51. B(C  50,C  47)                  1.5581         0.336931   
     52. B(H  51,C  48)                  1.0914         0.358283   
     53. B(H  52,C  48)                  1.0912         0.358570   
     54. B(H  53,C  48)                  1.0967         0.351383   
     55. B(H  54,C  49)                  1.0953         0.353173   
     56. B(H  55,C  49)                  1.0956         0.352764   
     57. B(H  56,C  49)                  1.0842         0.367875   
     58. B(H  57,C  50)                  1.0951         0.353473   
     59. B(H  58,C  50)                  1.0953         0.353146   
     60. B(H  59,C  50)                  1.0863         0.365054   
     61. A(C   1,C   0,C   6)          116.3120         0.410485   
     62. A(C   6,C   0,C  47)          114.5369         0.368594   
     63. A(C   1,C   0,C  47)          129.0893         0.386550   
     64. A(C   0,C   1,C   8)          129.0892         0.386550   
     65. A(C   0,C   1,C   4)          116.3120         0.410485   
     66. A(C   4,C   1,C   8)          114.5370         0.368594   
     67. A(C   3,C   2,C  21)          129.0893         0.386550   
     68. A(C   3,C   2,C   4)          116.3120         0.410485   
     69. A(C   4,C   2,C  21)          114.5369         0.368595   
     70. A(C   2,C   3,C   6)          116.3120         0.410485   
     71. A(C   2,C   3,C  34)          129.0893         0.386550   
     72. A(C   6,C   3,C  34)          114.5369         0.368595   
     73. A(C   1,C   4,O   5)          118.5028         0.433092   
     74. A(C   2,C   4,O   5)          118.5028         0.433092   
     75. A(C   1,C   4,C   2)          122.8144         0.391085   
     76. A(C   3,C   6,O   7)          118.5029         0.433093   
     77. A(C   0,C   6,O   7)          118.5029         0.433092   
     78. A(C   0,C   6,C   3)          122.8144         0.391085   
     79. A(C   1,C   8,C  10)          113.3963         0.351991   
     80. A(C   9,C   8,C  10)          106.8059         0.353535   
     81. A(C   1,C   8,C   9)          109.4958         0.349297   
     82. A(C  10,C   8,C  11)          111.2654         0.355921   
     83. A(C   9,C   8,C  11)          102.2086         0.353186   
     84. A(C   1,C   8,C  11)          112.8788         0.351645   
     85. A(H  13,C   9,H  14)          109.1019         0.290615   
     86. A(H  12,C   9,H  14)          107.6768         0.289108   
     87. A(C   8,C   9,H  14)          108.6196         0.317919   
     88. A(H  12,C   9,H  13)          108.5526         0.290573   
     89. A(C   8,C   9,H  13)          112.1367         0.319596   
     90. A(C   8,C   9,H  12)          110.6436         0.317872   
     91. A(H  16,C  10,H  17)          108.4208         0.289493   
     92. A(H  15,C  10,H  17)          108.2461         0.290414   
     93. A(C   8,C  10,H  17)          109.0455         0.320997   
     94. A(H  15,C  10,H  16)          107.9558         0.289529   
     95. A(C   8,C  10,H  15)          112.7318         0.321039   
     96. A(C   8,C  10,H  16)          110.3315         0.319978   
     97. A(C   8,C  11,H  18)          108.6847         0.319879   
     98. A(H  19,C  11,H  20)          107.6279         0.290928   
     99. A(H  18,C  11,H  20)          107.5877         0.289020   
    100. A(C   8,C  11,H  20)          110.1937         0.319940   
    101. A(H  18,C  11,H  19)          107.1963         0.290875   
    102. A(C   8,C  11,H  19)          115.2610         0.322081   
    103. A(C  23,C  21,C  24)          111.2653         0.355920   
    104. A(C  22,C  21,C  24)          106.8059         0.353534   
    105. A(C   2,C  21,C  24)          113.3963         0.351991   
    106. A(C  22,C  21,C  23)          102.2087         0.353187   
    107. A(C   2,C  21,C  23)          112.8789         0.351645   
    108. A(C   2,C  21,C  22)          109.4957         0.349297   
    109. A(H  26,C  22,H  27)          107.6768         0.289108   
    110. A(H  25,C  22,H  27)          109.1019         0.290615   
    111. A(C  21,C  22,H  27)          108.6196         0.317919   
    112. A(H  25,C  22,H  26)          108.5526         0.290573   
    113. A(C  21,C  22,H  26)          110.6435         0.317872   
    114. A(C  21,C  22,H  25)          112.1368         0.319596   
    115. A(H  29,C  23,H  30)          107.5876         0.289020   
    116. A(H  28,C  23,H  30)          107.6279         0.290928   
    117. A(C  21,C  23,H  30)          110.1937         0.319940   
    118. A(H  28,C  23,H  29)          107.1962         0.290875   
    119. A(C  21,C  23,H  29)          108.6848         0.319879   
    120. A(C  21,C  23,H  28)          115.2611         0.322082   
    121. A(H  32,C  24,H  33)          108.2460         0.290414   
    122. A(H  31,C  24,H  33)          108.4207         0.289493   
    123. A(C  21,C  24,H  33)          109.0455         0.320997   
    124. A(H  31,C  24,H  32)          107.9559         0.289530   
    125. A(C  21,C  24,H  32)          112.7318         0.321039   
    126. A(C  21,C  24,H  31)          110.3315         0.319978   
    127. A(C  36,C  34,C  37)          111.2654         0.355921   
    128. A(C  35,C  34,C  37)          106.8058         0.353535   
    129. A(C   3,C  34,C  37)          113.3964         0.351991   
    130. A(C  35,C  34,C  36)          102.2087         0.353186   
    131. A(C   3,C  34,C  36)          112.8789         0.351645   
    132. A(C   3,C  34,C  35)          109.4956         0.349297   
    133. A(H  39,C  35,H  40)          107.6768         0.289108   
    134. A(H  38,C  35,H  40)          109.1020         0.290615   
    135. A(C  34,C  35,H  40)          108.6196         0.317919   
    136. A(H  38,C  35,H  39)          108.5526         0.290573   
    137. A(C  34,C  35,H  39)          110.6435         0.317871   
    138. A(C  34,C  35,H  38)          112.1368         0.319596   
    139. A(H  42,C  36,H  43)          107.5876         0.289020   
    140. A(H  41,C  36,H  43)          107.6279         0.290928   
    141. A(C  34,C  36,H  43)          110.1937         0.319940   
    142. A(H  41,C  36,H  42)          107.1963         0.290875   
    143. A(C  34,C  36,H  42)          108.6848         0.319879   
    144. A(C  34,C  36,H  41)          115.2611         0.322082   
    145. A(H  45,C  37,H  46)          108.2460         0.290414   
    146. A(H  44,C  37,H  46)          108.4208         0.289493   
    147. A(C  34,C  37,H  46)          109.0455         0.320997   
    148. A(H  44,C  37,H  45)          107.9558         0.289529   
    149. A(C  34,C  37,H  45)          112.7318         0.321039   
    150. A(C  34,C  37,H  44)          110.3316         0.319978   
    151. A(C  49,C  47,C  50)          102.2087         0.353186   
    152. A(C  48,C  47,C  50)          106.8059         0.353534   
    153. A(C   0,C  47,C  50)          109.4958         0.349297   
    154. A(C  48,C  47,C  49)          111.2653         0.355920   
    155. A(C   0,C  47,C  49)          112.8788         0.351645   
    156. A(C   0,C  47,C  48)          113.3963         0.351991   
    157. A(H  52,C  48,H  53)          107.9558         0.289530   
    158. A(H  51,C  48,H  53)          108.4208         0.289493   
    159. A(C  47,C  48,H  53)          110.3315         0.319978   
    160. A(H  51,C  48,H  52)          108.2461         0.290414   
    161. A(C  47,C  48,H  52)          112.7318         0.321039   
    162. A(C  47,C  48,H  51)          109.0455         0.320997   
    163. A(H  55,C  49,H  56)          107.1963         0.290875   
    164. A(H  54,C  49,H  56)          107.6279         0.290928   
    165. A(C  47,C  49,H  56)          115.2610         0.322081   
    166. A(H  54,C  49,H  55)          107.5876         0.289020   
    167. A(C  47,C  49,H  55)          108.6848         0.319879   
    168. A(C  47,C  49,H  54)          110.1937         0.319940   
    169. A(H  58,C  50,H  59)          108.5525         0.290573   
    170. A(H  57,C  50,H  59)          109.1020         0.290615   
    171. A(C  47,C  50,H  59)          112.1367         0.319596   
    172. A(H  57,C  50,H  58)          107.6768         0.289108   
    173. A(C  47,C  50,H  58)          110.6435         0.317871   
    174. A(C  47,C  50,H  57)          108.6197         0.317920   
    175. D(C   4,C   1,C   0,C  47)   -153.7299         0.025557   
    176. D(C   8,C   1,C   0,C  47)     29.3131         0.025557   
    177. D(C   4,C   1,C   0,C   6)     23.2267         0.025557   
    178. D(C   8,C   1,C   0,C   6)   -153.7303         0.025557   
    179. D(C  34,C   3,C   2,C   4)    153.7300         0.025557   
    180. D(C   6,C   3,C   2,C  21)    153.7302         0.025557   
    181. D(C  34,C   3,C   2,C  21)    -29.3131         0.025557   
    182. D(C   6,C   3,C   2,C   4)    -23.2266         0.025557   
    183. D(O   5,C   4,C   2,C  21)     32.4224         0.014547   
    184. D(C   1,C   4,C   2,C   3)     24.8742         0.014547   
    185. D(O   5,C   4,C   2,C   3)   -150.1738         0.014547   
    186. D(C   2,C   4,C   1,C   8)    152.5297         0.014547   
    187. D(C   1,C   4,C   2,C  21)   -152.5296         0.014547   
    188. D(O   5,C   4,C   1,C   0)    150.1737         0.014547   
    189. D(O   5,C   4,C   1,C   8)    -32.4223         0.014547   
    190. D(C   2,C   4,C   1,C   0)    -24.8743         0.014547   
    191. D(C   0,C   6,C   3,C  34)   -152.5293         0.014547   
    192. D(O   7,C   6,C   3,C   2)   -150.1743         0.014547   
    193. D(C   3,C   6,C   0,C   1)    -24.8744         0.014547   
    194. D(O   7,C   6,C   0,C  47)    -32.4221         0.014547   
    195. D(O   7,C   6,C   3,C  34)     32.4220         0.014547   
    196. D(C   0,C   6,C   3,C   2)     24.8744         0.014547   
    197. D(C   3,C   6,C   0,C  47)    152.5292         0.014547   
    198. D(O   7,C   6,C   0,C   1)    150.1743         0.014547   
    199. D(C  11,C   8,C   1,C   0)     26.9000         0.008254   
    200. D(C  10,C   8,C   1,C   4)     82.2006         0.008254   
    201. D(C  10,C   8,C   1,C   0)   -100.7979         0.008254   
    202. D(C   9,C   8,C   1,C   0)    140.0341         0.008254   
    203. D(C  11,C   8,C   1,C   4)   -150.1015         0.008254   
    204. D(C   9,C   8,C   1,C   4)    -36.9674         0.008254   
    205. D(H  12,C   9,C   8,C   1)    -53.9233         0.009207   
    206. D(H  14,C   9,C   8,C  11)    -52.0088         0.009207   
    207. D(H  14,C   9,C   8,C   1)   -171.9144         0.009207   
    208. D(H  13,C   9,C   8,C  11)   -172.6636         0.009207   
    209. D(H  13,C   9,C   8,C  10)    -55.7282         0.009207   
    210. D(H  13,C   9,C   8,C   1)     67.4308         0.009207   
    211. D(H  12,C   9,C   8,C  10)   -177.0823         0.009207   
    212. D(H  14,C   9,C   8,C  10)     64.9266         0.009207   
    213. D(H  12,C   9,C   8,C  11)     65.9823         0.009207   
    214. D(H  17,C  10,C   8,C  11)    173.6313         0.010006   
    215. D(H  17,C  10,C   8,C   1)    -57.8369         0.010006   
    216. D(H  16,C  10,C   8,C  11)     54.6569         0.010006   
    217. D(H  16,C  10,C   8,C   9)    -56.1117         0.010006   
    218. D(H  16,C  10,C   8,C   1)   -176.8113         0.010006   
    219. D(H  15,C  10,C   8,C  11)    -66.1199         0.010006   
    220. D(H  17,C  10,C   8,C   9)     62.8627         0.010006   
    221. D(H  15,C  10,C   8,C   9)   -176.8884         0.010006   
    222. D(H  15,C  10,C   8,C   1)     62.4120         0.010006   
    223. D(H  20,C  11,C   8,C  10)   -176.0445         0.009899   
    224. D(H  20,C  11,C   8,C   9)    -62.3637         0.009899   
    225. D(H  20,C  11,C   8,C   1)     55.1472         0.009899   
    226. D(H  19,C  11,C   8,C  10)     61.9270         0.009899   
    227. D(H  19,C  11,C   8,C   9)    175.6078         0.009899   
    228. D(H  19,C  11,C   8,C   1)    -66.8812         0.009899   
    229. D(H  18,C  11,C   8,C  10)    -58.3826         0.009899   
    230. D(H  18,C  11,C   8,C   9)     55.2982         0.009899   
    231. D(H  18,C  11,C   8,C   1)    172.8092         0.009899   
    232. D(C  24,C  21,C   2,C   3)    100.7980         0.008254   
    233. D(C  23,C  21,C   2,C   3)    -26.8999         0.008254   
    234. D(C  22,C  21,C   2,C   4)     36.9673         0.008254   
    235. D(C  22,C  21,C   2,C   3)   -140.0341         0.008254   
    236. D(C  24,C  21,C   2,C   4)    -82.2006         0.008254   
    237. D(C  23,C  21,C   2,C   4)    150.1015         0.008254   
    238. D(H  27,C  22,C  21,C  24)    -64.9265         0.009207   
    239. D(H  27,C  22,C  21,C   2)    171.9146         0.009207   
    240. D(H  26,C  22,C  21,C  23)    -65.9823         0.009207   
    241. D(H  26,C  22,C  21,C   2)     53.9234         0.009207   
    242. D(H  26,C  22,C  21,C  24)    177.0823         0.009207   
    243. D(H  25,C  22,C  21,C  24)     55.7283         0.009207   
    244. D(H  27,C  22,C  21,C  23)     52.0088         0.009207   
    245. D(H  25,C  22,C  21,C  23)    172.6637         0.009207   
    246. D(H  25,C  22,C  21,C   2)    -67.4306         0.009207   
    247. D(H  30,C  23,C  21,C  24)    176.0446         0.009899   
    248. D(H  30,C  23,C  21,C  22)     62.3638         0.009899   
    249. D(H  30,C  23,C  21,C   2)    -55.1472         0.009899   
    250. D(H  29,C  23,C  21,C  24)     58.3828         0.009899   
    251. D(H  29,C  23,C  21,C  22)    -55.2980         0.009899   
    252. D(H  29,C  23,C  21,C   2)   -172.8090         0.009899   
    253. D(H  28,C  23,C  21,C  24)    -61.9269         0.009899   
    254. D(H  28,C  23,C  21,C  22)   -175.6077         0.009899   
    255. D(H  28,C  23,C  21,C   2)     66.8813         0.009899   
    256. D(H  33,C  24,C  21,C  23)   -173.6312         0.010006   
    257. D(H  33,C  24,C  21,C  22)    -62.8627         0.010006   
    258. D(H  33,C  24,C  21,C   2)     57.8368         0.010006   
    259. D(H  32,C  24,C  21,C  23)     66.1199         0.010006   
    260. D(H  32,C  24,C  21,C  22)    176.8884         0.010006   
    261. D(H  32,C  24,C  21,C   2)    -62.4121         0.010006   
    262. D(H  31,C  24,C  21,C  23)    -54.6569         0.010006   
    263. D(H  31,C  24,C  21,C  22)     56.1116         0.010006   
    264. D(H  31,C  24,C  21,C   2)    176.8111         0.010006   
    265. D(C  37,C  34,C   3,C   6)    -82.2003         0.008254   
    266. D(C  37,C  34,C   3,C   2)    100.7985         0.008254   
    267. D(C  36,C  34,C   3,C   6)    150.1016         0.008254   
    268. D(C  36,C  34,C   3,C   2)    -26.8996         0.008254   
    269. D(C  35,C  34,C   3,C   6)     36.9674         0.008254   
    270. D(C  35,C  34,C   3,C   2)   -140.0337         0.008254   
    271. D(H  40,C  35,C  34,C  37)    -64.9263         0.009207   
    272. D(H  40,C  35,C  34,C  36)     52.0091         0.009207   
    273. D(H  40,C  35,C  34,C   3)    171.9149         0.009207   
    274. D(H  39,C  35,C  34,C  37)    177.0826         0.009207   
    275. D(H  39,C  35,C  34,C  36)    -65.9820         0.009207   
    276. D(H  39,C  35,C  34,C   3)     53.9237         0.009207   
    277. D(H  38,C  35,C  34,C  37)     55.7286         0.009207   
    278. D(H  38,C  35,C  34,C  36)    172.6640         0.009207   
    279. D(H  38,C  35,C  34,C   3)    -67.4302         0.009207   
    280. D(H  43,C  36,C  34,C  37)    176.0444         0.009899   
    281. D(H  43,C  36,C  34,C  35)     62.3636         0.009899   
    282. D(H  43,C  36,C  34,C   3)    -55.1472         0.009899   
    283. D(H  42,C  36,C  34,C  37)     58.3825         0.009899   
    284. D(H  42,C  36,C  34,C  35)    -55.2982         0.009899   
    285. D(H  42,C  36,C  34,C   3)   -172.8091         0.009899   
    286. D(H  41,C  36,C  34,C  37)    -61.9271         0.009899   
    287. D(H  41,C  36,C  34,C  35)   -175.6079         0.009899   
    288. D(H  41,C  36,C  34,C   3)     66.8813         0.009899   
    289. D(H  46,C  37,C  34,C  35)    -62.8626         0.010006   
    290. D(H  46,C  37,C  34,C   3)     57.8367         0.010006   
    291. D(H  45,C  37,C  34,C  36)     66.1200         0.010006   
    292. D(H  45,C  37,C  34,C  35)    176.8886         0.010006   
    293. D(H  45,C  37,C  34,C   3)    -62.4121         0.010006   
    294. D(H  44,C  37,C  34,C  36)    -54.6568         0.010006   
    295. D(H  44,C  37,C  34,C  35)     56.1118         0.010006   
    296. D(H  46,C  37,C  34,C  36)   -173.6312         0.010006   
    297. D(H  44,C  37,C  34,C   3)    176.8111         0.010006   
    298. D(C  49,C  47,C   0,C   6)   -150.1016         0.008254   
    299. D(C  49,C  47,C   0,C   1)     26.8995         0.008254   
    300. D(C  48,C  47,C   0,C   6)     82.2005         0.008254   
    301. D(C  48,C  47,C   0,C   1)   -100.7984         0.008254   
    302. D(C  50,C  47,C   0,C   6)    -36.9674         0.008254   
    303. D(C  50,C  47,C   0,C   1)    140.0337         0.008254   
    304. D(H  53,C  48,C  47,C  50)    -56.1117         0.010006   
    305. D(H  53,C  48,C  47,C  49)     54.6568         0.010006   
    306. D(H  53,C  48,C  47,C   0)   -176.8113         0.010006   
    307. D(H  52,C  48,C  47,C  50)   -176.8885         0.010006   
    308. D(H  52,C  48,C  47,C  49)    -66.1199         0.010006   
    309. D(H  52,C  48,C  47,C   0)     62.4120         0.010006   
    310. D(H  51,C  48,C  47,C  50)     62.8626         0.010006   
    311. D(H  51,C  48,C  47,C  49)    173.6312         0.010006   
    312. D(H  51,C  48,C  47,C   0)    -57.8369         0.010006   
    313. D(H  56,C  49,C  47,C  50)    175.6080         0.009899   
    314. D(H  56,C  49,C  47,C  48)     61.9272         0.009899   
    315. D(H  56,C  49,C  47,C   0)    -66.8810         0.009899   
    316. D(H  55,C  49,C  47,C  50)     55.2983         0.009899   
    317. D(H  55,C  49,C  47,C  48)    -58.3825         0.009899   
    318. D(H  55,C  49,C  47,C   0)    172.8093         0.009899   
    319. D(H  54,C  49,C  47,C  50)    -62.3636         0.009899   
    320. D(H  54,C  49,C  47,C  48)   -176.0444         0.009899   
    321. D(H  54,C  49,C  47,C   0)     55.1474         0.009899   
    322. D(H  59,C  50,C  47,C  49)   -172.6639         0.009207   
    323. D(H  59,C  50,C  47,C  48)    -55.7286         0.009207   
    324. D(H  59,C  50,C  47,C   0)     67.4304         0.009207   
    325. D(H  58,C  50,C  47,C  49)     65.9822         0.009207   
    326. D(H  58,C  50,C  47,C  48)   -177.0824         0.009207   
    327. D(H  58,C  50,C  47,C   0)    -53.9235         0.009207   
    328. D(H  57,C  50,C  47,C  49)    -52.0090         0.009207   
    329. D(H  57,C  50,C  47,C  48)     64.9263         0.009207   
    330. D(H  57,C  50,C  47,C   0)   -171.9147         0.009207   
    -----------------------------------------------------------------

Number of atoms                         .... 60
Number of degrees of freedom            .... 330

         *************************************************************
         *                GEOMETRY OPTIMIZATION CYCLE   1            *
         *************************************************************
---------------------------------
CARTESIAN COORDINATES (ANGSTROEM)
---------------------------------
  C      1.292559   -0.694299   -0.077547
  C      1.292559    0.694302    0.077540
  C     -1.292561    0.694302    0.077540
  C     -1.292560   -0.694300   -0.077548
  C     -0.000001    1.313303    0.413962
  O     -0.000001    2.384604    1.106335
  C     -0.000001   -1.313300   -0.413971
  O     -0.000000   -2.384607   -1.106335
  C      2.467839    1.709189   -0.118394
  C      1.932906    2.996082   -0.815127
  C      3.119200    2.157852    1.209642
  C      3.531892    1.210373   -1.124935
  H      1.410119    2.743474   -1.743880
  H      1.253922    3.554774   -0.177280
  H      2.785064    3.632514   -1.075760
  H      3.577285    1.331189    1.755001
  H      3.895651    2.908430    1.018739
  H      2.355382    2.606291    1.847283
  H      4.248518    2.018739   -1.307524
  H      4.100361    0.344051   -0.805894
  H      3.060417    0.963552   -2.082246
  C     -2.467839    1.709190   -0.118395
  C     -1.932903    2.996083   -0.815126
  C     -3.531893    1.210378   -1.124936
  C     -3.119200    2.157854    1.209642
  H     -1.253917    3.554772   -0.177279
  H     -1.410117    2.743474   -1.743879
  H     -2.785059    3.632518   -1.075758
  H     -4.100366    0.344059   -0.805896
  H     -4.248516    2.018747   -1.307527
  H     -3.060419    0.963555   -2.082247
  H     -3.895648    2.908435    1.018739
  H     -3.577287    1.331193    1.755000
  H     -2.355381    2.606291    1.847284
  C     -2.467836   -1.709190    0.118393
  C     -1.932893   -2.996077    0.815130
  C     -3.531890   -1.210376    1.124933
  C     -3.119196   -2.157865   -1.209640
  H     -1.253901   -3.554763    0.177287
  H     -1.410111   -2.743461    1.743884
  H     -2.785045   -3.632517    1.075762
  H     -4.100364   -0.344059    0.805890
  H     -4.248511   -2.018745    1.307527
  H     -3.060415   -0.963549    2.082243
  H     -3.895642   -2.908447   -1.018733
  H     -3.577286   -1.331208   -1.755004
  H     -2.355375   -2.606303   -1.847280
  C      2.467835   -1.709188    0.118396
  C      3.119198   -2.157861   -1.209637
  C      3.531888   -1.210371    1.124936
  C      1.932896   -2.996076    0.815134
  H      2.355379   -2.606302   -1.847277
  H      3.577286   -1.331203   -1.755000
  H      3.895646   -2.908440   -1.018728
  H      3.060412   -0.963546    2.082246
  H      4.248512   -2.018737    1.307530
  H      4.100359   -0.344051    0.805893
  H      2.785049   -3.632513    1.075769
  H      1.410110   -2.743460    1.743886
  H      1.253907   -3.554765    0.177289

----------------------------
CARTESIAN COORDINATES (A.U.)
----------------------------
  NO LB      ZA    FRAG     MASS         X           Y           Z
   0 C     6.0000    0    12.011    2.442583   -1.312035   -0.146543
   1 C     6.0000    0    12.011    2.442583    1.312041    0.146529
   2 C     6.0000    0    12.011   -2.442586    1.312041    0.146529
   3 C     6.0000    0    12.011   -2.442584   -1.312037   -0.146544
   4 C     6.0000    0    12.011   -0.000002    2.481783    0.782275
   5 O     8.0000    0    15.999   -0.000002    4.506248    2.090670
   6 C     6.0000    0    12.011   -0.000002   -2.481777   -0.782292
   7 O     8.0000    0    15.999   -0.000000   -4.506254   -2.090670
   8 C     6.0000    0    12.011    4.663540    3.229899   -0.223732
   9 C     6.0000    0    12.011    3.652663    5.661774   -1.540367
  10 C     6.0000    0    12.011    5.894434    4.077749    2.285892
  11 C     6.0000    0    12.011    6.674309    2.287273   -2.125819
  12 H     1.0000    0     1.008    2.664739    5.184415   -3.295456
  13 H     1.0000    0     1.008    2.369569    6.717549   -0.335011
  14 H     1.0000    0     1.008    5.263008    6.864457   -2.032892
  15 H     1.0000    0     1.008    6.760089    2.515583    3.316471
  16 H     1.0000    0     1.008    7.361714    5.496136    1.925138
  17 H     1.0000    0     1.008    4.451027    4.925176    3.490859
  18 H     1.0000    0     1.008    8.028535    3.814864   -2.470862
  19 H     1.0000    0     1.008    7.748559    0.650162   -1.522919
  20 H     1.0000    0     1.008    5.783350    1.820849   -3.934875
  21 C     6.0000    0    12.011   -4.663540    3.229901   -0.223734
  22 C     6.0000    0    12.011   -3.652657    5.661776   -1.540365
  23 C     6.0000    0    12.011   -6.674311    2.287283   -2.125821
  24 C     6.0000    0    12.011   -5.894434    4.077753    2.285892
  25 H     1.0000    0     1.008   -2.369560    6.717546   -0.335009
  26 H     1.0000    0     1.008   -2.664735    5.184415   -3.295454
  27 H     1.0000    0     1.008   -5.262999    6.864464   -2.032888
  28 H     1.0000    0     1.008   -7.748569    0.650177   -1.522923
  29 H     1.0000    0     1.008   -8.028532    3.814879   -2.470868
  30 H     1.0000    0     1.008   -5.783354    1.820855   -3.934877
  31 H     1.0000    0     1.008   -7.361708    5.496146    1.925138
  32 H     1.0000    0     1.008   -6.760093    2.515590    3.316469
  33 H     1.0000    0     1.008   -4.451025    4.925176    3.490861
  34 C     6.0000    0    12.011   -4.663534   -3.229901    0.223730
  35 C     6.0000    0    12.011   -3.652638   -5.661765    1.540372
  36 C     6.0000    0    12.011   -6.674305   -2.287279    2.125815
  37 C     6.0000    0    12.011   -5.894426   -4.077774   -2.285888
  38 H     1.0000    0     1.008   -2.369529   -6.717529    0.335024
  39 H     1.0000    0     1.008   -2.664724   -5.184390    3.295463
  40 H     1.0000    0     1.008   -5.262972   -6.864462    2.032896
  41 H     1.0000    0     1.008   -7.748565   -0.650177    1.522911
  42 H     1.0000    0     1.008   -8.028522   -3.814875    2.470868
  43 H     1.0000    0     1.008   -5.783346   -1.820844    3.934869
  44 H     1.0000    0     1.008   -7.361696   -5.496168   -1.925126
  45 H     1.0000    0     1.008   -6.760091   -2.515619   -3.316477
  46 H     1.0000    0     1.008   -4.451014   -4.925199   -3.490853
  47 C     6.0000    0    12.011    4.663532   -3.229897    0.223736
  48 C     6.0000    0    12.011    5.894430   -4.077766   -2.285883
  49 C     6.0000    0    12.011    6.674301   -2.287270    2.125821
  50 C     6.0000    0    12.011    3.652644   -5.661763    1.540380
  51 H     1.0000    0     1.008    4.451021   -4.925197   -3.490848
  52 H     1.0000    0     1.008    6.760091   -2.515609   -3.316469
  53 H     1.0000    0     1.008    7.361704   -5.496155   -1.925117
  54 H     1.0000    0     1.008    5.783341   -1.820838    3.934875
  55 H     1.0000    0     1.008    8.028524   -3.814860    2.470874
  56 H     1.0000    0     1.008    7.748556   -0.650162    1.522917
  57 H     1.0000    0     1.008    5.262980   -6.864455    2.032909
  58 H     1.0000    0     1.008    2.664722   -5.184388    3.295467
  59 H     1.0000    0     1.008    2.369541   -6.717532    0.335028

--------------------------------
INTERNAL COORDINATES (ANGSTROEM)
--------------------------------
 C      0   0   0     0.000000000000     0.00000000     0.00000000
 C      1   0   0     1.397234667037     0.00000000     0.00000000
 C      2   1   0     2.585120000000    90.00000000     0.00000000
 C      3   2   1     1.397235771854    89.99995899     0.00000000
 C      2   1   3     1.472091489577   116.31199114    11.61328376
 O      5   2   1     1.275565052724   118.50283925   150.17373137
 C      4   3   2     1.472090419577   116.31202086   348.38667396
 O      7   4   3     1.275565206779   118.50291365   209.82568442
 C      2   1   3     1.565141793425   129.08919904   194.65631504
 C      9   2   1     1.558102622174   109.49576276   140.03411309
 C      9   2   1     1.545719656725   113.39634203   259.20206705
 C      9   2   1     1.547304421679   112.87875400    26.89996910
 H     10   9   2     1.095307803333   110.64361139   306.07670232
 H     10   9   2     1.086280267026   112.13674430    67.43077518
 H     10   9   2     1.095056395021   108.61957421   188.08558687
 H     11   9   2     1.091159943214   112.73175589    62.41199256
 H     11   9   2     1.096671074158   110.33149439   183.18872049
 H     11   9   2     1.091375974963   109.04548417   302.16310271
 H     12   9   2     1.095603558206   108.68472852   172.80916884
 H     12   9   2     1.084185395274   115.26102121   293.11877071
 H     12   9   2     1.095287009138   110.19370094    55.14724793
 C      3   2   1     1.565141065225   138.66915135   197.29984224
 C     22   3   2     1.558102757813   109.49574889    17.43811770
 C     22   3   2     1.547303819856   112.87886746   130.57233959
 C     22   3   2     1.545720806157   113.39629995   258.27025948
 H     23  22   3     1.086279974190   112.13676762   292.56941253
 H     23  22   3     1.095307556664   110.64353864    53.92342549
 H     23  22   3     1.095056344206   108.61961439   171.91455493
 H     24  22   3     1.084184801171   115.26107938    66.88134761
 H     24  22   3     1.095604142732   108.68477119   187.19098572
 H     24  22   3     1.095287029379   110.19373046   304.85283437
 H     25  22   3     1.096671003389   110.33147823   176.81112173
 H     25  22   3     1.091158767849   112.73178565   297.58792487
 H     25  22   3     1.091376437300   109.04549218    57.83682478
 C      4   3   2     1.565141611407   129.08925960   165.34328457
 C     35   4   3     1.558102888511   109.49560760   219.96625961
 C     35   4   3     1.547303814095   112.87887678   333.10044954
 C     35   4   3     1.545720141007   113.39636386   100.79852148
 H     36  35   4     1.086279832874   112.13675809   292.56976669
 H     36  35   4     1.095308109847   110.64353656    53.92373994
 H     36  35   4     1.095056137432   108.61962897   171.91486740
 H     37  35   4     1.084184610209   115.26105019    66.88126704
 H     37  35   4     1.095603334532   108.68475317   187.19091330
 H     37  35   4     1.095287487217   110.19370231   304.85276139
 H     38  35   4     1.096670968107   110.33156293   176.81109654
 H     38  35   4     1.091159995713   112.73176839   297.58790506
 H     38  35   4     1.091377079421   109.04547598    57.83671032
 C      1   2   3     1.565141213356   129.08926292   194.65678103
 C     48   1   2     1.545720824660   113.39631769   259.20158210
 C     48   1   2     1.547304093544   112.87883470    26.89947940
 C     48   1   2     1.558102788300   109.49576407   140.03369645
 H     49  48   1     1.091376912364   109.04545087   302.16308288
 H     49  48   1     1.091159413870   112.73176866    62.41195912
 H     49  48   1     1.096670679022   110.33149168   183.18872388
 H     50  48   1     1.095287466970   110.19366829    55.14743017
 H     50  48   1     1.095603083314   108.68480930   172.80928371
 H     50  48   1     1.084185434365   115.26103740   293.11896870
 H     51  48   1     1.095055886064   108.61970552   188.08528157
 H     51  48   1     1.095308323147   110.64350975   306.07649600
 H     51  48   1     1.086280674995   112.13667088    67.43037885

---------------------------
INTERNAL COORDINATES (A.U.)
---------------------------
 C      0   0   0     0.000000000000     0.00000000     0.00000000
 C      1   0   0     2.640390865521     0.00000000     0.00000000
 C      2   1   0     4.885168823323    90.00000000     0.00000000
 C      3   2   1     2.640392953323    89.99995899     0.00000000
 C      2   1   3     2.781849759377   116.31199114    11.61328376
 O      5   2   1     2.410468615649   118.50283925   150.17373137
 C      4   3   2     2.781847737370   116.31202086   348.38667396
 O      7   4   3     2.410468906772   118.50291365   209.82568442
 C      2   1   3     2.957689350327   129.08919904   194.65631504
 C      9   2   1     2.944387244454   109.49576276   140.03411309
 C      9   2   1     2.920986831029   113.39634203   259.20206705
 C      9   2   1     2.923981602778   112.87875400    26.89996910
 H     10   9   2     2.069831780646   110.64361139   306.07670232
 H     10   9   2     2.052772209361   112.13674430    67.43077518
 H     10   9   2     2.069356687789   108.61957421   188.08558687
 H     11   9   2     2.061993460980   112.73175589    62.41199256
 H     11   9   2     2.072407989151   110.33149439   183.18872049
 H     11   9   2     2.062401701821   109.04548417   302.16310271
 H     12   9   2     2.070390676358   108.68472852   172.80916884
 H     12   9   2     2.048813475466   115.26102121   293.11877071
 H     12   9   2     2.069792485313   110.19370094    55.14724793
 C      3   2   1     2.957687974229   138.66915135   197.29984224
 C     22   3   2     2.944387500775   109.49574889    17.43811770
 C     22   3   2     2.923980465498   112.87886746   130.57233959
 C     22   3   2     2.920989003140   113.39629995   258.27025948
 H     23  22   3     2.052771655982   112.13676762   292.56941253
 H     23  22   3     2.069831314510   110.64353864    53.92342549
 H     23  22   3     2.069356591762   108.61961439   171.91455493
 H     24  22   3     2.048812352773   115.26107938    66.88134761
 H     24  22   3     2.070391780953   108.68477119   187.19098572
 H     24  22   3     2.069792523563   110.19373046   304.85283437
 H     25  22   3     2.072407855418   110.33147823   176.81112173
 H     25  22   3     2.061991239862   112.73178565   297.58792487
 H     25  22   3     2.062402575512   109.04549218    57.83682478
 C      4   3   2     2.957689006363   129.08925960   165.34328457
 C     35   4   3     2.944387747758   109.49560760   219.96625961
 C     35   4   3     2.923980454611   112.87887678   333.10044954
 C     35   4   3     2.920987746189   113.39636386   100.79852148
 H     36  35   4     2.052771388934   112.13675809   292.56976669
 H     36  35   4     2.069832359873   110.64353656    53.92373994
 H     36  35   4     2.069356201017   108.61962897   171.91486740
 H     37  35   4     2.048811991907   115.26105019    66.88126704
 H     37  35   4     2.070390253677   108.68475317   187.19091330
 H     37  35   4     2.069793388751   110.19370231   304.85276139
 H     38  35   4     2.072407788745   110.33156293   176.81109654
 H     38  35   4     2.061993560189   112.73176839   297.58790506
 H     38  35   4     2.062403788944   109.04547598    57.83671032
 C      1   2   3     2.957688254156   129.08926292   194.65678103
 C     48   1   2     2.920989038106   113.39631769   259.20158210
 C     48   1   2     2.923980982693   112.87883470    26.89947940
 C     48   1   2     2.944387558387   109.49576407   140.03369645
 H     49  48   1     2.062403473253   109.04545087   302.16308288
 H     49  48   1     2.061992460664   112.73176866    62.41195912
 H     49  48   1     2.072407242453   110.33149168   183.18872388
 H     50  48   1     2.069793350489   110.19366829    55.14743017
 H     50  48   1     2.070389778944   108.68480930   172.80928371
 H     50  48   1     2.048813549337   115.26103740   293.11896870
 H     51  48   1     2.069355725999   108.61970552   188.08528157
 H     51  48   1     2.069832762953   110.64350975   306.07649600
 H     51  48   1     2.052772980311   112.13667088    67.43037885

---------------------
BASIS SET INFORMATION
---------------------
There are 3 groups of distinct atoms

 Group   1 Type C   : 10s4p1d contracted to 3s2p1d pattern {631/31/1}
 Group   2 Type O   : 10s4p1d contracted to 3s2p1d pattern {631/31/1}
 Group   3 Type H   : 4s contracted to 2s pattern {31}

Atom   0C    basis set group =>   1
Atom   1C    basis set group =>   1
Atom   2C    basis set group =>   1
Atom   3C    basis set group =>   1
Atom   4C    basis set group =>   1
Atom   5O    basis set group =>   2
Atom   6C    basis set group =>   1
Atom   7O    basis set group =>   2
Atom   8C    basis set group =>   1
Atom   9C    basis set group =>   1
Atom  10C    basis set group =>   1
Atom  11C    basis set group =>   1
Atom  12H    basis set group =>   3
Atom  13H    basis set group =>   3
Atom  14H    basis set group =>   3
Atom  15H    basis set group =>   3
Atom  16H    basis set group =>   3
Atom  17H    basis set group =>   3
Atom  18H    basis set group =>   3
Atom  19H    basis set group =>   3
Atom  20H    basis set group =>   3
Atom  21C    basis set group =>   1
Atom  22C    basis set group =>   1
Atom  23C    basis set group =>   1
Atom  24C    basis set group =>   1
Atom  25H    basis set group =>   3
Atom  26H    basis set group =>   3
Atom  27H    basis set group =>   3
Atom  28H    basis set group =>   3
Atom  29H    basis set group =>   3
Atom  30H    basis set group =>   3
Atom  31H    basis set group =>   3
Atom  32H    basis set group =>   3
Atom  33H    basis set group =>   3
Atom  34C    basis set group =>   1
Atom  35C    basis set group =>   1
Atom  36C    basis set group =>   1
Atom  37C    basis set group =>   1
Atom  38H    basis set group =>   3
Atom  39H    basis set group =>   3
Atom  40H    basis set group =>   3
Atom  41H    basis set group =>   3
Atom  42H    basis set group =>   3
Atom  43H    basis set group =>   3
Atom  44H    basis set group =>   3
Atom  45H    basis set group =>   3
Atom  46H    basis set group =>   3
Atom  47C    basis set group =>   1
Atom  48C    basis set group =>   1
Atom  49C    basis set group =>   1
Atom  50C    basis set group =>   1
Atom  51H    basis set group =>   3
Atom  52H    basis set group =>   3
Atom  53H    basis set group =>   3
Atom  54H    basis set group =>   3
Atom  55H    basis set group =>   3
Atom  56H    basis set group =>   3
Atom  57H    basis set group =>   3
Atom  58H    basis set group =>   3
Atom  59H    basis set group =>   3
---------------------------------
AUXILIARY/J BASIS SET INFORMATION
---------------------------------
There are 3 groups of distinct atoms

 Group   1 Type C   : 12s5p4d2f1g contracted to 6s4p3d1f1g pattern {711111/2111/211/2/1}
 Group   2 Type O   : 12s5p4d2f1g contracted to 6s4p3d1f1g pattern {711111/2111/211/2/1}
 Group   3 Type H   : 5s2p1d contracted to 3s1p1d pattern {311/2/1}

Atom   0C    basis set group =>   1
Atom   1C    basis set group =>   1
Atom   2C    basis set group =>   1
Atom   3C    basis set group =>   1
Atom   4C    basis set group =>   1
Atom   5O    basis set group =>   2
Atom   6C    basis set group =>   1
Atom   7O    basis set group =>   2
Atom   8C    basis set group =>   1
Atom   9C    basis set group =>   1
Atom  10C    basis set group =>   1
Atom  11C    basis set group =>   1
Atom  12H    basis set group =>   3
Atom  13H    basis set group =>   3
Atom  14H    basis set group =>   3
Atom  15H    basis set group =>   3
Atom  16H    basis set group =>   3
Atom  17H    basis set group =>   3
Atom  18H    basis set group =>   3
Atom  19H    basis set group =>   3
Atom  20H    basis set group =>   3
Atom  21C    basis set group =>   1
Atom  22C    basis set group =>   1
Atom  23C    basis set group =>   1
Atom  24C    basis set group =>   1
Atom  25H    basis set group =>   3
Atom  26H    basis set group =>   3
Atom  27H    basis set group =>   3
Atom  28H    basis set group =>   3
Atom  29H    basis set group =>   3
Atom  30H    basis set group =>   3
Atom  31H    basis set group =>   3
Atom  32H    basis set group =>   3
Atom  33H    basis set group =>   3
Atom  34C    basis set group =>   1
Atom  35C    basis set group =>   1
Atom  36C    basis set group =>   1
Atom  37C    basis set group =>   1
Atom  38H    basis set group =>   3
Atom  39H    basis set group =>   3
Atom  40H    basis set group =>   3
Atom  41H    basis set group =>   3
Atom  42H    basis set group =>   3
Atom  43H    basis set group =>   3
Atom  44H    basis set group =>   3
Atom  45H    basis set group =>   3
Atom  46H    basis set group =>   3
Atom  47C    basis set group =>   1
Atom  48C    basis set group =>   1
Atom  49C    basis set group =>   1
Atom  50C    basis set group =>   1
Atom  51H    basis set group =>   3
Atom  52H    basis set group =>   3
Atom  53H    basis set group =>   3
Atom  54H    basis set group =>   3
Atom  55H    basis set group =>   3
Atom  56H    basis set group =>   3
Atom  57H    basis set group =>   3
Atom  58H    basis set group =>   3
Atom  59H    basis set group =>   3


           ************************************************************
           *        Program running with 8 parallel MPI-processes     *
           *              working on a common directory               *
           ************************************************************
------------------------------------------------------------------------------
                           ORCA GTO INTEGRAL CALCULATION
                           -- RI-GTO INTEGRALS CHOSEN --
------------------------------------------------------------------------------
------------------------------------------------------------------------------
                   ___                                                        
                  /   \      - P O W E R E D   B Y -                         
                 /     \                                                     
                 |  |  |   _    _      __       _____    __    __             
                 |  |  |  | |  | |    /  \     |  _  \  |  |  /  |          
                  \  \/   | |  | |   /    \    | | | |  |  | /  /          
                 / \  \   | |__| |  /  /\  \   | |_| |  |  |/  /          
                |  |  |   |  __  | /  /__\  \  |    /   |      \           
                |  |  |   | |  | | |   __   |  |    \   |  |\   \          
                \     /   | |  | | |  |  |  |  | |\  \  |  | \   \       
                 \___/    |_|  |_| |__|  |__|  |_| \__\ |__|  \__/        
                                                                              
                      - O R C A' S   B I G   F R I E N D -                    
                                      &                                       
                       - I N T E G R A L  F E E D E R -                       
                                                                              
 v1 FN, 2020, v2 2021                                                         
------------------------------------------------------------------------------


Reading SHARK input file Q6_1e_0H_B3LYP_631Gd_opt.SHARKINP.tmp ... ok
----------------------
SHARK INTEGRAL PACKAGE
----------------------

Number of atoms                             ...     60
Number of basis functions                   ...    408
Number of shells                            ...    216
Maximum angular momentum                    ...      2
Integral batch strategy                     ... SHARK/LIBINT Hybrid
RI-J (if used) integral strategy            ... SPLIT-RIJ (Revised 2003 algorithm where possible)
Printlevel                                  ...      1
Contraction scheme used                     ... SEGMENTED contraction
Coulomb Range Separation                    ... NOT USED
Exchange Range Separation                   ... NOT USED
Finite Nucleus Model                        ... NOT USED
Auxiliary Coulomb fitting basis             ... AVAILABLE
   # of basis functions in Aux-J            ...   1572
   # of shells in Aux-J                     ...    540
   Maximum angular momentum in Aux-J        ...      4
Auxiliary J/K fitting basis                 ... NOT available
Auxiliary Correlation fitting basis         ... NOT available
Auxiliary 'external' fitting basis          ... NOT available
Integral threshold                          ...     2.500000e-11
Primitive cut-off                           ...     2.500000e-12
Primitive pair pre-selection threshold      ...     2.500000e-12

Calculating pre-screening integrals         ... done (  0.1 sec) Dimension = 216
Organizing shell pair data                  ... done (  0.2 sec)
Shell pair information
Total number of shell pairs                 ...     23436
Shell pairs after pre-screening             ...     18095
Total number of primitive shell pairs       ...    127872
Primitive shell pairs kept                  ...     53381
          la=0 lb=0:   7579 shell pairs
          la=1 lb=0:   5824 shell pairs
          la=1 lb=1:   1105 shell pairs
          la=2 lb=0:   2412 shell pairs
          la=2 lb=1:    982 shell pairs
          la=2 lb=2:    193 shell pairs

Calculating one electron integrals          ... done (  0.1 sec)
Calculating RI/J V-Matrix + Cholesky decomp.... done (  0.2 sec)
Calculating Nuclear repulsion               ... done (  0.0 sec) ENN=   2375.550028603519 Eh

SHARK setup successfully completed in   0.9 seconds

Maximum memory used throughout the entire GTOINT-calculation: 32.2 MB
[1717918363.189447] [eu-a2p-406:5382 :0]          mpool.c:38   UCX  WARN  object 0x2a24240 was not returned to mpool ucp_requests
[1717918363.189486] [eu-a2p-406:5382 :0]          mpool.c:38   UCX  WARN  object 0x2a24400 was not returned to mpool ucp_requests
[1717918363.189493] [eu-a2p-406:5382 :0]          mpool.c:38   UCX  WARN  object 0x2a245c0 was not returned to mpool ucp_requests
[1717918363.189499] [eu-a2p-406:5382 :0]          mpool.c:38   UCX  WARN  object 0x2a24780 was not returned to mpool ucp_requests
[1717918363.189504] [eu-a2p-406:5382 :0]          mpool.c:38   UCX  WARN  object 0x2a24940 was not returned to mpool ucp_requests
[1717918363.189509] [eu-a2p-406:5382 :0]          mpool.c:38   UCX  WARN  object 0x2a24b00 was not returned to mpool ucp_requests
[1717918363.189515] [eu-a2p-406:5382 :0]          mpool.c:38   UCX  WARN  object 0x2a24cc0 was not returned to mpool ucp_requests
[1717918363.189520] [eu-a2p-406:5382 :0]          mpool.c:38   UCX  WARN  object 0x2a24e80 was not returned to mpool ucp_requests
[1717918363.189525] [eu-a2p-406:5382 :0]          mpool.c:38   UCX  WARN  object 0x2a25040 was not returned to mpool ucp_requests
[1717918363.189532] [eu-a2p-406:5382 :0]          mpool.c:38   UCX  WARN  object 0x2a25200 was not returned to mpool ucp_requests
[1717918363.189537] [eu-a2p-406:5382 :0]          mpool.c:38   UCX  WARN  object 0x2a253c0 was not returned to mpool ucp_requests
[1717918363.189542] [eu-a2p-406:5382 :0]          mpool.c:38   UCX  WARN  object 0x2a25580 was not returned to mpool ucp_requests
[1717918363.194116] [eu-a2p-406:5380 :0]          mpool.c:38   UCX  WARN  object 0x2b7fec0 was not returned to mpool ucp_requests
[1717918363.194156] [eu-a2p-406:5380 :0]          mpool.c:38   UCX  WARN  object 0x2b80080 was not returned to mpool ucp_requests
[1717918363.194164] [eu-a2p-406:5380 :0]          mpool.c:38   UCX  WARN  object 0x2b80240 was not returned to mpool ucp_requests
[1717918363.194170] [eu-a2p-406:5380 :0]          mpool.c:38   UCX  WARN  object 0x2b80400 was not returned to mpool ucp_requests
[1717918363.194175] [eu-a2p-406:5380 :0]          mpool.c:38   UCX  WARN  object 0x2b805c0 was not returned to mpool ucp_requests
[1717918363.194181] [eu-a2p-406:5380 :0]          mpool.c:38   UCX  WARN  object 0x2b80780 was not returned to mpool ucp_requests
[1717918363.194187] [eu-a2p-406:5380 :0]          mpool.c:38   UCX  WARN  object 0x2b80940 was not returned to mpool ucp_requests
[1717918363.194193] [eu-a2p-406:5380 :0]          mpool.c:38   UCX  WARN  object 0x2b80b00 was not returned to mpool ucp_requests
[1717918363.194199] [eu-a2p-406:5380 :0]          mpool.c:38   UCX  WARN  object 0x2b80cc0 was not returned to mpool ucp_requests
[1717918363.194204] [eu-a2p-406:5380 :0]          mpool.c:38   UCX  WARN  object 0x2b80e80 was not returned to mpool ucp_requests
[1717918363.194210] [eu-a2p-406:5380 :0]          mpool.c:38   UCX  WARN  object 0x2b81040 was not returned to mpool ucp_requests
[1717918363.194216] [eu-a2p-406:5380 :0]          mpool.c:38   UCX  WARN  object 0x2b81200 was not returned to mpool ucp_requests
[1717918363.194222] [eu-a2p-406:5380 :0]          mpool.c:38   UCX  WARN  object 0x2b813c0 was not returned to mpool ucp_requests
[1717918363.194228] [eu-a2p-406:5380 :0]          mpool.c:38   UCX  WARN  object 0x2b81580 was not returned to mpool ucp_requests
[1717918363.198754] [eu-a2p-406:5377 :0]          mpool.c:38   UCX  WARN  object 0x2c7b100 was not returned to mpool ucp_requests
[1717918363.198779] [eu-a2p-406:5377 :0]          mpool.c:38   UCX  WARN  object 0x2c7b2c0 was not returned to mpool ucp_requests
[1717918363.198785] [eu-a2p-406:5377 :0]          mpool.c:38   UCX  WARN  object 0x2c7b480 was not returned to mpool ucp_requests
[1717918363.198790] [eu-a2p-406:5377 :0]          mpool.c:38   UCX  WARN  object 0x2c7b640 was not returned to mpool ucp_requests
[1717918363.198795] [eu-a2p-406:5377 :0]          mpool.c:38   UCX  WARN  object 0x2c7b800 was not returned to mpool ucp_requests
[1717918363.198800] [eu-a2p-406:5377 :0]          mpool.c:38   UCX  WARN  object 0x2c7b9c0 was not returned to mpool ucp_requests
[1717918363.198804] [eu-a2p-406:5377 :0]          mpool.c:38   UCX  WARN  object 0x2c7bb80 was not returned to mpool ucp_requests
[1717918363.198809] [eu-a2p-406:5377 :0]          mpool.c:38   UCX  WARN  object 0x2c7bd40 was not returned to mpool ucp_requests
[1717918363.204683] [eu-a2p-406:5383 :0]          mpool.c:38   UCX  WARN  object 0x3ed8240 was not returned to mpool ucp_requests
[1717918363.204725] [eu-a2p-406:5383 :0]          mpool.c:38   UCX  WARN  object 0x3ed8400 was not returned to mpool ucp_requests
[1717918363.204734] [eu-a2p-406:5383 :0]          mpool.c:38   UCX  WARN  object 0x3ed85c0 was not returned to mpool ucp_requests
[1717918363.204741] [eu-a2p-406:5383 :0]          mpool.c:38   UCX  WARN  object 0x3ed8780 was not returned to mpool ucp_requests
[1717918363.204748] [eu-a2p-406:5383 :0]          mpool.c:38   UCX  WARN  object 0x3ed8940 was not returned to mpool ucp_requests
[1717918363.204754] [eu-a2p-406:5383 :0]          mpool.c:38   UCX  WARN  object 0x3ed8b00 was not returned to mpool ucp_requests
[1717918363.204760] [eu-a2p-406:5383 :0]          mpool.c:38   UCX  WARN  object 0x3ed8cc0 was not returned to mpool ucp_requests
[1717918363.204766] [eu-a2p-406:5383 :0]          mpool.c:38   UCX  WARN  object 0x3ed8e80 was not returned to mpool ucp_requests
[1717918363.204772] [eu-a2p-406:5383 :0]          mpool.c:38   UCX  WARN  object 0x3ed9040 was not returned to mpool ucp_requests
[1717918363.204778] [eu-a2p-406:5383 :0]          mpool.c:38   UCX  WARN  object 0x3ed9200 was not returned to mpool ucp_requests
[1717918363.204784] [eu-a2p-406:5383 :0]          mpool.c:38   UCX  WARN  object 0x3ed93c0 was not returned to mpool ucp_requests
[1717918363.204790] [eu-a2p-406:5383 :0]          mpool.c:38   UCX  WARN  object 0x3ed9580 was not returned to mpool ucp_requests
[1717918363.207959] [eu-a2p-406:5384 :0]          mpool.c:38   UCX  WARN  object 0x39c2240 was not returned to mpool ucp_requests
[1717918363.207989] [eu-a2p-406:5384 :0]          mpool.c:38   UCX  WARN  object 0x39c2400 was not returned to mpool ucp_requests
[1717918363.207996] [eu-a2p-406:5384 :0]          mpool.c:38   UCX  WARN  object 0x39c25c0 was not returned to mpool ucp_requests
[1717918363.208001] [eu-a2p-406:5384 :0]          mpool.c:38   UCX  WARN  object 0x39c2780 was not returned to mpool ucp_requests
[1717918363.208006] [eu-a2p-406:5384 :0]          mpool.c:38   UCX  WARN  object 0x39c2940 was not returned to mpool ucp_requests
[1717918363.208010] [eu-a2p-406:5384 :0]          mpool.c:38   UCX  WARN  object 0x39c2b00 was not returned to mpool ucp_requests
[1717918363.208015] [eu-a2p-406:5384 :0]          mpool.c:38   UCX  WARN  object 0x39c2cc0 was not returned to mpool ucp_requests
[1717918363.208020] [eu-a2p-406:5384 :0]          mpool.c:38   UCX  WARN  object 0x39c2e80 was not returned to mpool ucp_requests
[1717918363.208024] [eu-a2p-406:5384 :0]          mpool.c:38   UCX  WARN  object 0x39c3040 was not returned to mpool ucp_requests
[1717918363.208029] [eu-a2p-406:5384 :0]          mpool.c:38   UCX  WARN  object 0x39c3200 was not returned to mpool ucp_requests
[1717918363.208034] [eu-a2p-406:5384 :0]          mpool.c:38   UCX  WARN  object 0x39c33c0 was not returned to mpool ucp_requests
[1717918363.208038] [eu-a2p-406:5384 :0]          mpool.c:38   UCX  WARN  object 0x39c3580 was not returned to mpool ucp_requests
[1717918363.209162] [eu-a2p-406:5381 :0]          mpool.c:38   UCX  WARN  object 0x43fea00 was not returned to mpool ucp_requests
[1717918363.209197] [eu-a2p-406:5381 :0]          mpool.c:38   UCX  WARN  object 0x43febc0 was not returned to mpool ucp_requests
[1717918363.209204] [eu-a2p-406:5381 :0]          mpool.c:38   UCX  WARN  object 0x43fed80 was not returned to mpool ucp_requests
[1717918363.209210] [eu-a2p-406:5381 :0]          mpool.c:38   UCX  WARN  object 0x43fef40 was not returned to mpool ucp_requests
[1717918363.209215] [eu-a2p-406:5381 :0]          mpool.c:38   UCX  WARN  object 0x43ff100 was not returned to mpool ucp_requests
[1717918363.209221] [eu-a2p-406:5381 :0]          mpool.c:38   UCX  WARN  object 0x43ff2c0 was not returned to mpool ucp_requests
[1717918363.209227] [eu-a2p-406:5381 :0]          mpool.c:38   UCX  WARN  object 0x43ff480 was not returned to mpool ucp_requests
[1717918363.209232] [eu-a2p-406:5381 :0]          mpool.c:38   UCX  WARN  object 0x43ff640 was not returned to mpool ucp_requests
[1717918363.209238] [eu-a2p-406:5381 :0]          mpool.c:38   UCX  WARN  object 0x43ff800 was not returned to mpool ucp_requests
[1717918363.209243] [eu-a2p-406:5381 :0]          mpool.c:38   UCX  WARN  object 0x43ff9c0 was not returned to mpool ucp_requests
[1717918363.209249] [eu-a2p-406:5381 :0]          mpool.c:38   UCX  WARN  object 0x43ffb80 was not returned to mpool ucp_requests
[1717918363.209254] [eu-a2p-406:5381 :0]          mpool.c:38   UCX  WARN  object 0x43ffd40 was not returned to mpool ucp_requests
[1717918363.212043] [eu-a2p-406:5379 :0]          mpool.c:38   UCX  WARN  object 0x2f79ec0 was not returned to mpool ucp_requests
[1717918363.212105] [eu-a2p-406:5379 :0]          mpool.c:38   UCX  WARN  object 0x2f7a080 was not returned to mpool ucp_requests
[1717918363.212113] [eu-a2p-406:5379 :0]          mpool.c:38   UCX  WARN  object 0x2f7a240 was not returned to mpool ucp_requests
[1717918363.212119] [eu-a2p-406:5379 :0]          mpool.c:38   UCX  WARN  object 0x2f7a400 was not returned to mpool ucp_requests
[1717918363.212125] [eu-a2p-406:5379 :0]          mpool.c:38   UCX  WARN  object 0x2f7a5c0 was not returned to mpool ucp_requests
[1717918363.212131] [eu-a2p-406:5379 :0]          mpool.c:38   UCX  WARN  object 0x2f7a780 was not returned to mpool ucp_requests
[1717918363.212136] [eu-a2p-406:5379 :0]          mpool.c:38   UCX  WARN  object 0x2f7a940 was not returned to mpool ucp_requests
[1717918363.212142] [eu-a2p-406:5379 :0]          mpool.c:38   UCX  WARN  object 0x2f7ab00 was not returned to mpool ucp_requests
[1717918363.212147] [eu-a2p-406:5379 :0]          mpool.c:38   UCX  WARN  object 0x2f7acc0 was not returned to mpool ucp_requests
[1717918363.212153] [eu-a2p-406:5379 :0]          mpool.c:38   UCX  WARN  object 0x2f7ae80 was not returned to mpool ucp_requests
[1717918363.212158] [eu-a2p-406:5379 :0]          mpool.c:38   UCX  WARN  object 0x2f7b040 was not returned to mpool ucp_requests
[1717918363.212163] [eu-a2p-406:5379 :0]          mpool.c:38   UCX  WARN  object 0x2f7b200 was not returned to mpool ucp_requests
[1717918363.212168] [eu-a2p-406:5379 :0]          mpool.c:38   UCX  WARN  object 0x2f7b3c0 was not returned to mpool ucp_requests
[1717918363.212174] [eu-a2p-406:5379 :0]          mpool.c:38   UCX  WARN  object 0x2f7b580 was not returned to mpool ucp_requests


           ************************************************************
           *        Program running with 8 parallel MPI-processes     *
           *              working on a common directory               *
           ************************************************************
-------------------------------------------------------------------------------
                                 ORCA SCF
-------------------------------------------------------------------------------

------------
SCF SETTINGS
------------
Hamiltonian:
 Density Functional     Method          .... DFT(GTOs)
 Exchange Functional    Exchange        .... B88
   X-Alpha parameter    XAlpha          ....  0.666667
   Becke's b parameter  XBeta           ....  0.004200
 Correlation Functional Correlation     .... LYP
 LDA part of GGA corr.  LDAOpt          .... VWN-5
 Gradients option       PostSCFGGA      .... off
 Hybrid DFT is turned on
   Fraction HF Exchange ScalHFX         ....  0.200000
   Scaling of DF-GGA-X  ScalDFX         ....  0.720000
   Scaling of DF-GGA-C  ScalDFC         ....  0.810000
   Scaling of DF-LDA-C  ScalLDAC        ....  1.000000
   Perturbative correction              ....  0.000000
   Density functional embedding theory  .... OFF
   NL short-range parameter             ....  4.800000
 RI-approximation to the Coulomb term is turned on
   Number of AuxJ basis functions       .... 1572
   RIJ-COSX (HFX calculated with COS-X)).... on


General Settings:
 Integral files         IntName         .... Q6_1e_0H_B3LYP_631Gd_opt
 Hartree-Fock type      HFTyp           .... UHF
 Total Charge           Charge          ....   -1
 Multiplicity           Mult            ....    2
 Number of Electrons    NEL             ....  185
 Basis Dimension        Dim             ....  408
 Nuclear Repulsion      ENuc            ....   2375.5500286035 Eh

Convergence Acceleration:
 DIIS                   CNVDIIS         .... on
   Start iteration      DIISMaxIt       ....    12
   Startup error        DIISStart       ....  0.200000
   # of expansion vecs  DIISMaxEq       ....     5
   Bias factor          DIISBfac        ....   1.050
   Max. coefficient     DIISMaxC        ....  10.000
 Trust-Rad. Augm. Hess. CNVTRAH         .... auto
   Auto Start mean grad. ratio tolernc. ....  1.125000
   Auto Start start iteration           ....    20
   Auto Start num. interpolation iter.  ....    10
   Max. Number of Micro iterations      ....    16
   Max. Number of Macro iterations      .... Maxiter - #DIIS iter
   Number of Davidson start vectors     ....     2
   Converg. threshold I  (grad. norm)   ....   1.000e-05
   Converg. threshold II (energy diff.) ....   1.000e-08
   Grad. Scal. Fac. for Micro threshold ....   0.100
   Minimum threshold for Micro iter.    ....   0.010
   NR start threshold (gradient norm)   ....   0.001
   Initial trust radius                 ....   0.400
   Minimum AH scaling param. (alpha)    ....   1.000
   Maximum AH scaling param. (alpha)    .... 1000.000
   Orbital update algorithm             .... Taylor
   White noise on init. David. guess    .... on
   Maximum white noise                  ....   0.010
   Quad. conv. algorithm                .... NR
 SOSCF                  CNVSOSCF        .... off
 Level Shifting         CNVShift        .... on
   Level shift para.    LevelShift      ....    0.2500
   Turn off err/grad.   ShiftErr        ....    0.0010
 Zerner damping         CNVZerner       .... off
 Static damping         CNVDamp         .... on
   Fraction old density DampFac         ....    0.7000
   Max. Damping (<1)    DampMax         ....    0.9800
   Min. Damping (>=0)   DampMin         ....    0.0000
   Turn off err/grad.   DampErr         ....    0.1000
 Fernandez-Rico         CNVRico         .... off

SCF Procedure:
 Maximum # iterations   MaxIter         ....   125
 SCF integral mode      SCFMode         .... Direct
   Integral package                     .... SHARK and LIBINT hybrid scheme
 Reset frequency        DirectResetFreq ....    20
 Integral Threshold     Thresh          ....  2.500e-11 Eh
 Primitive CutOff       TCut            ....  2.500e-12 Eh

Convergence Tolerance:
 Convergence Check Mode ConvCheckMode   .... Total+1el-Energy
 Convergence forced     ConvForced      .... 0
 Energy Change          TolE            ....  1.000e-08 Eh
 1-El. energy change                    ....  1.000e-05 Eh
 DIIS Error             TolErr          ....  5.000e-07


Diagonalization of the overlap matrix:
Smallest eigenvalue                        ... 8.577e-04
Time for diagonalization                   ...    0.042 sec
Threshold for overlap eigenvalues          ... 1.000e-08
Number of eigenvalues below threshold      ... 0
Time for construction of square roots      ...    0.025 sec
Total time needed                          ...    0.068 sec

Time for model grid setup =    0.705 sec

------------------------------
INITIAL GUESS: MODEL POTENTIAL
------------------------------
Loading Hartree-Fock densities                     ... done
Calculating cut-offs                               ... done
Initializing the effective Hamiltonian             ... done
Setting up the integral package (SHARK)            ... done
Starting the Coulomb interaction                   ... done (   0.4 sec)
Reading the grid                                   ... done
Mapping shells                                     ... done
Starting the XC term evaluation                    ... done (   0.2 sec)
  promolecular density results
     # of electrons  =    184.016118062
     EX              =   -140.157406480
     EC              =     -6.087298384
     EX+EC           =   -146.244704864
Transforming the Hamiltonian                       ... done (   0.0 sec)
Diagonalizing the Hamiltonian                      ... done (   0.0 sec)
Back transforming the eigenvectors                 ... done (   0.0 sec)
Now organizing SCF variables                       ... done
                      ------------------
                      INITIAL GUESS DONE (   1.3 sec)
                      ------------------
-------------------
DFT GRID GENERATION
-------------------

General Integration Accuracy     IntAcc      ... 4.959
Radial Grid Type                 RadialGrid  ... OptM3 with GC (2021)
Angular Grid (max. ang.)         AngularGrid ... 6 (Lebedev-590)
Angular grid pruning method      GridPruning ... 4 (adaptive)
Weight generation scheme         WeightScheme... Becke
Basis function cutoff            BFCut       ... 1.0000e-11
Integration weight cutoff        WCut        ... 1.0000e-14
Angular grids for H and He will be reduced by one unit
Partially contracted basis set               ... off
Rotationally invariant grid construction     ... off

Total number of grid points                  ...   636776
Total number of batches                      ...     9976
Average number of points per batch           ...       63
Average number of grid points per atom       ...    10613
Time for grid setup =    7.764 sec

--------------------
COSX GRID GENERATION
--------------------

GRIDX 1
-------
General Integration Accuracy     IntAcc      ... 4.020
Radial Grid Type                 RadialGrid  ... OptM3 with GC (2021)
Angular Grid (max. ang.)         AngularGrid ... 2 (Lebedev-110)
Angular grid pruning method      GridPruning ... 4 (adaptive)
Weight generation scheme         WeightScheme... Becke
Basis function cutoff            BFCut       ... 1.0000e-11
Integration weight cutoff        WCut        ... 1.0000e-14
Angular grids for H and He will be reduced by one unit
Partially contracted basis set               ... on
Rotationally invariant grid construction     ... off

Total number of grid points                  ...    66758
Total number of batches                      ...     1066
Average number of points per batch           ...       62
Average number of grid points per atom       ...     1113
UseSFitting                                  ... on

GRIDX 2
-------
General Integration Accuracy     IntAcc      ... 4.338
Radial Grid Type                 RadialGrid  ... OptM3 with GC (2021)
Angular Grid (max. ang.)         AngularGrid ... 3 (Lebedev-194)
Angular grid pruning method      GridPruning ... 4 (adaptive)
Weight generation scheme         WeightScheme... Becke
Basis function cutoff            BFCut       ... 1.0000e-11
Integration weight cutoff        WCut        ... 1.0000e-14
Angular grids for H and He will be reduced by one unit
Partially contracted basis set               ... on
Rotationally invariant grid construction     ... off

Total number of grid points                  ...   144524
Total number of batches                      ...     2277
Average number of points per batch           ...       63
Average number of grid points per atom       ...     2409
UseSFitting                                  ... on

GRIDX 3
-------
General Integration Accuracy     IntAcc      ... 4.871
Radial Grid Type                 RadialGrid  ... OptM3 with GC (2021)
Angular Grid (max. ang.)         AngularGrid ... 4 (Lebedev-302)
Angular grid pruning method      GridPruning ... 4 (adaptive)
Weight generation scheme         WeightScheme... Becke
Basis function cutoff            BFCut       ... 1.0000e-11
Integration weight cutoff        WCut        ... 1.0000e-14
Angular grids for H and He will be reduced by one unit
Partially contracted basis set               ... on
Rotationally invariant grid construction     ... off

Total number of grid points                  ...   279294
Total number of batches                      ...     4393
Average number of points per batch           ...       63
Average number of grid points per atom       ...     4655
UseSFitting                                  ... on

Time for X-Grid setup             =    3.945 sec


--------------------
CPCM SOLVATION MODEL
--------------------
CPCM parameters:
  Epsilon                                         ...      80.4000
  Refrac                                          ...       1.3300
  Rsolv                                           ...       1.3000
  Surface type                                    ... GAUSSIAN VDW
  Epsilon function type                           ...         CPCM
Radii:
 Radius for C  used is    3.8550 Bohr (=   2.0400 Ang.)
 Radius for O  used is    3.4469 Bohr (=   1.8240 Ang.)
 Radius for H  used is    2.4944 Bohr (=   1.3200 Ang.)
Calculating surface                               ...        done! (  0.0s)
GEPOL surface points                              ...         2774
GEPOL Volume                                      ...    2968.6249
GEPOL Surface-area                                ...    1379.7291
Calculating surface distance matrix               ...        done! (  0.1s)
Performing Cholesky decomposition & store         ...        done! (  0.4s)
Overall time for CPCM initialization              ...                 0.5s
--------------
SCF ITERATIONS
--------------
ITER       Energy         Delta-E        Max-DP      RMS-DP      [F,P]     Damp
               ***  Starting incremental Fock matrix formation  ***
  0  -1008.9539925368   0.000000000000 0.04448925  0.00090543  0.2593823 0.7000
  1  -1009.3511204651  -0.397127928289 0.02611327  0.00065046  0.1047627 0.7000
                               ***Turning on DIIS***
  2  -1009.5120688838  -0.160948418745 0.03336851  0.00106510  0.0352191 0.0000
  3  -1009.7469439381  -0.234875054300 0.01686271  0.00045508  0.0530038 0.0000
  4  -1009.8076449625  -0.060701024396 0.00583802  0.00015271  0.0133748 0.0000
  5  -1009.8113636188  -0.003718656328 0.00391443  0.00005362  0.0101722 0.0000
  6  -1009.8117559238  -0.000392304982 0.00114207  0.00001733  0.0011784 0.0000
  7  -1009.8117976642  -0.000041740331 0.00100417  0.00001378  0.0003657 0.0000
               *** Restarting incremental Fock matrix formation ***
                                   *** Resetting DIIS ***
  8  -1009.8118708462  -0.000073182023 0.00056827  0.00000526  0.0001110 0.0000
  9  -1009.8118745441  -0.000003697954 0.00015890  0.00000170  0.0001401 0.0000
 10  -1009.8118753362  -0.000000792043 0.00028197  0.00000226  0.0000463 0.0000
 11  -1009.8118759344  -0.000000598228 0.00009745  0.00000082  0.0000587 0.0000
 12  -1009.8118759874  -0.000000052963 0.00004703  0.00000031  0.0000221 0.0000
 13  -1009.8118760010  -0.000000013629 0.00001894  0.00000016  0.0000141 0.0000
 14  -1009.8118759942   0.000000006800 0.00000208  0.00000003  0.0000017 0.0000
                            ***DIIS convergence achieved***

               *****************************************************
               *                     SUCCESS                       *
               *           SCF CONVERGED AFTER  15 CYCLES          *
               *****************************************************

Old exchange energy                            =    -28.739831969 Eh
New exchange energy                            =    -28.739831125 Eh
Exchange energy change after final integration =      0.000000844 Eh
Total energy after final integration           =  -1009.811875138 Eh
Final COS-X integration done in                =    26.078 sec

----------------
TOTAL SCF ENERGY
----------------

Total Energy       :        -1009.81187514 Eh          -27478.37810 eV

Components:
Nuclear Repulsion  :         2375.55002860 Eh           64642.00261 eV
Electronic Energy  :        -3385.36190374 Eh          -92120.38071 eV
One Electron Energy:        -6119.76554578 Eh         -166527.28658 eV
Two Electron Energy:         2734.40364204 Eh           74406.90587 eV
Max COSX asymmetry :            0.00000015 Eh               0.00000 eV
CPCM Dielectric    :           -0.07341429 Eh              -1.99770 eV

Virial components:
Potential Energy   :        -2013.84135779 Eh          -54799.40929 eV
Kinetic Energy     :         1004.02948265 Eh           27321.03120 eV
Virial Ratio       :            2.00575919


DFT components:
N(Alpha)           :       92.999948566454 electrons
N(Beta)            :       91.999945959969 electrons
N(Total)           :      184.999894526424 electrons
E(X)               :     -113.945508824128 Eh       
E(C)               :       -7.202738459038 Eh       
E(XC)              :     -121.148247283166 Eh       
DFET-embed. en.    :        0.000000000000 Eh       
CPCM Solvation Model Properties:
Surface-charge          :            0.96366903
Charge-correction       :           -0.00414969 Eh              -0.11292 eV
Free-energy (cav+disp)  :  This term is not implemented in the current solvation scheme

---------------
SCF CONVERGENCE
---------------

  Last Energy change         ...    1.2011e-08  Tolerance :   1.0000e-08
  Last MAX-Density change    ...    0.0000e+00  Tolerance :   1.0000e-07
  Last RMS-Density change    ...    0.0000e+00  Tolerance :   5.0000e-09
  Last DIIS Error            ...    8.2164e-07  Tolerance :   5.0000e-07

             **** THE GBW FILE WAS UPDATED (Q6_1e_0H_B3LYP_631Gd_opt.gbw) ****
             **** DENSITY Q6_1e_0H_B3LYP_631Gd_opt.scfp WAS UPDATED ****
             **** ENERGY FILE WAS UPDATED (Q6_1e_0H_B3LYP_631Gd_opt.en.tmp) ****
----------------------
UHF SPIN CONTAMINATION
----------------------

Warning: in a DFT calculation there is little theoretical justification to 
         calculate <S**2> as in Hartree-Fock theory. We will do it anyways
         but you should keep in mind that the values have only limited relevance

Expectation value of <S**2>     :     0.756999
Ideal value S*(S+1) for S=0.5   :     0.750000
Deviation                       :     0.006999

             **** THE GBW FILE WAS UPDATED (Q6_1e_0H_B3LYP_631Gd_opt.gbw) ****
             **** DENSITY Q6_1e_0H_B3LYP_631Gd_opt.scfp WAS UPDATED ****
----------------
ORBITAL ENERGIES
----------------
                 SPIN UP ORBITALS
  NO   OCC          E(Eh)            E(eV) 
   0   1.0000     -19.068418      -518.8780 
   1   1.0000     -19.068388      -518.8772 
   2   1.0000     -10.202946      -277.6363 
   3   1.0000     -10.202927      -277.6358 
   4   1.0000     -10.178227      -276.9636 
   5   1.0000     -10.178224      -276.9636 
   6   1.0000     -10.178221      -276.9635 
   7   1.0000     -10.178217      -276.9634 
   8   1.0000     -10.157119      -276.3893 
   9   1.0000     -10.157095      -276.3886 
  10   1.0000     -10.156672      -276.3771 
  11   1.0000     -10.156662      -276.3768 
  12   1.0000     -10.143209      -276.0107 
  13   1.0000     -10.143206      -276.0107 
  14   1.0000     -10.143201      -276.0105 
  15   1.0000     -10.143199      -276.0105 
  16   1.0000     -10.141339      -275.9599 
  17   1.0000     -10.141339      -275.9599 
  18   1.0000     -10.141338      -275.9598 
  19   1.0000     -10.141337      -275.9598 
  20   1.0000     -10.136736      -275.8346 
  21   1.0000     -10.136733      -275.8345 
  22   1.0000     -10.136726      -275.8343 
  23   1.0000     -10.136726      -275.8343 
  24   1.0000      -0.965021       -26.2596 
  25   1.0000      -0.961670       -26.1684 
  26   1.0000      -0.811612       -22.0851 
  27   1.0000      -0.804282       -21.8856 
  28   1.0000      -0.784294       -21.3417 
  29   1.0000      -0.782349       -21.2888 
  30   1.0000      -0.754067       -20.5192 
  31   1.0000      -0.696316       -18.9477 
  32   1.0000      -0.669363       -18.2143 
  33   1.0000      -0.669140       -18.2082 
  34   1.0000      -0.664127       -18.0718 
  35   1.0000      -0.663749       -18.0615 
  36   1.0000      -0.660782       -17.9808 
  37   1.0000      -0.658377       -17.9153 
  38   1.0000      -0.651884       -17.7387 
  39   1.0000      -0.648582       -17.6488 
  40   1.0000      -0.636744       -17.3267 
  41   1.0000      -0.593190       -16.1415 
  42   1.0000      -0.559316       -15.2198 
  43   1.0000      -0.525174       -14.2907 
  44   1.0000      -0.520711       -14.1693 
  45   1.0000      -0.497065       -13.5258 
  46   1.0000      -0.485666       -13.2156 
  47   1.0000      -0.453711       -12.3461 
  48   1.0000      -0.453410       -12.3379 
  49   1.0000      -0.445836       -12.1318 
  50   1.0000      -0.445386       -12.1196 
  51   1.0000      -0.426040       -11.5931 
  52   1.0000      -0.423189       -11.5156 
  53   1.0000      -0.422382       -11.4936 
  54   1.0000      -0.419853       -11.4248 
  55   1.0000      -0.412151       -11.2152 
  56   1.0000      -0.407595       -11.0912 
  57   1.0000      -0.401185       -10.9168 
  58   1.0000      -0.393191       -10.6993 
  59   1.0000      -0.389507       -10.5990 
  60   1.0000      -0.386455       -10.5160 
  61   1.0000      -0.383084       -10.4242 
  62   1.0000      -0.371563       -10.1107 
  63   1.0000      -0.369589       -10.0570 
  64   1.0000      -0.369371       -10.0511 
  65   1.0000      -0.363950        -9.9036 
  66   1.0000      -0.360623        -9.8130 
  67   1.0000      -0.357636        -9.7318 
  68   1.0000      -0.351813        -9.5733 
  69   1.0000      -0.349781        -9.5180 
  70   1.0000      -0.348893        -9.4939 
  71   1.0000      -0.346574        -9.4308 
  72   1.0000      -0.340040        -9.2530 
  73   1.0000      -0.337797        -9.1919 
  74   1.0000      -0.332372        -9.0443 
  75   1.0000      -0.322473        -8.7749 
  76   1.0000      -0.315604        -8.5880 
  77   1.0000      -0.314809        -8.5664 
  78   1.0000      -0.314115        -8.5475 
  79   1.0000      -0.312741        -8.5101 
  80   1.0000      -0.306514        -8.3407 
  81   1.0000      -0.303262        -8.2522 
  82   1.0000      -0.301950        -8.2165 
  83   1.0000      -0.301150        -8.1947 
  84   1.0000      -0.300550        -8.1784 
  85   1.0000      -0.290765        -7.9121 
  86   1.0000      -0.287419        -7.8211 
  87   1.0000      -0.284407        -7.7391 
  88   1.0000      -0.230476        -6.2716 
  89   1.0000      -0.203719        -5.5435 
  90   1.0000      -0.201340        -5.4787 
  91   1.0000      -0.184679        -5.0254 
  92   1.0000      -0.111539        -3.0351 
  93   0.0000       0.018425         0.5014 
  94   0.0000       0.047392         1.2896 
  95   0.0000       0.090910         2.4738 
  96   0.0000       0.101968         2.7747 
  97   0.0000       0.109646         2.9836 
  98   0.0000       0.115958         3.1554 
  99   0.0000       0.132369         3.6019 
 100   0.0000       0.132452         3.6042 
 101   0.0000       0.142476         3.8770 
 102   0.0000       0.143398         3.9021 
 103   0.0000       0.152067         4.1379 
 104   0.0000       0.152365         4.1461 
 105   0.0000       0.152947         4.1619 
 106   0.0000       0.157229         4.2784 
 107   0.0000       0.163177         4.4403 
 108   0.0000       0.171089         4.6556 
 109   0.0000       0.171709         4.6725 
 110   0.0000       0.177797         4.8381 
 111   0.0000       0.188510         5.1296 
 112   0.0000       0.191053         5.1988 
 113   0.0000       0.193157         5.2561 
 114   0.0000       0.193466         5.2645 
 115   0.0000       0.197327         5.3695 
 116   0.0000       0.200770         5.4632 
 117   0.0000       0.202959         5.5228 
 118   0.0000       0.204820         5.5734 
 119   0.0000       0.211108         5.7445 
 120   0.0000       0.212216         5.7747 
 121   0.0000       0.214643         5.8407 
 122   0.0000       0.219179         5.9642 
 123   0.0000       0.221194         6.0190 
 124   0.0000       0.223002         6.0682 
 125   0.0000       0.225975         6.1491 
 126   0.0000       0.229953         6.2573 
 127   0.0000       0.233186         6.3453 
 128   0.0000       0.234322         6.3762 
 129   0.0000       0.235353         6.4043 
 130   0.0000       0.240181         6.5357 
 131   0.0000       0.248128         6.7519 
 132   0.0000       0.250938         6.8284 
 133   0.0000       0.257520         7.0075 
 134   0.0000       0.261203         7.1077 
 135   0.0000       0.263691         7.1754 
 136   0.0000       0.275828         7.5057 
 137   0.0000       0.276271         7.5177 
 138   0.0000       0.285300         7.7634 
 139   0.0000       0.288841         7.8598 
 140   0.0000       0.291074         7.9205 
 141   0.0000       0.293486         7.9862 
 142   0.0000       0.293582         7.9888 
 143   0.0000       0.317147         8.6300 
 144   0.0000       0.320675         8.7260 
 145   0.0000       0.326298         8.8790 
 146   0.0000       0.335669         9.1340 
 147   0.0000       0.343029         9.3343 
 148   0.0000       0.362750         9.8709 
 149   0.0000       0.370578        10.0839 
 150   0.0000       0.415835        11.3154 
 151   0.0000       0.434966        11.8360 
 152   0.0000       0.436293        11.8721 
 153   0.0000       0.460356        12.5269 
 154   0.0000       0.484261        13.1774 
 155   0.0000       0.491445        13.3729 
 156   0.0000       0.498471        13.5641 
 157   0.0000       0.513227        13.9656 
 158   0.0000       0.518555        14.1106 
 159   0.0000       0.522640        14.2217 
 160   0.0000       0.526880        14.3371 
 161   0.0000       0.536869        14.6089 
 162   0.0000       0.547425        14.8962 
 163   0.0000       0.550210        14.9720 
 164   0.0000       0.558565        15.1993 
 165   0.0000       0.558842        15.2069 
 166   0.0000       0.563786        15.3414 
 167   0.0000       0.573231        15.5984 
 168   0.0000       0.583839        15.8871 
 169   0.0000       0.598390        16.2830 
 170   0.0000       0.604524        16.4499 
 171   0.0000       0.604580        16.4514 
 172   0.0000       0.612009        16.6536 
 173   0.0000       0.617947        16.8152 
 174   0.0000       0.628586        17.1047 
 175   0.0000       0.630793        17.1647 
 176   0.0000       0.637861        17.3571 
 177   0.0000       0.644628        17.5412 
 178   0.0000       0.644995        17.5512 
 179   0.0000       0.651449        17.7268 
 180   0.0000       0.655526        17.8378 
 181   0.0000       0.676950        18.4207 
 182   0.0000       0.681399        18.5418 
 183   0.0000       0.682510        18.5720 
 184   0.0000       0.698124        18.9969 
 185   0.0000       0.699567        19.0362 
 186   0.0000       0.700107        19.0509 
 187   0.0000       0.710558        19.3353 
 188   0.0000       0.719524        19.5792 
 189   0.0000       0.720966        19.6185 
 190   0.0000       0.736184        20.0326 
 191   0.0000       0.748982        20.3808 
 192   0.0000       0.762213        20.7409 
 193   0.0000       0.762283        20.7428 
 194   0.0000       0.764087        20.7919 
 195   0.0000       0.774247        21.0683 
 196   0.0000       0.779673        21.2160 
 197   0.0000       0.810669        22.0594 
 198   0.0000       0.814234        22.1564 
 199   0.0000       0.832566        22.6553 
 200   0.0000       0.836556        22.7638 
 201   0.0000       0.844065        22.9682 
 202   0.0000       0.863514        23.4974 
 203   0.0000       0.868687        23.6382 
 204   0.0000       0.873319        23.7642 
 205   0.0000       0.875249        23.8167 
 206   0.0000       0.878457        23.9040 
 207   0.0000       0.882840        24.0233 
 208   0.0000       0.889947        24.2167 
 209   0.0000       0.892175        24.2773 
 210   0.0000       0.893807        24.3217 
 211   0.0000       0.898096        24.4384 
 212   0.0000       0.900361        24.5001 
 213   0.0000       0.910461        24.7749 
 214   0.0000       0.910461        24.7749 
 215   0.0000       0.911851        24.8127 
 216   0.0000       0.919870        25.0309 
 217   0.0000       0.920711        25.0538 
 218   0.0000       0.921507        25.0755 
 219   0.0000       0.925561        25.1858 
 220   0.0000       0.926305        25.2060 
 221   0.0000       0.929919        25.3044 
 222   0.0000       0.931824        25.3562 
 223   0.0000       0.939780        25.5727 
 224   0.0000       0.940214        25.5845 
 225   0.0000       0.951496        25.8915 
 226   0.0000       0.955144        25.9908 
 227   0.0000       0.955564        26.0022 
 228   0.0000       0.957295        26.0493 
 229   0.0000       0.958867        26.0921 
 230   0.0000       0.959496        26.1092 
 231   0.0000       0.961911        26.1749 
 232   0.0000       0.964090        26.2342 
 233   0.0000       0.977481        26.5986 
 234   0.0000       0.987301        26.8658 
 235   0.0000       0.998388        27.1675 
 236   0.0000       1.005056        27.3490 
 237   0.0000       1.009864        27.4798 
 238   0.0000       1.012435        27.5498 
 239   0.0000       1.017134        27.6776 
 240   0.0000       1.024691        27.8833 
 241   0.0000       1.034077        28.1387 
 242   0.0000       1.036615        28.2077 
 243   0.0000       1.039090        28.2751 
 244   0.0000       1.040811        28.3219 
 245   0.0000       1.067343        29.0439 
 246   0.0000       1.070820        29.1385 
 247   0.0000       1.080495        29.4018 
 248   0.0000       1.088957        29.6320 
 249   0.0000       1.092498        29.7284 
 250   0.0000       1.095877        29.8203 
 251   0.0000       1.096082        29.8259 
 252   0.0000       1.111309        30.2403 
 253   0.0000       1.129526        30.7360 
 254   0.0000       1.138169        30.9712 
 255   0.0000       1.153696        31.3937 
 256   0.0000       1.159331        31.5470 
 257   0.0000       1.164144        31.6780 
 258   0.0000       1.171493        31.8779 
 259   0.0000       1.184458        32.2307 
 260   0.0000       1.188074        32.3291 
 261   0.0000       1.193408        32.4743 
 262   0.0000       1.200646        32.6712 
 263   0.0000       1.206481        32.8300 
 264   0.0000       1.215986        33.0887 
 265   0.0000       1.262018        34.3413 
 266   0.0000       1.274235        34.6737 
 267   0.0000       1.286566        35.0092 
 268   0.0000       1.290808        35.1247 
 269   0.0000       1.312619        35.7182 
 270   0.0000       1.327887        36.1336 
 271   0.0000       1.347748        36.6741 
 272   0.0000       1.352449        36.8020 
 273   0.0000       1.373706        37.3804 
 274   0.0000       1.431079        38.9416 
 275   0.0000       1.454909        39.5901 
 276   0.0000       1.456857        39.6431 
 277   0.0000       1.461319        39.7645 
 278   0.0000       1.486744        40.4563 
 279   0.0000       1.499347        40.7993 
 280   0.0000       1.506491        40.9937 
 281   0.0000       1.550187        42.1827 
 282   0.0000       1.550716        42.1971 
 283   0.0000       1.552662        42.2501 
 284   0.0000       1.560571        42.4653 
 285   0.0000       1.569311        42.7031 
 286   0.0000       1.623096        44.1667 
 287   0.0000       1.639372        44.6096 
 288   0.0000       1.645089        44.7651 
 289   0.0000       1.648114        44.8475 
 290   0.0000       1.648729        44.8642 
 291   0.0000       1.653851        45.0036 
 292   0.0000       1.672192        45.5027 
 293   0.0000       1.681398        45.7532 
 294   0.0000       1.696450        46.1628 
 295   0.0000       1.702182        46.3187 
 296   0.0000       1.703323        46.3498 
 297   0.0000       1.726077        46.9689 
 298   0.0000       1.742739        47.4223 
 299   0.0000       1.759147        47.8688 
 300   0.0000       1.769324        48.1458 
 301   0.0000       1.777352        48.3642 
 302   0.0000       1.787287        48.6346 
 303   0.0000       1.830915        49.8217 
 304   0.0000       1.837231        49.9936 
 305   0.0000       1.844438        50.1897 
 306   0.0000       1.846080        50.2344 
 307   0.0000       1.850446        50.3532 
 308   0.0000       1.851526        50.3826 
 309   0.0000       1.865999        50.7764 
 310   0.0000       1.866813        50.7986 
 311   0.0000       1.872053        50.9411 
 312   0.0000       1.878087        51.1053 
 313   0.0000       1.895022        51.5662 
 314   0.0000       1.905194        51.8430 
 315   0.0000       1.911163        52.0054 
 316   0.0000       1.915602        52.1262 
 317   0.0000       1.931302        52.5534 
 318   0.0000       1.938623        52.7526 
 319   0.0000       1.939655        52.7807 
 320   0.0000       1.953530        53.1583 
 321   0.0000       1.962426        53.4003 
 322   0.0000       1.967854        53.5480 
 323   0.0000       1.989190        54.1286 
 324   0.0000       1.990833        54.1733 
 325   0.0000       2.028331        55.1937 
 326   0.0000       2.032531        55.3080 
 327   0.0000       2.033455        55.3331 
 328   0.0000       2.053449        55.8772 
 329   0.0000       2.076278        56.4984 
 330   0.0000       2.077718        56.5376 
 331   0.0000       2.103066        57.2273 
 332   0.0000       2.109715        57.4083 
 333   0.0000       2.118272        57.6411 
 334   0.0000       2.119989        57.6878 
 335   0.0000       2.124279        57.8046 
 336   0.0000       2.124565        57.8123 
 337   0.0000       2.132040        58.0158 
 338   0.0000       2.141378        58.2699 
 339   0.0000       2.154804        58.6352 
 340   0.0000       2.157732        58.7149 
 341   0.0000       2.180479        59.3338 
 342   0.0000       2.182835        59.3980 
 343   0.0000       2.183443        59.4145 
 344   0.0000       2.211802        60.1862 
 345   0.0000       2.215438        60.2851 
 346   0.0000       2.215637        60.2905 
 347   0.0000       2.225048        60.5466 
 348   0.0000       2.236079        60.8468 
 349   0.0000       2.237041        60.8730 
 350   0.0000       2.248040        61.1723 
 351   0.0000       2.265790        61.6553 
 352   0.0000       2.272373        61.8344 
 353   0.0000       2.278400        61.9984 
 354   0.0000       2.279982        62.0415 
 355   0.0000       2.289165        62.2913 
 356   0.0000       2.292393        62.3792 
 357   0.0000       2.297005        62.5047 
 358   0.0000       2.297719        62.5241 
 359   0.0000       2.303739        62.6879 
 360   0.0000       2.306613        62.7661 
 361   0.0000       2.317596        63.0650 
 362   0.0000       2.318436        63.0878 
 363   0.0000       2.322282        63.1925 
 364   0.0000       2.326390        63.3043 
 365   0.0000       2.326838        63.3165 
 366   0.0000       2.345169        63.8153 
 367   0.0000       2.352502        64.0148 
 368   0.0000       2.366489        64.3954 
 369   0.0000       2.367750        64.4297 
 370   0.0000       2.369462        64.4763 
 371   0.0000       2.397528        65.2401 
 372   0.0000       2.447962        66.6124 
 373   0.0000       2.458327        66.8945 
 374   0.0000       2.459901        66.9373 
 375   0.0000       2.471124        67.2427 
 376   0.0000       2.511632        68.3450 
 377   0.0000       2.513686        68.4009 
 378   0.0000       2.563098        69.7454 
 379   0.0000       2.567577        69.8673 
 380   0.0000       2.573512        70.0288 
 381   0.0000       2.575661        70.0873 
 382   0.0000       2.590234        70.4839 
 383   0.0000       2.604119        70.8617 
 384   0.0000       2.618952        71.2653 
 385   0.0000       2.627971        71.5107 
 386   0.0000       2.637309        71.7648 
 387   0.0000       2.684819        73.0576 
 388   0.0000       2.733052        74.3701 
 389   0.0000       2.743270        74.6482 
 390   0.0000       2.753326        74.9218 
 391   0.0000       2.765171        75.2441 
 392   0.0000       2.766942        75.2923 
 393   0.0000       2.767252        75.3007 
 394   0.0000       2.772774        75.4510 
 395   0.0000       2.787947        75.8639 
 396   0.0000       2.790356        75.9294 
 397   0.0000       2.797567        76.1257 
 398   0.0000       2.818374        76.6919 
 399   0.0000       2.848937        77.5235 
 400   0.0000       2.875010        78.2330 
 401   0.0000       2.987617        81.2972 
 402   0.0000       3.015931        82.0677 
 403   0.0000       3.053857        83.0997 
 404   0.0000       3.064414        83.3869 
 405   0.0000       3.072132        83.5970 
 406   0.0000       3.280473        89.2662 
 407   0.0000       3.308916        90.0402 

                 SPIN DOWN ORBITALS
  NO   OCC          E(Eh)            E(eV) 
   0   1.0000     -19.062731      -518.7233 
   1   1.0000     -19.062701      -518.7225 
   2   1.0000     -10.201112      -277.5864 
   3   1.0000     -10.201095      -277.5859 
   4   1.0000     -10.178328      -276.9664 
   5   1.0000     -10.178325      -276.9663 
   6   1.0000     -10.178322      -276.9662 
   7   1.0000     -10.178318      -276.9661 
   8   1.0000     -10.155831      -276.3542 
   9   1.0000     -10.155807      -276.3536 
  10   1.0000     -10.155376      -276.3418 
  11   1.0000     -10.155362      -276.3415 
  12   1.0000     -10.143212      -276.0108 
  13   1.0000     -10.143209      -276.0108 
  14   1.0000     -10.143204      -276.0106 
  15   1.0000     -10.143203      -276.0106 
  16   1.0000     -10.141250      -275.9574 
  17   1.0000     -10.141250      -275.9574 
  18   1.0000     -10.141250      -275.9574 
  19   1.0000     -10.141249      -275.9574 
  20   1.0000     -10.136641      -275.8320 
  21   1.0000     -10.136638      -275.8319 
  22   1.0000     -10.136630      -275.8317 
  23   1.0000     -10.136630      -275.8317 
  24   1.0000      -0.954565       -25.9750 
  25   1.0000      -0.950928       -25.8761 
  26   1.0000      -0.808420       -21.9982 
  27   1.0000      -0.803391       -21.8614 
  28   1.0000      -0.783897       -21.3309 
  29   1.0000      -0.781651       -21.2698 
  30   1.0000      -0.750271       -20.4159 
  31   1.0000      -0.693564       -18.8728 
  32   1.0000      -0.669196       -18.2098 
  33   1.0000      -0.668951       -18.2031 
  34   1.0000      -0.664043       -18.0695 
  35   1.0000      -0.663590       -18.0572 
  36   1.0000      -0.660485       -17.9727 
  37   1.0000      -0.658136       -17.9088 
  38   1.0000      -0.650993       -17.7144 
  39   1.0000      -0.648364       -17.6429 
  40   1.0000      -0.628456       -17.1011 
  41   1.0000      -0.590292       -16.0627 
  42   1.0000      -0.557480       -15.1698 
  43   1.0000      -0.522612       -14.2210 
  44   1.0000      -0.520354       -14.1595 
  45   1.0000      -0.493924       -13.4404 
  46   1.0000      -0.484019       -13.1708 
  47   1.0000      -0.451748       -12.2927 
  48   1.0000      -0.451707       -12.2916 
  49   1.0000      -0.444995       -12.1089 
  50   1.0000      -0.443575       -12.0703 
  51   1.0000      -0.425724       -11.5845 
  52   1.0000      -0.422943       -11.5089 
  53   1.0000      -0.421761       -11.4767 
  54   1.0000      -0.419174       -11.4063 
  55   1.0000      -0.410566       -11.1721 
  56   1.0000      -0.406841       -11.0707 
  57   1.0000      -0.400524       -10.8988 
  58   1.0000      -0.392716       -10.6864 
  59   1.0000      -0.385724       -10.4961 
  60   1.0000      -0.383250       -10.4288 
  61   1.0000      -0.378297       -10.2940 
  62   1.0000      -0.369360       -10.0508 
  63   1.0000      -0.366835        -9.9821 
  64   1.0000      -0.366445        -9.9715 
  65   1.0000      -0.363669        -9.8959 
  66   1.0000      -0.358484        -9.7548 
  67   1.0000      -0.357412        -9.7257 
  68   1.0000      -0.351624        -9.5682 
  69   1.0000      -0.348590        -9.4856 
  70   1.0000      -0.348139        -9.4733 
  71   1.0000      -0.344602        -9.3771 
  72   1.0000      -0.339842        -9.2476 
  73   1.0000      -0.337623        -9.1872 
  74   1.0000      -0.327524        -8.9124 
  75   1.0000      -0.318502        -8.6669 
  76   1.0000      -0.314008        -8.5446 
  77   1.0000      -0.313930        -8.5425 
  78   1.0000      -0.313367        -8.5272 
  79   1.0000      -0.309383        -8.4187 
  80   1.0000      -0.306172        -8.3314 
  81   1.0000      -0.301305        -8.1989 
  82   1.0000      -0.299152        -8.1403 
  83   1.0000      -0.297384        -8.0922 
  84   1.0000      -0.297259        -8.0888 
  85   1.0000      -0.286839        -7.8053 
  86   1.0000      -0.284246        -7.7347 
  87   1.0000      -0.277512        -7.5515 
  88   1.0000      -0.203217        -5.5298 
  89   1.0000      -0.198734        -5.4078 
  90   1.0000      -0.194132        -5.2826 
  91   1.0000      -0.179107        -4.8738 
  92   0.0000      -0.042826        -1.1654 
  93   0.0000       0.033619         0.9148 
  94   0.0000       0.070098         1.9075 
  95   0.0000       0.094532         2.5724 
  96   0.0000       0.108013         2.9392 
  97   0.0000       0.109709         2.9853 
  98   0.0000       0.116191         3.1617 
  99   0.0000       0.132597         3.6082 
 100   0.0000       0.132881         3.6159 
 101   0.0000       0.142915         3.8889 
 102   0.0000       0.143557         3.9064 
 103   0.0000       0.152180         4.1410 
 104   0.0000       0.152804         4.1580 
 105   0.0000       0.153114         4.1665 
 106   0.0000       0.157335         4.2813 
 107   0.0000       0.164405         4.4737 
 108   0.0000       0.172136         4.6840 
 109   0.0000       0.172845         4.7034 
 110   0.0000       0.178017         4.8441 
 111   0.0000       0.189467         5.1557 
 112   0.0000       0.191401         5.2083 
 113   0.0000       0.193548         5.2667 
 114   0.0000       0.193921         5.2769 
 115   0.0000       0.197805         5.3825 
 116   0.0000       0.201780         5.4907 
 117   0.0000       0.203196         5.5292 
 118   0.0000       0.204890         5.5753 
 119   0.0000       0.211284         5.7493 
 120   0.0000       0.213029         5.7968 
 121   0.0000       0.214995         5.8503 
 122   0.0000       0.219657         5.9772 
 123   0.0000       0.221917         6.0387 
 124   0.0000       0.223615         6.0849 
 125   0.0000       0.226072         6.1517 
 126   0.0000       0.231521         6.3000 
 127   0.0000       0.233409         6.3514 
 128   0.0000       0.235801         6.4165 
 129   0.0000       0.236537         6.4365 
 130   0.0000       0.240329         6.5397 
 131   0.0000       0.249912         6.8005 
 132   0.0000       0.251360         6.8398 
 133   0.0000       0.259001         7.0478 
 134   0.0000       0.261390         7.1128 
 135   0.0000       0.264556         7.1989 
 136   0.0000       0.276019         7.5109 
 137   0.0000       0.277278         7.5451 
 138   0.0000       0.287867         7.8333 
 139   0.0000       0.289856         7.8874 
 140   0.0000       0.291605         7.9350 
 141   0.0000       0.293708         7.9922 
 142   0.0000       0.293808         7.9949 
 143   0.0000       0.318033         8.6541 
 144   0.0000       0.322569         8.7776 
 145   0.0000       0.330680         8.9983 
 146   0.0000       0.336596         9.1592 
 147   0.0000       0.347558         9.4575 
 148   0.0000       0.363595         9.8939 
 149   0.0000       0.375246        10.2110 
 150   0.0000       0.419413        11.4128 
 151   0.0000       0.438367        11.9286 
 152   0.0000       0.439436        11.9576 
 153   0.0000       0.462722        12.5913 
 154   0.0000       0.485506        13.2113 
 155   0.0000       0.492812        13.4101 
 156   0.0000       0.498909        13.5760 
 157   0.0000       0.515070        14.0158 
 158   0.0000       0.519302        14.1309 
 159   0.0000       0.523510        14.2454 
 160   0.0000       0.530428        14.4337 
 161   0.0000       0.537174        14.6172 
 162   0.0000       0.548646        14.9294 
 163   0.0000       0.552877        15.0446 
 164   0.0000       0.560791        15.2599 
 165   0.0000       0.560844        15.2613 
 166   0.0000       0.565480        15.3875 
 167   0.0000       0.574394        15.6301 
 168   0.0000       0.584142        15.8953 
 169   0.0000       0.599033        16.3005 
 170   0.0000       0.606556        16.5052 
 171   0.0000       0.606966        16.5164 
 172   0.0000       0.613068        16.6824 
 173   0.0000       0.620003        16.8711 
 174   0.0000       0.631037        17.1714 
 175   0.0000       0.632118        17.2008 
 176   0.0000       0.638667        17.3790 
 177   0.0000       0.645802        17.5732 
 178   0.0000       0.647179        17.6106 
 179   0.0000       0.652633        17.7590 
 180   0.0000       0.656022        17.8513 
 181   0.0000       0.677761        18.4428 
 182   0.0000       0.682217        18.5641 
 183   0.0000       0.683129        18.5889 
 184   0.0000       0.699813        19.0429 
 185   0.0000       0.701189        19.0803 
 186   0.0000       0.702054        19.1039 
 187   0.0000       0.710925        19.3452 
 188   0.0000       0.719971        19.5914 
 189   0.0000       0.722377        19.6569 
 190   0.0000       0.737227        20.0610 
 191   0.0000       0.750402        20.4195 
 192   0.0000       0.762992        20.7621 
 193   0.0000       0.763587        20.7782 
 194   0.0000       0.765162        20.8211 
 195   0.0000       0.775246        21.0955 
 196   0.0000       0.781519        21.2662 
 197   0.0000       0.812810        22.1177 
 198   0.0000       0.814847        22.1731 
 199   0.0000       0.834042        22.6954 
 200   0.0000       0.838902        22.8277 
 201   0.0000       0.845938        23.0191 
 202   0.0000       0.864337        23.5198 
 203   0.0000       0.870167        23.6784 
 204   0.0000       0.874535        23.7973 
 205   0.0000       0.875844        23.8329 
 206   0.0000       0.878700        23.9106 
 207   0.0000       0.885477        24.0951 
 208   0.0000       0.890718        24.2377 
 209   0.0000       0.892258        24.2796 
 210   0.0000       0.895136        24.3579 
 211   0.0000       0.898721        24.4554 
 212   0.0000       0.900726        24.5100 
 213   0.0000       0.910639        24.7797 
 214   0.0000       0.910955        24.7883 
 215   0.0000       0.913382        24.8544 
 216   0.0000       0.920428        25.0461 
 217   0.0000       0.921124        25.0651 
 218   0.0000       0.922055        25.0904 
 219   0.0000       0.926744        25.2180 
 220   0.0000       0.927223        25.2310 
 221   0.0000       0.930266        25.3138 
 222   0.0000       0.932019        25.3615 
 223   0.0000       0.940808        25.6007 
 224   0.0000       0.940827        25.6012 
 225   0.0000       0.951724        25.8977 
 226   0.0000       0.955418        25.9982 
 227   0.0000       0.956795        26.0357 
 228   0.0000       0.957601        26.0577 
 229   0.0000       0.959750        26.1161 
 230   0.0000       0.959836        26.1185 
 231   0.0000       0.964284        26.2395 
 232   0.0000       0.964368        26.2418 
 233   0.0000       0.981056        26.6959 
 234   0.0000       0.987563        26.8730 
 235   0.0000       0.998771        27.1779 
 236   0.0000       1.006279        27.3822 
 237   0.0000       1.010257        27.4905 
 238   0.0000       1.013737        27.5852 
 239   0.0000       1.017507        27.6878 
 240   0.0000       1.025283        27.8994 
 241   0.0000       1.034440        28.1485 
 242   0.0000       1.036855        28.2143 
 243   0.0000       1.040254        28.3068 
 244   0.0000       1.042055        28.3558 
 245   0.0000       1.067976        29.0611 
 246   0.0000       1.072778        29.1918 
 247   0.0000       1.080621        29.4052 
 248   0.0000       1.089278        29.6408 
 249   0.0000       1.093387        29.7526 
 250   0.0000       1.096864        29.8472 
 251   0.0000       1.097359        29.8607 
 252   0.0000       1.111643        30.2493 
 253   0.0000       1.130730        30.7687 
 254   0.0000       1.138458        30.9790 
 255   0.0000       1.160357        31.5749 
 256   0.0000       1.161646        31.6100 
 257   0.0000       1.165615        31.7180 
 258   0.0000       1.173036        31.9199 
 259   0.0000       1.187495        32.3134 
 260   0.0000       1.194258        32.4974 
 261   0.0000       1.194924        32.5155 
 262   0.0000       1.205048        32.7910 
 263   0.0000       1.207959        32.8702 
 264   0.0000       1.221355        33.2348 
 265   0.0000       1.264153        34.3994 
 266   0.0000       1.276989        34.7486 
 267   0.0000       1.288741        35.0684 
 268   0.0000       1.297458        35.3056 
 269   0.0000       1.314777        35.7769 
 270   0.0000       1.335390        36.3378 
 271   0.0000       1.350117        36.7385 
 272   0.0000       1.354441        36.8562 
 273   0.0000       1.376817        37.4651 
 274   0.0000       1.432014        38.9671 
 275   0.0000       1.457055        39.6485 
 276   0.0000       1.459856        39.7247 
 277   0.0000       1.462343        39.7924 
 278   0.0000       1.488447        40.5027 
 279   0.0000       1.500913        40.8419 
 280   0.0000       1.508399        41.0456 
 281   0.0000       1.551471        42.2177 
 282   0.0000       1.553647        42.2769 
 283   0.0000       1.557248        42.3749 
 284   0.0000       1.561941        42.5026 
 285   0.0000       1.569820        42.7170 
 286   0.0000       1.625171        44.2231 
 287   0.0000       1.643072        44.7102 
 288   0.0000       1.647147        44.8211 
 289   0.0000       1.649937        44.8971 
 290   0.0000       1.653075        44.9824 
 291   0.0000       1.655234        45.0412 
 292   0.0000       1.675940        45.6047 
 293   0.0000       1.685781        45.8724 
 294   0.0000       1.697506        46.1915 
 295   0.0000       1.703983        46.3677 
 296   0.0000       1.704470        46.3810 
 297   0.0000       1.727251        47.0009 
 298   0.0000       1.744856        47.4800 
 299   0.0000       1.761061        47.9209 
 300   0.0000       1.771594        48.2075 
 301   0.0000       1.779719        48.4286 
 302   0.0000       1.789021        48.6817 
 303   0.0000       1.832815        49.8734 
 304   0.0000       1.838702        50.0336 
 305   0.0000       1.845773        50.2260 
 306   0.0000       1.847658        50.2773 
 307   0.0000       1.851220        50.3742 
 308   0.0000       1.854491        50.4633 
 309   0.0000       1.869122        50.8614 
 310   0.0000       1.869510        50.8719 
 311   0.0000       1.874425        51.0057 
 312   0.0000       1.878955        51.1290 
 313   0.0000       1.895940        51.5912 
 314   0.0000       1.905705        51.8569 
 315   0.0000       1.915006        52.1100 
 316   0.0000       1.916001        52.1370 
 317   0.0000       1.933170        52.6042 
 318   0.0000       1.941708        52.8366 
 319   0.0000       1.943693        52.8906 
 320   0.0000       1.955322        53.2070 
 321   0.0000       1.964625        53.4602 
 322   0.0000       1.970831        53.6290 
 323   0.0000       1.990723        54.1703 
 324   0.0000       1.996292        54.3219 
 325   0.0000       2.032580        55.3093 
 326   0.0000       2.035455        55.3875 
 327   0.0000       2.041509        55.5523 
 328   0.0000       2.056550        55.9616 
 329   0.0000       2.077238        56.5245 
 330   0.0000       2.081390        56.6375 
 331   0.0000       2.108184        57.3666 
 332   0.0000       2.110292        57.4240 
 333   0.0000       2.118881        57.6577 
 334   0.0000       2.120146        57.6921 
 335   0.0000       2.124435        57.8088 
 336   0.0000       2.125113        57.8273 
 337   0.0000       2.133290        58.0498 
 338   0.0000       2.148282        58.4577 
 339   0.0000       2.155980        58.6672 
 340   0.0000       2.162761        58.8517 
 341   0.0000       2.181235        59.3544 
 342   0.0000       2.184529        59.4441 
 343   0.0000       2.184920        59.4547 
 344   0.0000       2.213523        60.2330 
 345   0.0000       2.216190        60.3056 
 346   0.0000       2.217264        60.3348 
 347   0.0000       2.227808        60.6217 
 348   0.0000       2.237483        60.8850 
 349   0.0000       2.240077        60.9556 
 350   0.0000       2.248738        61.1913 
 351   0.0000       2.266826        61.6835 
 352   0.0000       2.273612        61.8681 
 353   0.0000       2.279080        62.0169 
 354   0.0000       2.280601        62.0583 
 355   0.0000       2.289723        62.3065 
 356   0.0000       2.292850        62.3916 
 357   0.0000       2.297565        62.5199 
 358   0.0000       2.297986        62.5314 
 359   0.0000       2.304071        62.6970 
 360   0.0000       2.306791        62.7710 
 361   0.0000       2.318373        63.0861 
 362   0.0000       2.319094        63.1058 
 363   0.0000       2.322697        63.2038 
 364   0.0000       2.327883        63.3449 
 365   0.0000       2.327906        63.3456 
 366   0.0000       2.345606        63.8272 
 367   0.0000       2.353180        64.0333 
 368   0.0000       2.368941        64.4622 
 369   0.0000       2.369081        64.4660 
 370   0.0000       2.371826        64.5407 
 371   0.0000       2.401651        65.3522 
 372   0.0000       2.448918        66.6384 
 373   0.0000       2.461723        66.9869 
 374   0.0000       2.463944        67.0473 
 375   0.0000       2.472231        67.2728 
 376   0.0000       2.515146        68.4406 
 377   0.0000       2.517922        68.5161 
 378   0.0000       2.568812        69.9009 
 379   0.0000       2.571976        69.9870 
 380   0.0000       2.573990        70.0418 
 381   0.0000       2.577159        70.1281 
 382   0.0000       2.599940        70.7480 
 383   0.0000       2.605888        70.9098 
 384   0.0000       2.620678        71.3123 
 385   0.0000       2.630391        71.5766 
 386   0.0000       2.639031        71.8117 
 387   0.0000       2.688771        73.1652 
 388   0.0000       2.733880        74.3927 
 389   0.0000       2.744546        74.6829 
 390   0.0000       2.753861        74.9364 
 391   0.0000       2.765768        75.2604 
 392   0.0000       2.768659        75.3390 
 393   0.0000       2.769078        75.3504 
 394   0.0000       2.773292        75.4651 
 395   0.0000       2.788013        75.8657 
 396   0.0000       2.794455        76.0410 
 397   0.0000       2.798100        76.1402 
 398   0.0000       2.823831        76.8404 
 399   0.0000       2.852810        77.6289 
 400   0.0000       2.879459        78.3541 
 401   0.0000       2.988937        81.3331 
 402   0.0000       3.018025        82.1246 
 403   0.0000       3.055898        83.1552 
 404   0.0000       3.069757        83.5323 
 405   0.0000       3.076312        83.7107 
 406   0.0000       3.282462        89.3203 
 407   0.0000       3.310779        90.0909 

                    ********************************
                    * MULLIKEN POPULATION ANALYSIS *
                    ********************************

--------------------------------------------
MULLIKEN ATOMIC CHARGES AND SPIN POPULATIONS
--------------------------------------------
   0 C :   -0.026231    0.083895
   1 C :   -0.026231    0.083896
   2 C :   -0.026232    0.083897
   3 C :   -0.026231    0.083895
   4 C :    0.269165    0.126430
   5 O :   -0.586719    0.201712
   6 C :    0.269164    0.126430
   7 O :   -0.586719    0.201712
   8 C :    0.089742   -0.007374
   9 C :   -0.466846    0.005914
  10 C :   -0.462180    0.003366
  11 C :   -0.468857    0.000275
  12 H :    0.126807    0.000146
  13 H :    0.161505    0.000433
  14 H :    0.122443   -0.000413
  15 H :    0.141635   -0.000137
  16 H :    0.124274    0.001009
  17 H :    0.143159   -0.000720
  18 H :    0.131897   -0.000400
  19 H :    0.155014    0.000050
  20 H :    0.136418   -0.000115
  21 C :    0.089742   -0.007373
  22 C :   -0.466846    0.005914
  23 C :   -0.468857    0.000275
  24 C :   -0.462181    0.003366
  25 H :    0.161505    0.000432
  26 H :    0.126806    0.000146
  27 H :    0.122443   -0.000413
  28 H :    0.155014    0.000050
  29 H :    0.131896   -0.000400
  30 H :    0.136418   -0.000115
  31 H :    0.124274    0.001009
  32 H :    0.141635   -0.000137
  33 H :    0.143158   -0.000720
  34 C :    0.089743   -0.007374
  35 C :   -0.466847    0.005914
  36 C :   -0.468857    0.000275
  37 C :   -0.462181    0.003366
  38 H :    0.161506    0.000432
  39 H :    0.126806    0.000146
  40 H :    0.122442   -0.000413
  41 H :    0.155014    0.000050
  42 H :    0.131896   -0.000400
  43 H :    0.136418   -0.000115
  44 H :    0.124274    0.001009
  45 H :    0.141635   -0.000137
  46 H :    0.143159   -0.000720
  47 C :    0.089742   -0.007373
  48 C :   -0.462181    0.003366
  49 C :   -0.468857    0.000275
  50 C :   -0.466847    0.005914
  51 H :    0.143158   -0.000720
  52 H :    0.141635   -0.000137
  53 H :    0.124274    0.001009
  54 H :    0.136418   -0.000115
  55 H :    0.131897   -0.000400
  56 H :    0.155014    0.000050
  57 H :    0.122443   -0.000413
  58 H :    0.126806    0.000146
  59 H :    0.161506    0.000432
Sum of atomic charges         :   -1.0000000
Sum of atomic spin populations:    1.0000000

-----------------------------------------------------
MULLIKEN REDUCED ORBITAL CHARGES AND SPIN POPULATIONS
-----------------------------------------------------
CHARGE
  0 C s       :     3.201853  s :     3.201853
      pz      :     1.012248  p :     2.786704
      px      :     0.882432
      py      :     0.892024
      dz2     :     0.003042  d :     0.037674
      dxz     :     0.004062
      dyz     :     0.007137
      dx2y2   :     0.011179
      dxy     :     0.012253
  1 C s       :     3.201853  s :     3.201853
      pz      :     1.012249  p :     2.786705
      px      :     0.882431
      py      :     0.892025
      dz2     :     0.003042  d :     0.037674
      dxz     :     0.004062
      dyz     :     0.007137
      dx2y2   :     0.011179
      dxy     :     0.012253
  2 C s       :     3.201853  s :     3.201853
      pz      :     1.012249  p :     2.786705
      px      :     0.882431
      py      :     0.892025
      dz2     :     0.003042  d :     0.037674
      dxz     :     0.004062
      dyz     :     0.007137
      dx2y2   :     0.011179
      dxy     :     0.012253
  3 C s       :     3.201853  s :     3.201853
      pz      :     1.012249  p :     2.786705
      px      :     0.882432
      py      :     0.892024
      dz2     :     0.003042  d :     0.037674
      dxz     :     0.004062
      dyz     :     0.007137
      dx2y2   :     0.011179
      dxy     :     0.012253
  4 C s       :     3.125573  s :     3.125573
      pz      :     0.886399  p :     2.520900
      px      :     0.880709
      py      :     0.753791
      dz2     :     0.012881  d :     0.084362
      dxz     :     0.014165
      dyz     :     0.015014
      dx2y2   :     0.017137
      dxy     :     0.025165
  5 O s       :     3.883563  s :     3.883563
      pz      :     1.475531  p :     4.680592
      px      :     1.809742
      py      :     1.395320
      dz2     :     0.004973  d :     0.022564
      dxz     :     0.001767
      dyz     :     0.007189
      dx2y2   :     0.004690
      dxy     :     0.003946
  6 C s       :     3.125573  s :     3.125573
      pz      :     0.886400  p :     2.520900
      px      :     0.880710
      py      :     0.753790
      dz2     :     0.012881  d :     0.084362
      dxz     :     0.014164
      dyz     :     0.015015
      dx2y2   :     0.017137
      dxy     :     0.025165
  7 O s       :     3.883563  s :     3.883563
      pz      :     1.475533  p :     4.680592
      px      :     1.809742
      py      :     1.395318
      dz2     :     0.004973  d :     0.022564
      dxz     :     0.001767
      dyz     :     0.007189
      dx2y2   :     0.004690
      dxy     :     0.003946
  8 C s       :     3.184871  s :     3.184871
      pz      :     0.876780  p :     2.677607
      px      :     0.903525
      py      :     0.897302
      dz2     :     0.008801  d :     0.047780
      dxz     :     0.011276
      dyz     :     0.009627
      dx2y2   :     0.006682
      dxy     :     0.011393
  9 C s       :     3.306694  s :     3.306694
      pz      :     1.052318  p :     3.124706
      px      :     1.056918
      py      :     1.015469
      dz2     :     0.005892  d :     0.035447
      dxz     :     0.008810
      dyz     :     0.006666
      dx2y2   :     0.003022
      dxy     :     0.011057
 10 C s       :     3.298229  s :     3.298229
      pz      :     1.013180  p :     3.128894
      px      :     1.052854
      py      :     1.062860
      dz2     :     0.005313  d :     0.035058
      dxz     :     0.008830
      dyz     :     0.008027
      dx2y2   :     0.001690
      dxy     :     0.011199
 11 C s       :     3.310787  s :     3.310787
      pz      :     1.033717  p :     3.122489
      px      :     1.026822
      py      :     1.061950
      dz2     :     0.008818  d :     0.035582
      dxz     :     0.007551
      dyz     :     0.003981
      dx2y2   :     0.002313
      dxy     :     0.012920
 12 H s       :     0.873193  s :     0.873193
 13 H s       :     0.838495  s :     0.838495
 14 H s       :     0.877557  s :     0.877557
 15 H s       :     0.858365  s :     0.858365
 16 H s       :     0.875726  s :     0.875726
 17 H s       :     0.856841  s :     0.856841
 18 H s       :     0.868103  s :     0.868103
 19 H s       :     0.844986  s :     0.844986
 20 H s       :     0.863582  s :     0.863582
 21 C s       :     3.184871  s :     3.184871
      pz      :     0.876780  p :     2.677607
      px      :     0.903525
      py      :     0.897302
      dz2     :     0.008801  d :     0.047780
      dxz     :     0.011276
      dyz     :     0.009627
      dx2y2   :     0.006682
      dxy     :     0.011393
 22 C s       :     3.306694  s :     3.306694
      pz      :     1.052318  p :     3.124706
      px      :     1.056918
      py      :     1.015469
      dz2     :     0.005892  d :     0.035447
      dxz     :     0.008810
      dyz     :     0.006666
      dx2y2   :     0.003022
      dxy     :     0.011057
 23 C s       :     3.310787  s :     3.310787
      pz      :     1.033717  p :     3.122489
      px      :     1.026822
      py      :     1.061950
      dz2     :     0.008818  d :     0.035582
      dxz     :     0.007551
      dyz     :     0.003981
      dx2y2   :     0.002313
      dxy     :     0.012920
 24 C s       :     3.298229  s :     3.298229
      pz      :     1.013180  p :     3.128894
      px      :     1.052854
      py      :     1.062859
      dz2     :     0.005313  d :     0.035058
      dxz     :     0.008830
      dyz     :     0.008026
      dx2y2   :     0.001690
      dxy     :     0.011199
 25 H s       :     0.838495  s :     0.838495
 26 H s       :     0.873194  s :     0.873194
 27 H s       :     0.877557  s :     0.877557
 28 H s       :     0.844986  s :     0.844986
 29 H s       :     0.868104  s :     0.868104
 30 H s       :     0.863582  s :     0.863582
 31 H s       :     0.875726  s :     0.875726
 32 H s       :     0.858365  s :     0.858365
 33 H s       :     0.856842  s :     0.856842
 34 C s       :     3.184870  s :     3.184870
      pz      :     0.876779  p :     2.677607
      px      :     0.903525
      py      :     0.897302
      dz2     :     0.008801  d :     0.047780
      dxz     :     0.011276
      dyz     :     0.009627
      dx2y2   :     0.006682
      dxy     :     0.011393
 35 C s       :     3.306694  s :     3.306694
      pz      :     1.052318  p :     3.124706
      px      :     1.056919
      py      :     1.015470
      dz2     :     0.005892  d :     0.035447
      dxz     :     0.008810
      dyz     :     0.006666
      dx2y2   :     0.003022
      dxy     :     0.011057
 36 C s       :     3.310787  s :     3.310787
      pz      :     1.033717  p :     3.122489
      px      :     1.026822
      py      :     1.061950
      dz2     :     0.008818  d :     0.035582
      dxz     :     0.007551
      dyz     :     0.003981
      dx2y2   :     0.002312
      dxy     :     0.012920
 37 C s       :     3.298229  s :     3.298229
      pz      :     1.013181  p :     3.128893
      px      :     1.052854
      py      :     1.062859
      dz2     :     0.005312  d :     0.035058
      dxz     :     0.008830
      dyz     :     0.008027
      dx2y2   :     0.001690
      dxy     :     0.011199
 38 H s       :     0.838494  s :     0.838494
 39 H s       :     0.873194  s :     0.873194
 40 H s       :     0.877558  s :     0.877558
 41 H s       :     0.844986  s :     0.844986
 42 H s       :     0.868104  s :     0.868104
 43 H s       :     0.863582  s :     0.863582
 44 H s       :     0.875726  s :     0.875726
 45 H s       :     0.858365  s :     0.858365
 46 H s       :     0.856841  s :     0.856841
 47 C s       :     3.184871  s :     3.184871
      pz      :     0.876780  p :     2.677607
      px      :     0.903525
      py      :     0.897302
      dz2     :     0.008801  d :     0.047780
      dxz     :     0.011276
      dyz     :     0.009627
      dx2y2   :     0.006682
      dxy     :     0.011393
 48 C s       :     3.298229  s :     3.298229
      pz      :     1.013180  p :     3.128893
      px      :     1.052854
      py      :     1.062859
      dz2     :     0.005312  d :     0.035058
      dxz     :     0.008830
      dyz     :     0.008027
      dx2y2   :     0.001690
      dxy     :     0.011199
 49 C s       :     3.310787  s :     3.310787
      pz      :     1.033717  p :     3.122489
      px      :     1.026822
      py      :     1.061950
      dz2     :     0.008818  d :     0.035582
      dxz     :     0.007551
      dyz     :     0.003981
      dx2y2   :     0.002313
      dxy     :     0.012920
 50 C s       :     3.306694  s :     3.306694
      pz      :     1.052318  p :     3.124706
      px      :     1.056918
      py      :     1.015470
      dz2     :     0.005892  d :     0.035447
      dxz     :     0.008810
      dyz     :     0.006666
      dx2y2   :     0.003022
      dxy     :     0.011057
 51 H s       :     0.856842  s :     0.856842
 52 H s       :     0.858365  s :     0.858365
 53 H s       :     0.875726  s :     0.875726
 54 H s       :     0.863582  s :     0.863582
 55 H s       :     0.868103  s :     0.868103
 56 H s       :     0.844986  s :     0.844986
 57 H s       :     0.877557  s :     0.877557
 58 H s       :     0.873194  s :     0.873194
 59 H s       :     0.838494  s :     0.838494

SPIN
  0 C s       :     0.005958  s :     0.005958
      pz      :     0.077904  p :     0.076932
      px      :    -0.004061
      py      :     0.003089
      dz2     :    -0.000119  d :     0.001005
      dxz     :     0.000554
      dyz     :     0.000371
      dx2y2   :     0.000084
      dxy     :     0.000115
  1 C s       :     0.005958  s :     0.005958
      pz      :     0.077905  p :     0.076933
      px      :    -0.004061
      py      :     0.003090
      dz2     :    -0.000119  d :     0.001005
      dxz     :     0.000554
      dyz     :     0.000371
      dx2y2   :     0.000084
      dxy     :     0.000115
  2 C s       :     0.005959  s :     0.005959
      pz      :     0.077906  p :     0.076934
      px      :    -0.004061
      py      :     0.003089
      dz2     :    -0.000119  d :     0.001005
      dxz     :     0.000554
      dyz     :     0.000371
      dx2y2   :     0.000084
      dxy     :     0.000115
  3 C s       :     0.005958  s :     0.005958
      pz      :     0.077904  p :     0.076932
      px      :    -0.004061
      py      :     0.003089
      dz2     :    -0.000119  d :     0.001005
      dxz     :     0.000554
      dyz     :     0.000371
      dx2y2   :     0.000084
      dxy     :     0.000115
  4 C s       :     0.006433  s :     0.006433
      pz      :     0.091552  p :     0.116438
      px      :    -0.002009
      py      :     0.026895
      dz2     :     0.002337  d :     0.003559
      dxz     :    -0.000025
      dyz     :     0.001324
      dx2y2   :    -0.000148
      dxy     :     0.000070
  5 O s       :     0.004716  s :     0.004716
      pz      :     0.113647  p :     0.197783
      px      :     0.002319
      py      :     0.081817
      dz2     :    -0.000427  d :    -0.000787
      dxz     :    -0.000018
      dyz     :    -0.000062
      dx2y2   :    -0.000231
      dxy     :    -0.000049
  6 C s       :     0.006433  s :     0.006433
      pz      :     0.091552  p :     0.116439
      px      :    -0.002009
      py      :     0.026895
      dz2     :     0.002337  d :     0.003559
      dxz     :    -0.000025
      dyz     :     0.001324
      dx2y2   :    -0.000148
      dxy     :     0.000070
  7 O s       :     0.004716  s :     0.004716
      pz      :     0.113649  p :     0.197783
      px      :     0.002319
      py      :     0.081815
      dz2     :    -0.000427  d :    -0.000787
      dxz     :    -0.000018
      dyz     :    -0.000062
      dx2y2   :    -0.000231
      dxy     :    -0.000049
  8 C s       :    -0.002479  s :    -0.002479
      pz      :     0.000184  p :    -0.005406
      px      :    -0.003665
      py      :    -0.001925
      dz2     :    -0.000009  d :     0.000512
      dxz     :     0.000293
      dyz     :     0.000239
      dx2y2   :    -0.000005
      dxy     :    -0.000006
  9 C s       :     0.000622  s :     0.000622
      pz      :     0.001493  p :     0.005298
      px      :     0.001185
      py      :     0.002620
      dz2     :     0.000025  d :    -0.000006
      dxz     :    -0.000020
      dyz     :    -0.000005
      dx2y2   :    -0.000008
      dxy     :     0.000001
 10 C s       :     0.000508  s :     0.000508
      pz      :     0.002170  p :     0.002813
      px      :     0.000386
      py      :     0.000257
      dz2     :     0.000027  d :     0.000044
      dxz     :    -0.000007
      dyz     :    -0.000006
      dx2y2   :     0.000004
      dxy     :     0.000027
 11 C s       :     0.000031  s :     0.000031
      pz      :     0.000137  p :     0.000249
      px      :     0.000053
      py      :     0.000060
      dz2     :     0.000001  d :    -0.000005
      dxz     :    -0.000003
      dyz     :    -0.000002
      dx2y2   :    -0.000000
      dxy     :    -0.000001
 12 H s       :     0.000146  s :     0.000146
 13 H s       :     0.000433  s :     0.000433
 14 H s       :    -0.000413  s :    -0.000413
 15 H s       :    -0.000137  s :    -0.000137
 16 H s       :     0.001009  s :     0.001009
 17 H s       :    -0.000720  s :    -0.000720
 18 H s       :    -0.000400  s :    -0.000400
 19 H s       :     0.000050  s :     0.000050
 20 H s       :    -0.000115  s :    -0.000115
 21 C s       :    -0.002479  s :    -0.002479
      pz      :     0.000184  p :    -0.005406
      px      :    -0.003665
      py      :    -0.001925
      dz2     :    -0.000009  d :     0.000512
      dxz     :     0.000293
      dyz     :     0.000239
      dx2y2   :    -0.000005
      dxy     :    -0.000006
 22 C s       :     0.000622  s :     0.000622
      pz      :     0.001493  p :     0.005298
      px      :     0.001185
      py      :     0.002620
      dz2     :     0.000025  d :    -0.000006
      dxz     :    -0.000020
      dyz     :    -0.000005
      dx2y2   :    -0.000008
      dxy     :     0.000001
 23 C s       :     0.000031  s :     0.000031
      pz      :     0.000137  p :     0.000249
      px      :     0.000053
      py      :     0.000060
      dz2     :     0.000001  d :    -0.000005
      dxz     :    -0.000003
      dyz     :    -0.000002
      dx2y2   :    -0.000000
      dxy     :    -0.000001
 24 C s       :     0.000508  s :     0.000508
      pz      :     0.002170  p :     0.002814
      px      :     0.000386
      py      :     0.000257
      dz2     :     0.000027  d :     0.000044
      dxz     :    -0.000007
      dyz     :    -0.000006
      dx2y2   :     0.000004
      dxy     :     0.000027
 25 H s       :     0.000432  s :     0.000432
 26 H s       :     0.000146  s :     0.000146
 27 H s       :    -0.000413  s :    -0.000413
 28 H s       :     0.000050  s :     0.000050
 29 H s       :    -0.000400  s :    -0.000400
 30 H s       :    -0.000115  s :    -0.000115
 31 H s       :     0.001009  s :     0.001009
 32 H s       :    -0.000137  s :    -0.000137
 33 H s       :    -0.000720  s :    -0.000720
 34 C s       :    -0.002479  s :    -0.002479
      pz      :     0.000184  p :    -0.005406
      px      :    -0.003665
      py      :    -0.001925
      dz2     :    -0.000009  d :     0.000512
      dxz     :     0.000293
      dyz     :     0.000239
      dx2y2   :    -0.000005
      dxy     :    -0.000006
 35 C s       :     0.000622  s :     0.000622
      pz      :     0.001493  p :     0.005298
      px      :     0.001185
      py      :     0.002620
      dz2     :     0.000025  d :    -0.000006
      dxz     :    -0.000020
      dyz     :    -0.000005
      dx2y2   :    -0.000008
      dxy     :     0.000001
 36 C s       :     0.000031  s :     0.000031
      pz      :     0.000137  p :     0.000249
      px      :     0.000053
      py      :     0.000060
      dz2     :     0.000001  d :    -0.000005
      dxz     :    -0.000003
      dyz     :    -0.000002
      dx2y2   :    -0.000000
      dxy     :    -0.000001
 37 C s       :     0.000508  s :     0.000508
      pz      :     0.002170  p :     0.002813
      px      :     0.000386
      py      :     0.000257
      dz2     :     0.000027  d :     0.000044
      dxz     :    -0.000007
      dyz     :    -0.000006
      dx2y2   :     0.000004
      dxy     :     0.000027
 38 H s       :     0.000432  s :     0.000432
 39 H s       :     0.000146  s :     0.000146
 40 H s       :    -0.000413  s :    -0.000413
 41 H s       :     0.000050  s :     0.000050
 42 H s       :    -0.000400  s :    -0.000400
 43 H s       :    -0.000115  s :    -0.000115
 44 H s       :     0.001009  s :     0.001009
 45 H s       :    -0.000137  s :    -0.000137
 46 H s       :    -0.000720  s :    -0.000720
 47 C s       :    -0.002479  s :    -0.002479
      pz      :     0.000184  p :    -0.005406
      px      :    -0.003665
      py      :    -0.001925
      dz2     :    -0.000009  d :     0.000512
      dxz     :     0.000293
      dyz     :     0.000239
      dx2y2   :    -0.000005
      dxy     :    -0.000006
 48 C s       :     0.000508  s :     0.000508
      pz      :     0.002170  p :     0.002813
      px      :     0.000386
      py      :     0.000257
      dz2     :     0.000027  d :     0.000044
      dxz     :    -0.000007
      dyz     :    -0.000006
      dx2y2   :     0.000004
      dxy     :     0.000027
 49 C s       :     0.000031  s :     0.000031
      pz      :     0.000137  p :     0.000249
      px      :     0.000053
      py      :     0.000060
      dz2     :     0.000001  d :    -0.000005
      dxz     :    -0.000003
      dyz     :    -0.000002
      dx2y2   :    -0.000000
      dxy     :    -0.000001
 50 C s       :     0.000622  s :     0.000622
      pz      :     0.001493  p :     0.005298
      px      :     0.001185
      py      :     0.002620
      dz2     :     0.000025  d :    -0.000006
      dxz     :    -0.000020
      dyz     :    -0.000005
      dx2y2   :    -0.000008
      dxy     :     0.000001
 51 H s       :    -0.000720  s :    -0.000720
 52 H s       :    -0.000137  s :    -0.000137
 53 H s       :     0.001009  s :     0.001009
 54 H s       :    -0.000115  s :    -0.000115
 55 H s       :    -0.000400  s :    -0.000400
 56 H s       :     0.000050  s :     0.000050
 57 H s       :    -0.000413  s :    -0.000413
 58 H s       :     0.000146  s :     0.000146
 59 H s       :     0.000432  s :     0.000432


                     *******************************
                     * LOEWDIN POPULATION ANALYSIS *
                     *******************************

-------------------------------------------
LOEWDIN ATOMIC CHARGES AND SPIN POPULATIONS
-------------------------------------------
   0 C :   -0.064599    0.079694
   1 C :   -0.064599    0.079695
   2 C :   -0.064599    0.079696
   3 C :   -0.064599    0.079694
   4 C :    0.054529    0.123604
   5 O :   -0.379606    0.201949
   6 C :    0.054529    0.123605
   7 O :   -0.379606    0.201949
   8 C :   -0.019318   -0.001747
   9 C :   -0.361209    0.005152
  10 C :   -0.364930    0.003368
  11 C :   -0.360163    0.000100
  12 H :    0.114956    0.000180
  13 H :    0.129772    0.000517
  14 H :    0.112918   -0.000211
  15 H :    0.121706   -0.000104
  16 H :    0.114210    0.000752
  17 H :    0.124619   -0.000189
  18 H :    0.119285   -0.000285
  19 H :    0.124606    0.000044
  20 H :    0.120686   -0.000048
  21 C :   -0.019317   -0.001747
  22 C :   -0.361210    0.005152
  23 C :   -0.360163    0.000100
  24 C :   -0.364930    0.003368
  25 H :    0.129772    0.000517
  26 H :    0.114956    0.000180
  27 H :    0.112918   -0.000211
  28 H :    0.124606    0.000044
  29 H :    0.119285   -0.000285
  30 H :    0.120686   -0.000048
  31 H :    0.114210    0.000752
  32 H :    0.121706   -0.000104
  33 H :    0.124619   -0.000189
  34 C :   -0.019317   -0.001747
  35 C :   -0.361210    0.005152
  36 C :   -0.360163    0.000100
  37 C :   -0.364930    0.003368
  38 H :    0.129772    0.000517
  39 H :    0.114956    0.000180
  40 H :    0.112917   -0.000211
  41 H :    0.124606    0.000044
  42 H :    0.119285   -0.000285
  43 H :    0.120686   -0.000048
  44 H :    0.114210    0.000752
  45 H :    0.121706   -0.000104
  46 H :    0.124619   -0.000189
  47 C :   -0.019317   -0.001747
  48 C :   -0.364930    0.003368
  49 C :   -0.360163    0.000100
  50 C :   -0.361210    0.005152
  51 H :    0.124619   -0.000189
  52 H :    0.121706   -0.000104
  53 H :    0.114210    0.000752
  54 H :    0.120686   -0.000048
  55 H :    0.119285   -0.000285
  56 H :    0.124606    0.000044
  57 H :    0.112918   -0.000211
  58 H :    0.114956    0.000180
  59 H :    0.129772    0.000517

----------------------------------------------------
LOEWDIN REDUCED ORBITAL CHARGES AND SPIN POPULATIONS
----------------------------------------------------
CHARGE
  0 C s       :     2.906374  s :     2.906374
      pz      :     0.999937  p :     3.066272
      px      :     1.021272
      py      :     1.045064
      dz2     :     0.006499  d :     0.091953
      dxz     :     0.008070
      dyz     :     0.014954
      dx2y2   :     0.029287
      dxy     :     0.033143
  1 C s       :     2.906374  s :     2.906374
      pz      :     0.999937  p :     3.066272
      px      :     1.021272
      py      :     1.045064
      dz2     :     0.006499  d :     0.091953
      dxz     :     0.008070
      dyz     :     0.014954
      dx2y2   :     0.029287
      dxy     :     0.033143
  2 C s       :     2.906374  s :     2.906374
      pz      :     0.999937  p :     3.066272
      px      :     1.021272
      py      :     1.045063
      dz2     :     0.006499  d :     0.091953
      dxz     :     0.008070
      dyz     :     0.014954
      dx2y2   :     0.029287
      dxy     :     0.033143
  3 C s       :     2.906374  s :     2.906374
      pz      :     0.999937  p :     3.066273
      px      :     1.021272
      py      :     1.045063
      dz2     :     0.006499  d :     0.091953
      dxz     :     0.008070
      dyz     :     0.014954
      dx2y2   :     0.029287
      dxy     :     0.033143
  4 C s       :     2.872182  s :     2.872182
      pz      :     0.926978  p :     2.871192
      px      :     1.027425
      py      :     0.916789
      dz2     :     0.026725  d :     0.202097
      dxz     :     0.033568
      dyz     :     0.036647
      dx2y2   :     0.041757
      dxy     :     0.063400
  5 O s       :     3.582257  s :     3.582257
      pz      :     1.482145  p :     4.749505
      px      :     1.802978
      py      :     1.464383
      dz2     :     0.008364  d :     0.047844
      dxz     :     0.003632
      dyz     :     0.016270
      dx2y2   :     0.011060
      dxy     :     0.008518
  6 C s       :     2.872181  s :     2.872181
      pz      :     0.926978  p :     2.871193
      px      :     1.027425
      py      :     0.916790
      dz2     :     0.026725  d :     0.202097
      dxz     :     0.033568
      dyz     :     0.036647
      dx2y2   :     0.041757
      dxy     :     0.063400
  7 O s       :     3.582257  s :     3.582257
      pz      :     1.482146  p :     4.749505
      px      :     1.802978
      py      :     1.464382
      dz2     :     0.008364  d :     0.047844
      dxz     :     0.003632
      dyz     :     0.016270
      dx2y2   :     0.011060
      dxy     :     0.008518
  8 C s       :     2.871827  s :     2.871827
      pz      :     1.017444  p :     3.037521
      px      :     1.008410
      py      :     1.011667
      dz2     :     0.019687  d :     0.109969
      dxz     :     0.027108
      dyz     :     0.022186
      dx2y2   :     0.014498
      dxy     :     0.026490
  9 C s       :     2.987012  s :     2.987012
      pz      :     1.110118  p :     3.306673
      px      :     1.118792
      py      :     1.077764
      dz2     :     0.010671  d :     0.067523
      dxz     :     0.016504
      dyz     :     0.013019
      dx2y2   :     0.006187
      dxy     :     0.021142
 10 C s       :     2.981899  s :     2.981899
      pz      :     1.081813  p :     3.315445
      px      :     1.114248
      py      :     1.119385
      dz2     :     0.011152  d :     0.067586
      dxz     :     0.017382
      dyz     :     0.015448
      dx2y2   :     0.002895
      dxy     :     0.020708
 11 C s       :     2.982460  s :     2.982460
      pz      :     1.095837  p :     3.309199
      px      :     1.092052
      py      :     1.121310
      dz2     :     0.016290  d :     0.068504
      dxz     :     0.015564
      dyz     :     0.007779
      dx2y2   :     0.004489
      dxy     :     0.024381
 12 H s       :     0.885044  s :     0.885044
 13 H s       :     0.870228  s :     0.870228
 14 H s       :     0.887082  s :     0.887082
 15 H s       :     0.878294  s :     0.878294
 16 H s       :     0.885790  s :     0.885790
 17 H s       :     0.875381  s :     0.875381
 18 H s       :     0.880715  s :     0.880715
 19 H s       :     0.875394  s :     0.875394
 20 H s       :     0.879314  s :     0.879314
 21 C s       :     2.871827  s :     2.871827
      pz      :     1.017444  p :     3.037521
      px      :     1.008410
      py      :     1.011667
      dz2     :     0.019687  d :     0.109969
      dxz     :     0.027108
      dyz     :     0.022186
      dx2y2   :     0.014498
      dxy     :     0.026490
 22 C s       :     2.987012  s :     2.987012
      pz      :     1.110118  p :     3.306674
      px      :     1.118792
      py      :     1.077763
      dz2     :     0.010671  d :     0.067523
      dxz     :     0.016504
      dyz     :     0.013019
      dx2y2   :     0.006187
      dxy     :     0.021142
 23 C s       :     2.982460  s :     2.982460
      pz      :     1.095837  p :     3.309199
      px      :     1.092052
      py      :     1.121310
      dz2     :     0.016290  d :     0.068504
      dxz     :     0.015564
      dyz     :     0.007779
      dx2y2   :     0.004489
      dxy     :     0.024381
 24 C s       :     2.981899  s :     2.981899
      pz      :     1.081812  p :     3.315445
      px      :     1.114248
      py      :     1.119385
      dz2     :     0.011152  d :     0.067586
      dxz     :     0.017382
      dyz     :     0.015448
      dx2y2   :     0.002895
      dxy     :     0.020708
 25 H s       :     0.870228  s :     0.870228
 26 H s       :     0.885044  s :     0.885044
 27 H s       :     0.887082  s :     0.887082
 28 H s       :     0.875394  s :     0.875394
 29 H s       :     0.880715  s :     0.880715
 30 H s       :     0.879314  s :     0.879314
 31 H s       :     0.885790  s :     0.885790
 32 H s       :     0.878294  s :     0.878294
 33 H s       :     0.875381  s :     0.875381
 34 C s       :     2.871827  s :     2.871827
      pz      :     1.017444  p :     3.037521
      px      :     1.008410
      py      :     1.011667
      dz2     :     0.019687  d :     0.109969
      dxz     :     0.027108
      dyz     :     0.022186
      dx2y2   :     0.014497
      dxy     :     0.026490
 35 C s       :     2.987013  s :     2.987013
      pz      :     1.110117  p :     3.306674
      px      :     1.118792
      py      :     1.077764
      dz2     :     0.010671  d :     0.067523
      dxz     :     0.016504
      dyz     :     0.013019
      dx2y2   :     0.006187
      dxy     :     0.021142
 36 C s       :     2.982460  s :     2.982460
      pz      :     1.095837  p :     3.309199
      px      :     1.092052
      py      :     1.121310
      dz2     :     0.016290  d :     0.068504
      dxz     :     0.015564
      dyz     :     0.007779
      dx2y2   :     0.004489
      dxy     :     0.024381
 37 C s       :     2.981899  s :     2.981899
      pz      :     1.081813  p :     3.315445
      px      :     1.114248
      py      :     1.119385
      dz2     :     0.011152  d :     0.067586
      dxz     :     0.017382
      dyz     :     0.015448
      dx2y2   :     0.002895
      dxy     :     0.020708
 38 H s       :     0.870228  s :     0.870228
 39 H s       :     0.885044  s :     0.885044
 40 H s       :     0.887083  s :     0.887083
 41 H s       :     0.875394  s :     0.875394
 42 H s       :     0.880715  s :     0.880715
 43 H s       :     0.879314  s :     0.879314
 44 H s       :     0.885790  s :     0.885790
 45 H s       :     0.878294  s :     0.878294
 46 H s       :     0.875381  s :     0.875381
 47 C s       :     2.871827  s :     2.871827
      pz      :     1.017444  p :     3.037521
      px      :     1.008410
      py      :     1.011667
      dz2     :     0.019687  d :     0.109969
      dxz     :     0.027108
      dyz     :     0.022186
      dx2y2   :     0.014498
      dxy     :     0.026490
 48 C s       :     2.981899  s :     2.981899
      pz      :     1.081813  p :     3.315445
      px      :     1.114248
      py      :     1.119385
      dz2     :     0.011152  d :     0.067586
      dxz     :     0.017382
      dyz     :     0.015448
      dx2y2   :     0.002895
      dxy     :     0.020708
 49 C s       :     2.982460  s :     2.982460
      pz      :     1.095837  p :     3.309199
      px      :     1.092052
      py      :     1.121310
      dz2     :     0.016290  d :     0.068504
      dxz     :     0.015564
      dyz     :     0.007779
      dx2y2   :     0.004489
      dxy     :     0.024381
 50 C s       :     2.987013  s :     2.987013
      pz      :     1.110117  p :     3.306674
      px      :     1.118792
      py      :     1.077764
      dz2     :     0.010671  d :     0.067523
      dxz     :     0.016504
      dyz     :     0.013019
      dx2y2   :     0.006187
      dxy     :     0.021142
 51 H s       :     0.875381  s :     0.875381
 52 H s       :     0.878294  s :     0.878294
 53 H s       :     0.885790  s :     0.885790
 54 H s       :     0.879314  s :     0.879314
 55 H s       :     0.880715  s :     0.880715
 56 H s       :     0.875394  s :     0.875394
 57 H s       :     0.887082  s :     0.887082
 58 H s       :     0.885044  s :     0.885044
 59 H s       :     0.870228  s :     0.870228

SPIN
  0 C s       :     0.001878  s :     0.001878
      pz      :     0.074278  p :     0.075095
      px      :    -0.000004
      py      :     0.000822
      dz2     :     0.000035  d :     0.002720
      dxz     :     0.000883
      dyz     :     0.001233
      dx2y2   :     0.000293
      dxy     :     0.000277
  1 C s       :     0.001878  s :     0.001878
      pz      :     0.074278  p :     0.075096
      px      :    -0.000005
      py      :     0.000822
      dz2     :     0.000035  d :     0.002720
      dxz     :     0.000883
      dyz     :     0.001233
      dx2y2   :     0.000293
      dxy     :     0.000277
  2 C s       :     0.001878  s :     0.001878
      pz      :     0.074280  p :     0.075097
      px      :    -0.000004
      py      :     0.000822
      dz2     :     0.000035  d :     0.002720
      dxz     :     0.000883
      dyz     :     0.001233
      dx2y2   :     0.000293
      dxy     :     0.000277
  3 C s       :     0.001878  s :     0.001878
      pz      :     0.074278  p :     0.075096
      px      :    -0.000004
      py      :     0.000822
      dz2     :     0.000035  d :     0.002720
      dxz     :     0.000883
      dyz     :     0.001233
      dx2y2   :     0.000293
      dxy     :     0.000277
  4 C s       :     0.002378  s :     0.002378
      pz      :     0.082261  p :     0.110957
      px      :    -0.000090
      py      :     0.028786
      dz2     :     0.006545  d :     0.010270
      dxz     :    -0.000035
      dyz     :     0.003806
      dx2y2   :    -0.000029
      dxy     :    -0.000017
  5 O s       :     0.003736  s :     0.003736
      pz      :     0.115378  p :     0.196736
      px      :     0.001760
      py      :     0.079599
      dz2     :     0.001074  d :     0.001477
      dxz     :    -0.000022
      dyz     :     0.000280
      dx2y2   :     0.000177
      dxy     :    -0.000033
  6 C s       :     0.002378  s :     0.002378
      pz      :     0.082262  p :     0.110957
      px      :    -0.000090
      py      :     0.028786
      dz2     :     0.006544  d :     0.010270
      dxz     :    -0.000035
      dyz     :     0.003806
      dx2y2   :    -0.000029
      dxy     :    -0.000017
  7 O s       :     0.003736  s :     0.003736
      pz      :     0.115379  p :     0.196736
      px      :     0.001760
      py      :     0.079597
      dz2     :     0.001074  d :     0.001477
      dxz     :    -0.000022
      dyz     :     0.000280
      dx2y2   :     0.000177
      dxy     :    -0.000033
  8 C s       :    -0.000665  s :    -0.000665
      pz      :    -0.000187  p :    -0.002511
      px      :    -0.000975
      py      :    -0.001350
      dz2     :     0.000025  d :     0.001429
      dxz     :     0.000737
      dyz     :     0.000554
      dx2y2   :    -0.000006
      dxy     :     0.000118
  9 C s       :     0.000055  s :     0.000055
      pz      :     0.001361  p :     0.005102
      px      :     0.000739
      py      :     0.003003
      dz2     :     0.000041  d :    -0.000005
      dxz     :    -0.000030
      dyz     :    -0.000012
      dx2y2   :    -0.000025
      dxy     :     0.000020
 10 C s       :     0.000787  s :     0.000787
      pz      :     0.001751  p :     0.002502
      px      :     0.000374
      py      :     0.000378
      dz2     :     0.000020  d :     0.000079
      dxz     :    -0.000004
      dyz     :    -0.000016
      dx2y2   :     0.000006
      dxy     :     0.000073
 11 C s       :    -0.000082  s :    -0.000082
      pz      :     0.000055  p :     0.000194
      px      :     0.000072
      py      :     0.000067
      dz2     :     0.000007  d :    -0.000011
      dxz     :    -0.000007
      dyz     :     0.000003
      dx2y2   :    -0.000005
      dxy     :    -0.000009
 12 H s       :     0.000180  s :     0.000180
 13 H s       :     0.000517  s :     0.000517
 14 H s       :    -0.000211  s :    -0.000211
 15 H s       :    -0.000104  s :    -0.000104
 16 H s       :     0.000752  s :     0.000752
 17 H s       :    -0.000189  s :    -0.000189
 18 H s       :    -0.000285  s :    -0.000285
 19 H s       :     0.000044  s :     0.000044
 20 H s       :    -0.000048  s :    -0.000048
 21 C s       :    -0.000665  s :    -0.000665
      pz      :    -0.000187  p :    -0.002511
      px      :    -0.000975
      py      :    -0.001350
      dz2     :     0.000025  d :     0.001429
      dxz     :     0.000737
      dyz     :     0.000554
      dx2y2   :    -0.000006
      dxy     :     0.000118
 22 C s       :     0.000055  s :     0.000055
      pz      :     0.001361  p :     0.005102
      px      :     0.000739
      py      :     0.003003
      dz2     :     0.000041  d :    -0.000005
      dxz     :    -0.000030
      dyz     :    -0.000012
      dx2y2   :    -0.000025
      dxy     :     0.000020
 23 C s       :    -0.000082  s :    -0.000082
      pz      :     0.000055  p :     0.000194
      px      :     0.000072
      py      :     0.000067
      dz2     :     0.000007  d :    -0.000011
      dxz     :    -0.000007
      dyz     :     0.000003
      dx2y2   :    -0.000005
      dxy     :    -0.000009
 24 C s       :     0.000787  s :     0.000787
      pz      :     0.001751  p :     0.002502
      px      :     0.000374
      py      :     0.000378
      dz2     :     0.000020  d :     0.000079
      dxz     :    -0.000004
      dyz     :    -0.000016
      dx2y2   :     0.000006
      dxy     :     0.000073
 25 H s       :     0.000517  s :     0.000517
 26 H s       :     0.000180  s :     0.000180
 27 H s       :    -0.000211  s :    -0.000211
 28 H s       :     0.000044  s :     0.000044
 29 H s       :    -0.000285  s :    -0.000285
 30 H s       :    -0.000048  s :    -0.000048
 31 H s       :     0.000752  s :     0.000752
 32 H s       :    -0.000104  s :    -0.000104
 33 H s       :    -0.000189  s :    -0.000189
 34 C s       :    -0.000665  s :    -0.000665
      pz      :    -0.000187  p :    -0.002511
      px      :    -0.000975
      py      :    -0.001350
      dz2     :     0.000025  d :     0.001429
      dxz     :     0.000737
      dyz     :     0.000554
      dx2y2   :    -0.000006
      dxy     :     0.000118
 35 C s       :     0.000055  s :     0.000055
      pz      :     0.001361  p :     0.005103
      px      :     0.000739
      py      :     0.003003
      dz2     :     0.000041  d :    -0.000005
      dxz     :    -0.000030
      dyz     :    -0.000012
      dx2y2   :    -0.000025
      dxy     :     0.000020
 36 C s       :    -0.000082  s :    -0.000082
      pz      :     0.000055  p :     0.000194
      px      :     0.000072
      py      :     0.000067
      dz2     :     0.000007  d :    -0.000011
      dxz     :    -0.000007
      dyz     :     0.000003
      dx2y2   :    -0.000005
      dxy     :    -0.000009
 37 C s       :     0.000787  s :     0.000787
      pz      :     0.001751  p :     0.002502
      px      :     0.000374
      py      :     0.000378
      dz2     :     0.000020  d :     0.000079
      dxz     :    -0.000004
      dyz     :    -0.000016
      dx2y2   :     0.000006
      dxy     :     0.000073
 38 H s       :     0.000517  s :     0.000517
 39 H s       :     0.000180  s :     0.000180
 40 H s       :    -0.000211  s :    -0.000211
 41 H s       :     0.000044  s :     0.000044
 42 H s       :    -0.000285  s :    -0.000285
 43 H s       :    -0.000048  s :    -0.000048
 44 H s       :     0.000752  s :     0.000752
 45 H s       :    -0.000104  s :    -0.000104
 46 H s       :    -0.000189  s :    -0.000189
 47 C s       :    -0.000665  s :    -0.000665
      pz      :    -0.000187  p :    -0.002511
      px      :    -0.000975
      py      :    -0.001350
      dz2     :     0.000025  d :     0.001429
      dxz     :     0.000737
      dyz     :     0.000554
      dx2y2   :    -0.000006
      dxy     :     0.000118
 48 C s       :     0.000787  s :     0.000787
      pz      :     0.001751  p :     0.002502
      px      :     0.000374
      py      :     0.000378
      dz2     :     0.000020  d :     0.000079
      dxz     :    -0.000004
      dyz     :    -0.000016
      dx2y2   :     0.000006
      dxy     :     0.000073
 49 C s       :    -0.000082  s :    -0.000082
      pz      :     0.000055  p :     0.000194
      px      :     0.000072
      py      :     0.000067
      dz2     :     0.000007  d :    -0.000011
      dxz     :    -0.000007
      dyz     :     0.000003
      dx2y2   :    -0.000005
      dxy     :    -0.000009
 50 C s       :     0.000055  s :     0.000055
      pz      :     0.001361  p :     0.005102
      px      :     0.000739
      py      :     0.003003
      dz2     :     0.000041  d :    -0.000005
      dxz     :    -0.000030
      dyz     :    -0.000012
      dx2y2   :    -0.000025
      dxy     :     0.000020
 51 H s       :    -0.000189  s :    -0.000189
 52 H s       :    -0.000104  s :    -0.000104
 53 H s       :     0.000752  s :     0.000752
 54 H s       :    -0.000048  s :    -0.000048
 55 H s       :    -0.000285  s :    -0.000285
 56 H s       :     0.000044  s :     0.000044
 57 H s       :    -0.000211  s :    -0.000211
 58 H s       :     0.000180  s :     0.000180
 59 H s       :     0.000517  s :     0.000517


                      *****************************
                      * MAYER POPULATION ANALYSIS *
                      *****************************

  NA   - Mulliken gross atomic population
  ZA   - Total nuclear charge
  QA   - Mulliken gross atomic charge
  VA   - Mayer's total valence
  BVA  - Mayer's bonded valence
  FA   - Mayer's free valence

  ATOM       NA         ZA         QA         VA         BVA        FA
  0 C      6.0262     6.0000    -0.0262     3.7992     3.7918     0.0074
  1 C      6.0262     6.0000    -0.0262     3.7992     3.7918     0.0074
  2 C      6.0262     6.0000    -0.0262     3.7992     3.7918     0.0074
  3 C      6.0262     6.0000    -0.0262     3.7992     3.7918     0.0074
  4 C      5.7308     6.0000     0.2692     3.9337     3.9172     0.0165
  5 O      8.5867     8.0000    -0.5867     1.9465     1.9067     0.0399
  6 C      5.7308     6.0000     0.2692     3.9337     3.9172     0.0165
  7 O      8.5867     8.0000    -0.5867     1.9465     1.9067     0.0399
  8 C      5.9103     6.0000     0.0897     3.9248     3.9247     0.0000
  9 C      6.4668     6.0000    -0.4668     3.8206     3.8206     0.0000
 10 C      6.4622     6.0000    -0.4622     3.8220     3.8220     0.0000
 11 C      6.4689     6.0000    -0.4689     3.8332     3.8332     0.0000
 12 H      0.8732     1.0000     0.1268     0.9442     0.9442     0.0000
 13 H      0.8385     1.0000     0.1615     0.9555     0.9555     0.0000
 14 H      0.8776     1.0000     0.1224     0.9403     0.9403     0.0000
 15 H      0.8584     1.0000     0.1416     0.9420     0.9420     0.0000
 16 H      0.8757     1.0000     0.1243     0.9395     0.9395     0.0000
 17 H      0.8568     1.0000     0.1432     0.9592     0.9592     0.0000
 18 H      0.8681     1.0000     0.1319     0.9394     0.9394     0.0000
 19 H      0.8450     1.0000     0.1550     0.9362     0.9362     0.0000
 20 H      0.8636     1.0000     0.1364     0.9411     0.9411     0.0000
 21 C      5.9103     6.0000     0.0897     3.9248     3.9247     0.0000
 22 C      6.4668     6.0000    -0.4668     3.8206     3.8206     0.0000
 23 C      6.4689     6.0000    -0.4689     3.8332     3.8332     0.0000
 24 C      6.4622     6.0000    -0.4622     3.8220     3.8220     0.0000
 25 H      0.8385     1.0000     0.1615     0.9555     0.9555     0.0000
 26 H      0.8732     1.0000     0.1268     0.9442     0.9442     0.0000
 27 H      0.8776     1.0000     0.1224     0.9403     0.9403     0.0000
 28 H      0.8450     1.0000     0.1550     0.9362     0.9362     0.0000
 29 H      0.8681     1.0000     0.1319     0.9394     0.9394     0.0000
 30 H      0.8636     1.0000     0.1364     0.9411     0.9411     0.0000
 31 H      0.8757     1.0000     0.1243     0.9395     0.9395     0.0000
 32 H      0.8584     1.0000     0.1416     0.9420     0.9420     0.0000
 33 H      0.8568     1.0000     0.1432     0.9592     0.9592     0.0000
 34 C      5.9103     6.0000     0.0897     3.9248     3.9247     0.0000
 35 C      6.4668     6.0000    -0.4668     3.8206     3.8206     0.0000
 36 C      6.4689     6.0000    -0.4689     3.8332     3.8332     0.0000
 37 C      6.4622     6.0000    -0.4622     3.8220     3.8220     0.0000
 38 H      0.8385     1.0000     0.1615     0.9555     0.9555     0.0000
 39 H      0.8732     1.0000     0.1268     0.9442     0.9442     0.0000
 40 H      0.8776     1.0000     0.1224     0.9403     0.9403     0.0000
 41 H      0.8450     1.0000     0.1550     0.9362     0.9362     0.0000
 42 H      0.8681     1.0000     0.1319     0.9394     0.9394     0.0000
 43 H      0.8636     1.0000     0.1364     0.9411     0.9411     0.0000
 44 H      0.8757     1.0000     0.1243     0.9395     0.9395     0.0000
 45 H      0.8584     1.0000     0.1416     0.9420     0.9420     0.0000
 46 H      0.8568     1.0000     0.1432     0.9592     0.9592     0.0000
 47 C      5.9103     6.0000     0.0897     3.9248     3.9247     0.0000
 48 C      6.4622     6.0000    -0.4622     3.8220     3.8220     0.0000
 49 C      6.4689     6.0000    -0.4689     3.8332     3.8332     0.0000
 50 C      6.4668     6.0000    -0.4668     3.8206     3.8206     0.0000
 51 H      0.8568     1.0000     0.1432     0.9592     0.9592     0.0000
 52 H      0.8584     1.0000     0.1416     0.9420     0.9420     0.0000
 53 H      0.8757     1.0000     0.1243     0.9395     0.9395     0.0000
 54 H      0.8636     1.0000     0.1364     0.9411     0.9411     0.0000
 55 H      0.8681     1.0000     0.1319     0.9394     0.9394     0.0000
 56 H      0.8450     1.0000     0.1550     0.9362     0.9362     0.0000
 57 H      0.8776     1.0000     0.1224     0.9403     0.9403     0.0000
 58 H      0.8732     1.0000     0.1268     0.9442     0.9442     0.0000
 59 H      0.8385     1.0000     0.1615     0.9555     0.9555     0.0000

  Mayer bond orders larger than 0.100000
B(  0-C ,  1-C ) :   1.5248 B(  0-C ,  6-C ) :   1.1157 B(  0-C , 47-C ) :   0.9741 
B(  1-C ,  4-C ) :   1.1157 B(  1-C ,  8-C ) :   0.9741 B(  2-C ,  3-C ) :   1.5248 
B(  2-C ,  4-C ) :   1.1157 B(  2-C , 21-C ) :   0.9741 B(  3-C ,  6-C ) :   1.1157 
B(  3-C , 34-C ) :   0.9741 B(  4-C ,  5-O ) :   1.5243 B(  6-C ,  7-O ) :   1.5243 
B(  8-C ,  9-C ) :   0.9822 B(  8-C , 10-C ) :   0.9903 B(  8-C , 11-C ) :   0.9927 
B(  9-C , 12-H ) :   0.9484 B(  9-C , 13-H ) :   0.9206 B(  9-C , 14-H ) :   0.9424 
B( 10-C , 15-H ) :   0.9365 B( 10-C , 16-H ) :   0.9438 B( 10-C , 17-H ) :   0.9354 
B( 11-C , 18-H ) :   0.9420 B( 11-C , 19-H ) :   0.9168 B( 11-C , 20-H ) :   0.9435 
B( 21-C , 22-C ) :   0.9822 B( 21-C , 23-C ) :   0.9927 B( 21-C , 24-C ) :   0.9903 
B( 22-C , 25-H ) :   0.9206 B( 22-C , 26-H ) :   0.9484 B( 22-C , 27-H ) :   0.9424 
B( 23-C , 28-H ) :   0.9168 B( 23-C , 29-H ) :   0.9420 B( 23-C , 30-H ) :   0.9435 
B( 24-C , 31-H ) :   0.9438 B( 24-C , 32-H ) :   0.9365 B( 24-C , 33-H ) :   0.9354 
B( 34-C , 35-C ) :   0.9822 B( 34-C , 36-C ) :   0.9927 B( 34-C , 37-C ) :   0.9903 
B( 35-C , 38-H ) :   0.9206 B( 35-C , 39-H ) :   0.9484 B( 35-C , 40-H ) :   0.9424 
B( 36-C , 41-H ) :   0.9168 B( 36-C , 42-H ) :   0.9420 B( 36-C , 43-H ) :   0.9435 
B( 37-C , 44-H ) :   0.9438 B( 37-C , 45-H ) :   0.9365 B( 37-C , 46-H ) :   0.9354 
B( 47-C , 48-C ) :   0.9903 B( 47-C , 49-C ) :   0.9927 B( 47-C , 50-C ) :   0.9822 
B( 48-C , 51-H ) :   0.9354 B( 48-C , 52-H ) :   0.9365 B( 48-C , 53-H ) :   0.9438 
B( 49-C , 54-H ) :   0.9435 B( 49-C , 55-H ) :   0.9420 B( 49-C , 56-H ) :   0.9168 
B( 50-C , 57-H ) :   0.9424 B( 50-C , 58-H ) :   0.9484 B( 50-C , 59-H ) :   0.9206 


-------
TIMINGS
-------

Total SCF time: 0 days 0 hours 3 min 50 sec 

Total time                  ....     230.833 sec
Sum of individual times     ....     229.244 sec  ( 99.3%)

Fock matrix formation       ....     213.289 sec  ( 92.4%)
  Split-RI-J                ....      11.132 sec  (  5.2% of F)
  Chain of spheres X        ....     156.411 sec  ( 73.3% of F)
  XC integration            ....      29.293 sec  ( 13.7% of F)
    Basis function eval.    ....       7.135 sec  ( 24.4% of XC)
    Density eval.           ....      10.361 sec  ( 35.4% of XC)
    XC-Functional eval.     ....       1.789 sec  (  6.1% of XC)
    XC-Potential eval.      ....       4.728 sec  ( 16.1% of XC)
Diagonalization             ....       1.372 sec  (  0.6%)
Density matrix formation    ....       0.110 sec  (  0.0%)
Population analysis         ....       0.090 sec  (  0.0%)
Initial guess               ....       0.628 sec  (  0.3%)
Orbital Transformation      ....       0.000 sec  (  0.0%)
Orbital Orthonormalization  ....       0.000 sec  (  0.0%)
DIIS solution               ....       1.339 sec  (  0.6%)
Grid generation             ....      12.414 sec  (  5.4%)

Maximum memory used throughout the entire SCF-calculation: 229.9 MB

-------------------------   --------------------
FINAL SINGLE POINT ENERGY     -1009.811875137739
-------------------------   --------------------


           ************************************************************
           *        Program running with 8 parallel MPI-processes     *
           *              working on a common directory               *
           ************************************************************
------------------------------------------------------------------------------
                         ORCA SCF GRADIENT CALCULATION
------------------------------------------------------------------------------

 ... reading COSX grid (gridx3)
Gradient of the Kohn-Sham DFT energy:
Kohn-Sham wavefunction type      ... UKS
Hartree-Fock exchange scaling    ...    0.200
Number of operators              ...    2
Number of atoms                  ...   60
Basis set dimensions             ...  408
Integral neglect threshold       ... 2.5e-11
Integral primitive cutoff        ... 2.5e-12
SHARK Integral package           ... ON

Nuc. rep. gradient       (SHARK) ... done (  0.0 sec)
HCore & Overlap gradient (SHARK) ... done (  0.6 sec)
RI-J gradient            (SHARK) ... done (  1.9 sec)
COSX-gradient                    ... done ( 40.6 sec)
Exchange-correlation gradient    ... done

------------------
CARTESIAN GRADIENT
------------------

   1   C   :    0.000437163   -0.000163193   -0.000315963
   2   C   :    0.000436506    0.000163223    0.000316015
   3   C   :   -0.000436984    0.000163903    0.000316204
   4   C   :   -0.000436259   -0.000164104   -0.000315962
   5   C   :    0.000000049   -0.001253085   -0.002626921
   6   O   :   -0.000000174    0.000723837   -0.000112544
   7   C   :   -0.000000646    0.001253683    0.002626217
   8   O   :   -0.000000120   -0.000724469    0.000113201
   9   C   :    0.000920183   -0.000181886    0.000117794
  10   C   :   -0.000586235   -0.000100989   -0.000106253
  11   C   :    0.000247209    0.000087319   -0.000497954
  12   C   :   -0.000010063   -0.000710039   -0.000291254
  13   H   :    0.000798428    0.000003240    0.001258452
  14   H   :    0.000200421   -0.000455418   -0.000213001
  15   H   :   -0.000757007   -0.001422604    0.000437442
  16   H   :   -0.000560530   -0.000331531   -0.000631453
  17   H   :   -0.001410683   -0.000944263    0.000244823
  18   H   :    0.000625856   -0.000473913   -0.000770969
  19   H   :   -0.001064848   -0.000536970    0.000343227
  20   H   :   -0.000963746   -0.000270224    0.000049778
  21   H   :    0.000247886    0.000218276    0.001044785
  22   C   :   -0.000919823   -0.000182410    0.000117030
  23   C   :    0.000586376   -0.000100855   -0.000106122
  24   C   :    0.000010196   -0.000710388   -0.000290747
  25   C   :   -0.000247908    0.000086717   -0.000497444
  26   H   :   -0.000200446   -0.000455480   -0.000213105
  27   H   :   -0.000798484    0.000003195    0.001258659
  28   H   :    0.000757067   -0.001422568    0.000437467
  29   H   :    0.000963932   -0.000269648    0.000049474
  30   H   :    0.001064602   -0.000536728    0.000343039
  31   H   :   -0.000247971    0.000218335    0.001044773
  32   H   :    0.001410774   -0.000944208    0.000244855
  33   H   :    0.000560932   -0.000330778   -0.000631753
  34   H   :   -0.000625709   -0.000473732   -0.000770753
  35   C   :   -0.000920291    0.000182488   -0.000117401
  36   C   :    0.000586380    0.000100757    0.000105579
  37   C   :    0.000009640    0.000710322    0.000290770
  38   C   :   -0.000247821   -0.000087457    0.000498388
  39   H   :   -0.000200323    0.000455525    0.000213094
  40   H   :   -0.000798295   -0.000003136   -0.001258373
  41   H   :    0.000757242    0.001422621   -0.000437547
  42   H   :    0.000964047    0.000269750   -0.000049437
  43   H   :    0.001064932    0.000537140   -0.000343167
  44   H   :   -0.000247794   -0.000218268   -0.001044490
  45   H   :    0.001410720    0.000944214   -0.000244941
  46   H   :    0.000560724    0.000331127    0.000631398
  47   H   :   -0.000625346    0.000473604    0.000770491
  48   C   :    0.000919507    0.000182319   -0.000117175
  49   C   :    0.000248157   -0.000087135    0.000497801
  50   C   :   -0.000009780    0.000709769    0.000290895
  51   C   :   -0.000585413    0.000100699    0.000106181
  52   H   :    0.000625387    0.000473638    0.000770619
  53   H   :   -0.000560746    0.000331035    0.000631616
  54   H   :   -0.001410849    0.000944390   -0.000244886
  55   H   :    0.000247769   -0.000218295   -0.001044529
  56   H   :   -0.001064993    0.000537292   -0.000343128
  57   H   :   -0.000963736    0.000270426   -0.000049741
  58   H   :   -0.000757354    0.001422617   -0.000437537
  59   H   :    0.000798208   -0.000003041   -0.001258269
  60   H   :    0.000200082    0.000455358    0.000212746

Difference to translation invariance:
           :   -0.0000000031    0.0000000003   -0.0000000033

Difference to rotation invariance:
           :   -0.0010157260   -0.0000000610   -0.0000002038

Norm of the cartesian gradient     ...    0.0091666331
RMS gradient                       ...    0.0006832405
MAX gradient                       ...    0.0026269205

-------
TIMINGS
-------

Total SCF gradient time            ...       66.405 sec

One electron gradient       ....       0.552 sec  (  0.8%)
RI-J Coulomb gradient       ....       1.897 sec  (  2.9%)
COSX gradient               ....      40.578 sec  ( 61.1%)
XC gradient                 ....      18.894 sec  ( 28.5%)
CPCM gradient               ....       1.000 sec  (  1.5%)
   A-Matrix (El+Nuc)        ....       0.316 sec  (  0.5%)
   Potential                ....       0.684 sec  (  1.0%)

Maximum memory used throughout the entire SCFGRAD-calculation: 164.6 MB
------------------------------------------------------------------------------
                         ORCA GEOMETRY RELAXATION STEP
------------------------------------------------------------------------------

Reading the OPT-File                    .... done
Getting information on internals        .... done
Copying old internal coords+grads       .... done
Making the new internal coordinates     .... (new redundants).... done
Validating the new internal coordinates .... (new redundants).... done
Calculating the B-matrix                .... done
Calculating the G,G- and P matrices     .... done
Transforming gradient to internals      .... done
Projecting the internal gradient        .... done
Number of atoms                         ....  60
Number of internal coordinates          .... 330
Current Energy                          .... -1009.811875138 Eh
Current gradient norm                   ....     0.009166633 Eh/bohr
Maximum allowed component of the step   ....  0.300
Current trust radius                    ....  0.300
Evaluating the initial hessian          ....  (Almloef) done
Projecting the Hessian                  .... done
Forming the augmented Hessian           .... done
Diagonalizing the augmented Hessian     .... done
Last element of RFO vector              ....  0.973333883
Lowest eigenvalues of augmented Hessian:
 -0.002597490  0.008253661  0.008253677  0.008253692  0.008552974
Length of the computed step             ....  0.235677616
The final length of the internal step   ....  0.235677616
Converting the step to cartesian space:
 Initial RMS(Int)=    0.0129736258
Transforming coordinates:
 Iter   0:  RMS(Cart)=    0.0791055267 RMS(Int)=    0.0130725208
 Iter   1:  RMS(Cart)=    0.0015506105 RMS(Int)=    0.0005081947
 Iter   2:  RMS(Cart)=    0.0000590979 RMS(Int)=    0.0000129999
 Iter   3:  RMS(Cart)=    0.0000022472 RMS(Int)=    0.0000008820
 Iter   4:  RMS(Cart)=    0.0000000889 RMS(Int)=    0.0000000246
done
Storing new coordinates                 .... done

                                .--------------------.
          ----------------------|Geometry convergence|-------------------------
          Item                value                   Tolerance       Converged
          ---------------------------------------------------------------------
          RMS gradient        0.0013576733            0.0000080000      NO
          MAX gradient        0.0061183876            0.0000300000      NO
          RMS step            0.0129736258            0.0001000000      NO
          MAX step            0.0442232374            0.0002000000      NO
          ........................................................
          Max(Bonds)      0.0083      Max(Angles)    1.00
          Max(Dihed)        2.53      Max(Improp)    0.00
          ---------------------------------------------------------------------

The optimization has not yet converged - more geometry cycles are needed


    ---------------------------------------------------------------------------
                         Redundant Internal Coordinates
                            (Angstroem and degrees)

        Definition                    Value    dE/dq     Step     New-Value
    ----------------------------------------------------------------------------
     1. B(C   1,C   0)                1.3972 -0.005188  0.0045    1.4017   
     2. B(C   3,C   2)                1.3972 -0.005186  0.0045    1.4017   
     3. B(C   4,C   1)                1.4721 -0.002072  0.0024    1.4745   
     4. B(C   4,C   2)                1.4721 -0.002072  0.0024    1.4745   
     5. B(O   5,C   4)                1.2756  0.000547 -0.0003    1.2752   
     6. B(C   6,C   3)                1.4721 -0.002073  0.0024    1.4745   
     7. B(C   6,C   0)                1.4721 -0.002072  0.0024    1.4745   
     8. B(O   7,C   6)                1.2756  0.000548 -0.0003    1.2752   
     9. B(C   8,C   1)                1.5651 -0.005181  0.0083    1.5734   
    10. B(C   9,C   8)                1.5581 -0.002133  0.0033    1.5614   
    11. B(C  10,C   8)                1.5457 -0.002360  0.0035    1.5492   
    12. B(C  11,C   8)                1.5473 -0.001565  0.0023    1.5496   
    13. B(H  12,C   9)                1.0953 -0.001453  0.0022    1.0975   
    14. B(H  13,C   9)                1.0863 -0.000482  0.0007    1.0870   
    15. B(H  14,C   9)                1.0951 -0.001520  0.0023    1.0973   
    16. B(H  15,C  10)                1.0912 -0.000297  0.0004    1.0916   
    17. B(H  16,C  10)                1.0967 -0.001689  0.0025    1.0992   
    18. B(H  17,C  10)                1.0914 -0.001082  0.0016    1.0930   
    19. B(H  18,C  11)                1.0956 -0.001149  0.0017    1.0973   
    20. B(H  19,C  11)                1.0842 -0.000275  0.0004    1.0846   
    21. B(H  20,C  11)                1.0953 -0.001071  0.0016    1.0969   
    22. B(C  21,C   2)                1.5651 -0.005181  0.0083    1.5734   
    23. B(C  22,C  21)                1.5581 -0.002133  0.0033    1.5614   
    24. B(C  23,C  21)                1.5473 -0.001565  0.0023    1.5496   
    25. B(C  24,C  21)                1.5457 -0.002359  0.0035    1.5492   
    26. B(H  25,C  22)                1.0863 -0.000482  0.0007    1.0870   
    27. B(H  26,C  22)                1.0953 -0.001453  0.0022    1.0975   
    28. B(H  27,C  22)                1.0951 -0.001520  0.0023    1.0973   
    29. B(H  28,C  23)                1.0842 -0.000276  0.0004    1.0846   
    30. B(H  29,C  23)                1.0956 -0.001149  0.0017    1.0973   
    31. B(H  30,C  23)                1.0953 -0.001071  0.0016    1.0969   
    32. B(H  31,C  24)                1.0967 -0.001689  0.0025    1.0992   
    33. B(H  32,C  24)                1.0912 -0.000298  0.0004    1.0916   
    34. B(H  33,C  24)                1.0914 -0.001082  0.0016    1.0930   
    35. B(C  34,C   3)                1.5651 -0.005182  0.0083    1.5734   
    36. B(C  35,C  34)                1.5581 -0.002133  0.0033    1.5614   
    37. B(C  36,C  34)                1.5473 -0.001565  0.0023    1.5496   
    38. B(C  37,C  34)                1.5457 -0.002359  0.0035    1.5492   
    39. B(H  38,C  35)                1.0863 -0.000482  0.0007    1.0870   
    40. B(H  39,C  35)                1.0953 -0.001452  0.0022    1.0975   
    41. B(H  40,C  35)                1.0951 -0.001521  0.0023    1.0973   
    42. B(H  41,C  36)                1.0842 -0.000276  0.0004    1.0846   
    43. B(H  42,C  36)                1.0956 -0.001149  0.0017    1.0973   
    44. B(H  43,C  36)                1.0953 -0.001071  0.0016    1.0969   
    45. B(H  44,C  37)                1.0967 -0.001689  0.0025    1.0992   
    46. B(H  45,C  37)                1.0912 -0.000297  0.0004    1.0916   
    47. B(H  46,C  37)                1.0914 -0.001081  0.0016    1.0930   
    48. B(C  47,C   0)                1.5651 -0.005182  0.0083    1.5734   
    49. B(C  48,C  47)                1.5457 -0.002359  0.0035    1.5492   
    50. B(C  49,C  47)                1.5473 -0.001565  0.0023    1.5496   
    51. B(C  50,C  47)                1.5581 -0.002133  0.0033    1.5614   
    52. B(H  51,C  48)                1.0914 -0.001082  0.0016    1.0930   
    53. B(H  52,C  48)                1.0912 -0.000298  0.0004    1.0916   
    54. B(H  53,C  48)                1.0967 -0.001689  0.0025    1.0992   
    55. B(H  54,C  49)                1.0953 -0.001071  0.0016    1.0969   
    56. B(H  55,C  49)                1.0956 -0.001149  0.0017    1.0973   
    57. B(H  56,C  49)                1.0842 -0.000275  0.0004    1.0846   
    58. B(H  57,C  50)                1.0951 -0.001521  0.0023    1.0973   
    59. B(H  58,C  50)                1.0953 -0.001452  0.0022    1.0975   
    60. B(H  59,C  50)                1.0863 -0.000481  0.0007    1.0870   
    61. A(C   1,C   0,C   6)          116.31  0.001404   -0.38    115.93   
    62. A(C   6,C   0,C  47)          114.54  0.004721   -0.62    113.91   
    63. A(C   1,C   0,C  47)          129.09 -0.006118    0.99    130.08   
    64. A(C   0,C   1,C   8)          129.09 -0.006118    1.00    130.08   
    65. A(C   0,C   1,C   4)          116.31  0.001403   -0.38    115.93   
    66. A(C   4,C   1,C   8)          114.54  0.004722   -0.62    113.91   
    67. A(C   3,C   2,C  21)          129.09 -0.006116    0.99    130.08   
    68. A(C   3,C   2,C   4)          116.31  0.001403   -0.38    115.93   
    69. A(C   4,C   2,C  21)          114.54  0.004720   -0.62    113.91   
    70. A(C   2,C   3,C   6)          116.31  0.001404   -0.38    115.93   
    71. A(C   2,C   3,C  34)          129.09 -0.006116    0.99    130.08   
    72. A(C   6,C   3,C  34)          114.54  0.004719   -0.62    113.91   
    73. A(C   1,C   4,O   5)          118.50  0.001246   -0.10    118.40   
    74. A(C   2,C   4,O   5)          118.50  0.001246   -0.10    118.40   
    75. A(C   1,C   4,C   2)          122.81 -0.002556    0.26    123.07   
    76. A(C   3,C   6,O   7)          118.50  0.001246   -0.10    118.40   
    77. A(C   0,C   6,O   7)          118.50  0.001246   -0.10    118.40   
    78. A(C   0,C   6,C   3)          122.81 -0.002556    0.26    123.07   
    79. A(C   1,C   8,C  10)          113.40 -0.000212    0.27    113.67   
    80. A(C   9,C   8,C  10)          106.81  0.000202   -0.38    106.42   
    81. A(C   1,C   8,C   9)          109.50  0.000183   -0.12    109.37   
    82. A(C  10,C   8,C  11)          111.27  0.000433   -0.08    111.19   
    83. A(C   9,C   8,C  11)          102.21  0.000686   -0.44    101.77   
    84. A(C   1,C   8,C  11)          112.88 -0.001124    0.61    113.49   
    85. A(H  13,C   9,H  14)          109.10  0.000545   -0.13    108.97   
    86. A(H  12,C   9,H  14)          107.68  0.000441   -0.04    107.64   
    87. A(C   8,C   9,H  14)          108.62 -0.000855    0.16    108.78   
    88. A(H  12,C   9,H  13)          108.55  0.000242   -0.06    108.49   
    89. A(C   8,C   9,H  13)          112.14  0.000029   -0.02    112.12   
    90. A(C   8,C   9,H  12)          110.64 -0.000367    0.08    110.72   
    91. A(H  16,C  10,H  17)          108.42  0.000028   -0.02    108.40   
    92. A(H  15,C  10,H  17)          108.25  0.000466   -0.04    108.21   
    93. A(C   8,C  10,H  17)          109.05 -0.000127    0.04    109.09   
    94. A(H  15,C  10,H  16)          107.96  0.000612   -0.15    107.81   
    95. A(C   8,C  10,H  15)          112.73 -0.001134    0.21    112.94   
    96. A(C   8,C  10,H  16)          110.33  0.000201   -0.06    110.27   
    97. A(C   8,C  11,H  18)          108.68 -0.000329    0.02    108.70   
    98. A(H  19,C  11,H  20)          107.63  0.000190    0.05    107.67   
    99. A(H  18,C  11,H  20)          107.59  0.000291   -0.06    107.53   
   100. A(C   8,C  11,H  20)          110.19 -0.000216    0.08    110.28   
   101. A(H  18,C  11,H  19)          107.20  0.000763   -0.22    106.98   
   102. A(C   8,C  11,H  19)          115.26 -0.000613    0.12    115.38   
   103. A(C  23,C  21,C  24)          111.27  0.000433   -0.08    111.19   
   104. A(C  22,C  21,C  24)          106.81  0.000202   -0.38    106.42   
   105. A(C   2,C  21,C  24)          113.40 -0.000212    0.27    113.67   
   106. A(C  22,C  21,C  23)          102.21  0.000686   -0.44    101.77   
   107. A(C   2,C  21,C  23)          112.88 -0.001124    0.61    113.49   
   108. A(C   2,C  21,C  22)          109.50  0.000183   -0.12    109.37   
   109. A(H  26,C  22,H  27)          107.68  0.000441   -0.04    107.64   
   110. A(H  25,C  22,H  27)          109.10  0.000545   -0.13    108.97   
   111. A(C  21,C  22,H  27)          108.62 -0.000855    0.16    108.78   
   112. A(H  25,C  22,H  26)          108.55  0.000242   -0.06    108.49   
   113. A(C  21,C  22,H  26)          110.64 -0.000368    0.08    110.72   
   114. A(C  21,C  22,H  25)          112.14  0.000029   -0.02    112.12   
   115. A(H  29,C  23,H  30)          107.59  0.000291   -0.06    107.53   
   116. A(H  28,C  23,H  30)          107.63  0.000190    0.05    107.67   
   117. A(C  21,C  23,H  30)          110.19 -0.000216    0.08    110.28   
   118. A(H  28,C  23,H  29)          107.20  0.000763   -0.22    106.98   
   119. A(C  21,C  23,H  29)          108.68 -0.000329    0.02    108.70   
   120. A(C  21,C  23,H  28)          115.26 -0.000613    0.12    115.38   
   121. A(H  32,C  24,H  33)          108.25  0.000466   -0.04    108.21   
   122. A(H  31,C  24,H  33)          108.42  0.000028   -0.02    108.40   
   123. A(C  21,C  24,H  33)          109.05 -0.000127    0.04    109.09   
   124. A(H  31,C  24,H  32)          107.96  0.000612   -0.15    107.81   
   125. A(C  21,C  24,H  32)          112.73 -0.001134    0.21    112.94   
   126. A(C  21,C  24,H  31)          110.33  0.000201   -0.06    110.27   
   127. A(C  36,C  34,C  37)          111.27  0.000433   -0.08    111.19   
   128. A(C  35,C  34,C  37)          106.81  0.000201   -0.38    106.42   
   129. A(C   3,C  34,C  37)          113.40 -0.000211    0.27    113.67   
   130. A(C  35,C  34,C  36)          102.21  0.000687   -0.44    101.77   
   131. A(C   3,C  34,C  36)          112.88 -0.001124    0.61    113.49   
   132. A(C   3,C  34,C  35)          109.50  0.000182   -0.12    109.37   
   133. A(H  39,C  35,H  40)          107.68  0.000441   -0.04    107.64   
   134. A(H  38,C  35,H  40)          109.10  0.000545   -0.13    108.97   
   135. A(C  34,C  35,H  40)          108.62 -0.000855    0.16    108.78   
   136. A(H  38,C  35,H  39)          108.55  0.000242   -0.06    108.49   
   137. A(C  34,C  35,H  39)          110.64 -0.000368    0.08    110.72   
   138. A(C  34,C  35,H  38)          112.14  0.000029   -0.02    112.12   
   139. A(H  42,C  36,H  43)          107.59  0.000291   -0.06    107.53   
   140. A(H  41,C  36,H  43)          107.63  0.000190    0.05    107.67   
   141. A(C  34,C  36,H  43)          110.19 -0.000216    0.08    110.28   
   142. A(H  41,C  36,H  42)          107.20  0.000763   -0.22    106.98   
   143. A(C  34,C  36,H  42)          108.68 -0.000329    0.02    108.70   
   144. A(C  34,C  36,H  41)          115.26 -0.000613    0.12    115.38   
   145. A(H  45,C  37,H  46)          108.25  0.000466   -0.04    108.21   
   146. A(H  44,C  37,H  46)          108.42  0.000028   -0.02    108.40   
   147. A(C  34,C  37,H  46)          109.05 -0.000127    0.04    109.09   
   148. A(H  44,C  37,H  45)          107.96  0.000612   -0.15    107.81   
   149. A(C  34,C  37,H  45)          112.73 -0.001134    0.21    112.94   
   150. A(C  34,C  37,H  44)          110.33  0.000201   -0.06    110.27   
   151. A(C  49,C  47,C  50)          102.21  0.000687   -0.44    101.77   
   152. A(C  48,C  47,C  50)          106.81  0.000202   -0.38    106.42   
   153. A(C   0,C  47,C  50)          109.50  0.000183   -0.12    109.37   
   154. A(C  48,C  47,C  49)          111.27  0.000433   -0.08    111.19   
   155. A(C   0,C  47,C  49)          112.88 -0.001124    0.61    113.49   
   156. A(C   0,C  47,C  48)          113.40 -0.000211    0.27    113.67   
   157. A(H  52,C  48,H  53)          107.96  0.000612   -0.15    107.81   
   158. A(H  51,C  48,H  53)          108.42  0.000028   -0.02    108.40   
   159. A(C  47,C  48,H  53)          110.33  0.000201   -0.06    110.27   
   160. A(H  51,C  48,H  52)          108.25  0.000466   -0.04    108.21   
   161. A(C  47,C  48,H  52)          112.73 -0.001134    0.21    112.94   
   162. A(C  47,C  48,H  51)          109.05 -0.000127    0.04    109.09   
   163. A(H  55,C  49,H  56)          107.20  0.000763   -0.22    106.98   
   164. A(H  54,C  49,H  56)          107.63  0.000190    0.05    107.67   
   165. A(C  47,C  49,H  56)          115.26 -0.000613    0.12    115.38   
   166. A(H  54,C  49,H  55)          107.59  0.000291   -0.06    107.53   
   167. A(C  47,C  49,H  55)          108.68 -0.000328    0.02    108.70   
   168. A(C  47,C  49,H  54)          110.19 -0.000216    0.08    110.28   
   169. A(H  58,C  50,H  59)          108.55  0.000242   -0.06    108.49   
   170. A(H  57,C  50,H  59)          109.10  0.000545   -0.13    108.97   
   171. A(C  47,C  50,H  59)          112.14  0.000029   -0.02    112.12   
   172. A(H  57,C  50,H  58)          107.68  0.000441   -0.04    107.64   
   173. A(C  47,C  50,H  58)          110.64 -0.000368    0.08    110.72   
   174. A(C  47,C  50,H  57)          108.62 -0.000855    0.16    108.78   
   175. D(C   4,C   1,C   0,C  47)   -153.73 -0.000317    1.53   -152.20   
   176. D(C   8,C   1,C   0,C  47)     29.31 -0.000660    1.89     31.21   
   177. D(C   4,C   1,C   0,C   6)     23.23  0.000025    1.16     24.39   
   178. D(C   8,C   1,C   0,C   6)   -153.73 -0.000318    1.53   -152.20   
   179. D(C  34,C   3,C   2,C   4)    153.73  0.000317   -1.53    152.20   
   180. D(C   6,C   3,C   2,C  21)    153.73  0.000317   -1.53    152.20   
   181. D(C  34,C   3,C   2,C  21)    -29.31  0.000659   -1.89    -31.21   
   182. D(C   6,C   3,C   2,C   4)    -23.23 -0.000025   -1.16    -24.39   
   183. D(O   5,C   4,C   2,C  21)     32.42 -0.000218    0.94     33.36   
   184. D(C   1,C   4,C   2,C   3)     24.87 -0.001059    1.42     26.30   
   185. D(O   5,C   4,C   2,C   3)   -150.17 -0.000249    0.68   -149.49   
   186. D(C   2,C   4,C   1,C   8)    152.53  0.001028   -1.68    150.84   
   187. D(C   1,C   4,C   2,C  21)   -152.53 -0.001028    1.68   -150.84   
   188. D(O   5,C   4,C   1,C   0)    150.17  0.000249   -0.68    149.49   
   189. D(O   5,C   4,C   1,C   8)    -32.42  0.000218   -0.94    -33.36   
   190. D(C   2,C   4,C   1,C   0)    -24.87  0.001059   -1.42    -26.30   
   191. D(C   0,C   6,C   3,C  34)   -152.53 -0.001028    1.68   -150.85   
   192. D(O   7,C   6,C   3,C   2)   -150.17 -0.000250    0.68   -149.49   
   193. D(C   3,C   6,C   0,C   1)    -24.87  0.001059   -1.42    -26.30   
   194. D(O   7,C   6,C   0,C  47)    -32.42  0.000219   -0.94    -33.36   
   195. D(O   7,C   6,C   3,C  34)     32.42 -0.000219    0.94     33.36   
   196. D(C   0,C   6,C   3,C   2)     24.87 -0.001059    1.42     26.30   
   197. D(C   3,C   6,C   0,C  47)    152.53  0.001028   -1.68    150.85   
   198. D(O   7,C   6,C   0,C   1)    150.17  0.000250   -0.68    149.49   
   199. D(C  11,C   8,C   1,C   0)     26.90  0.000217   -1.87     25.03   
   200. D(C  10,C   8,C   1,C   4)     82.20  0.000518   -2.18     80.02   
   201. D(C  10,C   8,C   1,C   0)   -100.80  0.000779   -2.53   -103.33   
   202. D(C   9,C   8,C   1,C   0)    140.03  0.000533   -2.14    137.90   
   203. D(C  11,C   8,C   1,C   4)   -150.10 -0.000044   -1.52   -151.62   
   204. D(C   9,C   8,C   1,C   4)    -36.97  0.000273   -1.78    -38.75   
   205. D(H  12,C   9,C   8,C   1)    -53.92  0.000186   -0.09    -54.01   
   206. D(H  14,C   9,C   8,C  11)    -52.01 -0.000466    0.23    -51.78   
   207. D(H  14,C   9,C   8,C   1)   -171.91  0.000382   -0.19   -172.10   
   208. D(H  13,C   9,C   8,C  11)   -172.66 -0.000591    0.29   -172.37   
   209. D(H  13,C   9,C   8,C  10)    -55.73  0.000280   -0.14    -55.87   
   210. D(H  13,C   9,C   8,C   1)     67.43  0.000257   -0.12     67.31   
   211. D(H  12,C   9,C   8,C  10)   -177.08  0.000210   -0.11   -177.19   
   212. D(H  14,C   9,C   8,C  10)     64.93  0.000405   -0.21     64.72   
   213. D(H  12,C   9,C   8,C  11)     65.98 -0.000662    0.33     66.31   
   214. D(H  17,C  10,C   8,C  11)    173.63  0.000938   -0.70    172.93   
   215. D(H  17,C  10,C   8,C   1)    -57.84 -0.000414    0.31    -57.53   
   216. D(H  16,C  10,C   8,C  11)     54.66  0.000862   -0.67     53.99   
   217. D(H  16,C  10,C   8,C   9)    -56.11 -0.000253    0.09    -56.02   
   218. D(H  16,C  10,C   8,C   1)   -176.81 -0.000491    0.34   -176.47   
   219. D(H  15,C  10,C   8,C  11)    -66.12  0.000709   -0.58    -66.70   
   220. D(H  17,C  10,C   8,C   9)     62.86 -0.000177    0.06     62.92   
   221. D(H  15,C  10,C   8,C   9)   -176.89 -0.000407    0.18   -176.71   
   222. D(H  15,C  10,C   8,C   1)     62.41 -0.000644    0.42     62.84   
   223. D(H  20,C  11,C   8,C  10)   -176.04 -0.000565    0.08   -175.97   
   224. D(H  20,C  11,C   8,C   9)    -62.36  0.000200   -0.62    -62.99   
   225. D(H  20,C  11,C   8,C   1)     55.15  0.000298   -0.74     54.40   
   226. D(H  19,C  11,C   8,C  10)     61.93 -0.000200   -0.13     61.79   
   227. D(H  19,C  11,C   8,C   9)    175.61  0.000564   -0.83    174.77   
   228. D(H  19,C  11,C   8,C   1)    -66.88  0.000663   -0.95    -67.84   
   229. D(H  18,C  11,C   8,C  10)    -58.38 -0.000532    0.06    -58.32   
   230. D(H  18,C  11,C   8,C   9)     55.30  0.000233   -0.64     54.66   
   231. D(H  18,C  11,C   8,C   1)    172.81  0.000332   -0.76    172.05   
   232. D(C  24,C  21,C   2,C   3)    100.80 -0.000779    2.53    103.33   
   233. D(C  23,C  21,C   2,C   3)    -26.90 -0.000217    1.87    -25.03   
   234. D(C  22,C  21,C   2,C   4)     36.97 -0.000273    1.78     38.75   
   235. D(C  22,C  21,C   2,C   3)   -140.03 -0.000533    2.14   -137.90   
   236. D(C  24,C  21,C   2,C   4)    -82.20 -0.000518    2.18    -80.02   
   237. D(C  23,C  21,C   2,C   4)    150.10  0.000043    1.52    151.62   
   238. D(H  27,C  22,C  21,C  24)    -64.93 -0.000405    0.21    -64.72   
   239. D(H  27,C  22,C  21,C   2)    171.91 -0.000381    0.19    172.10   
   240. D(H  26,C  22,C  21,C  23)    -65.98  0.000662   -0.33    -66.31   
   241. D(H  26,C  22,C  21,C   2)     53.92 -0.000186    0.09     54.01   
   242. D(H  26,C  22,C  21,C  24)    177.08 -0.000210    0.11    177.19   
   243. D(H  25,C  22,C  21,C  24)     55.73 -0.000280    0.14     55.87   
   244. D(H  27,C  22,C  21,C  23)     52.01  0.000466   -0.23     51.78   
   245. D(H  25,C  22,C  21,C  23)    172.66  0.000591   -0.29    172.37   
   246. D(H  25,C  22,C  21,C   2)    -67.43 -0.000257    0.12    -67.31   
   247. D(H  30,C  23,C  21,C  24)    176.04  0.000565   -0.08    175.97   
   248. D(H  30,C  23,C  21,C  22)     62.36 -0.000200    0.62     62.99   
   249. D(H  30,C  23,C  21,C   2)    -55.15 -0.000298    0.74    -54.40   
   250. D(H  29,C  23,C  21,C  24)     58.38  0.000532   -0.06     58.32   
   251. D(H  29,C  23,C  21,C  22)    -55.30 -0.000233    0.64    -54.66   
   252. D(H  29,C  23,C  21,C   2)   -172.81 -0.000332    0.76   -172.05   
   253. D(H  28,C  23,C  21,C  24)    -61.93  0.000200    0.13    -61.79   
   254. D(H  28,C  23,C  21,C  22)   -175.61 -0.000564    0.83   -174.77   
   255. D(H  28,C  23,C  21,C   2)     66.88 -0.000663    0.95     67.84   
   256. D(H  33,C  24,C  21,C  23)   -173.63 -0.000938    0.70   -172.93   
   257. D(H  33,C  24,C  21,C  22)    -62.86  0.000177   -0.06    -62.92   
   258. D(H  33,C  24,C  21,C   2)     57.84  0.000414   -0.31     57.53   
   259. D(H  32,C  24,C  21,C  23)     66.12 -0.000708    0.58     66.70   
   260. D(H  32,C  24,C  21,C  22)    176.89  0.000407   -0.18    176.71   
   261. D(H  32,C  24,C  21,C   2)    -62.41  0.000644   -0.42    -62.84   
   262. D(H  31,C  24,C  21,C  23)    -54.66 -0.000862    0.67    -53.99   
   263. D(H  31,C  24,C  21,C  22)     56.11  0.000253   -0.09     56.02   
   264. D(H  31,C  24,C  21,C   2)    176.81  0.000490   -0.34    176.47   
   265. D(C  37,C  34,C   3,C   6)    -82.20 -0.000518    2.18    -80.02   
   266. D(C  37,C  34,C   3,C   2)    100.80 -0.000778    2.53    103.33   
   267. D(C  36,C  34,C   3,C   6)    150.10  0.000043    1.52    151.62   
   268. D(C  36,C  34,C   3,C   2)    -26.90 -0.000217    1.87    -25.03   
   269. D(C  35,C  34,C   3,C   6)     36.97 -0.000273    1.78     38.75   
   270. D(C  35,C  34,C   3,C   2)   -140.03 -0.000533    2.14   -137.90   
   271. D(H  40,C  35,C  34,C  37)    -64.93 -0.000405    0.21    -64.72   
   272. D(H  40,C  35,C  34,C  36)     52.01  0.000467   -0.23     51.78   
   273. D(H  40,C  35,C  34,C   3)    171.91 -0.000382    0.19    172.10   
   274. D(H  39,C  35,C  34,C  37)    177.08 -0.000210    0.11    177.19   
   275. D(H  39,C  35,C  34,C  36)    -65.98  0.000662   -0.33    -66.31   
   276. D(H  39,C  35,C  34,C   3)     53.92 -0.000186    0.09     54.01   
   277. D(H  38,C  35,C  34,C  37)     55.73 -0.000280    0.14     55.87   
   278. D(H  38,C  35,C  34,C  36)    172.66  0.000592   -0.30    172.37   
   279. D(H  38,C  35,C  34,C   3)    -67.43 -0.000257    0.12    -67.31   
   280. D(H  43,C  36,C  34,C  37)    176.04  0.000565   -0.08    175.97   
   281. D(H  43,C  36,C  34,C  35)     62.36 -0.000200    0.62     62.99   
   282. D(H  43,C  36,C  34,C   3)    -55.15 -0.000298    0.74    -54.40   
   283. D(H  42,C  36,C  34,C  37)     58.38  0.000532   -0.06     58.32   
   284. D(H  42,C  36,C  34,C  35)    -55.30 -0.000233    0.64    -54.66   
   285. D(H  42,C  36,C  34,C   3)   -172.81 -0.000331    0.76   -172.05   
   286. D(H  41,C  36,C  34,C  37)    -61.93  0.000200    0.13    -61.79   
   287. D(H  41,C  36,C  34,C  35)   -175.61 -0.000565    0.83   -174.77   
   288. D(H  41,C  36,C  34,C   3)     66.88 -0.000663    0.95     67.84   
   289. D(H  46,C  37,C  34,C  35)    -62.86  0.000177   -0.06    -62.92   
   290. D(H  46,C  37,C  34,C   3)     57.84  0.000414   -0.31     57.53   
   291. D(H  45,C  37,C  34,C  36)     66.12 -0.000708    0.58     66.70   
   292. D(H  45,C  37,C  34,C  35)    176.89  0.000407   -0.18    176.71   
   293. D(H  45,C  37,C  34,C   3)    -62.41  0.000644   -0.42    -62.84   
   294. D(H  44,C  37,C  34,C  36)    -54.66 -0.000862    0.67    -53.99   
   295. D(H  44,C  37,C  34,C  35)     56.11  0.000253   -0.09     56.02   
   296. D(H  46,C  37,C  34,C  36)   -173.63 -0.000938    0.70   -172.93   
   297. D(H  44,C  37,C  34,C   3)    176.81  0.000490   -0.34    176.47   
   298. D(C  49,C  47,C   0,C   6)   -150.10 -0.000044   -1.52   -151.62   
   299. D(C  49,C  47,C   0,C   1)     26.90  0.000217   -1.87     25.03   
   300. D(C  48,C  47,C   0,C   6)     82.20  0.000518   -2.18     80.02   
   301. D(C  48,C  47,C   0,C   1)   -100.80  0.000779   -2.53   -103.33   
   302. D(C  50,C  47,C   0,C   6)    -36.97  0.000273   -1.78    -38.75   
   303. D(C  50,C  47,C   0,C   1)    140.03  0.000533   -2.14    137.90   
   304. D(H  53,C  48,C  47,C  50)    -56.11 -0.000253    0.09    -56.02   
   305. D(H  53,C  48,C  47,C  49)     54.66  0.000862   -0.67     53.99   
   306. D(H  53,C  48,C  47,C   0)   -176.81 -0.000491    0.34   -176.47   
   307. D(H  52,C  48,C  47,C  50)   -176.89 -0.000407    0.18   -176.71   
   308. D(H  52,C  48,C  47,C  49)    -66.12  0.000709   -0.58    -66.70   
   309. D(H  52,C  48,C  47,C   0)     62.41 -0.000644    0.42     62.84   
   310. D(H  51,C  48,C  47,C  50)     62.86 -0.000177    0.06     62.92   
   311. D(H  51,C  48,C  47,C  49)    173.63  0.000939   -0.70    172.93   
   312. D(H  51,C  48,C  47,C   0)    -57.84 -0.000414    0.31    -57.53   
   313. D(H  56,C  49,C  47,C  50)    175.61  0.000564   -0.83    174.77   
   314. D(H  56,C  49,C  47,C  48)     61.93 -0.000200   -0.13     61.79   
   315. D(H  56,C  49,C  47,C   0)    -66.88  0.000663   -0.95    -67.84   
   316. D(H  55,C  49,C  47,C  50)     55.30  0.000233   -0.64     54.66   
   317. D(H  55,C  49,C  47,C  48)    -58.38 -0.000532    0.06    -58.32   
   318. D(H  55,C  49,C  47,C   0)    172.81  0.000332   -0.76    172.05   
   319. D(H  54,C  49,C  47,C  50)    -62.36  0.000200   -0.62    -62.99   
   320. D(H  54,C  49,C  47,C  48)   -176.04 -0.000565    0.08   -175.97   
   321. D(H  54,C  49,C  47,C   0)     55.15  0.000298   -0.74     54.40   
   322. D(H  59,C  50,C  47,C  49)   -172.66 -0.000592    0.30   -172.37   
   323. D(H  59,C  50,C  47,C  48)    -55.73  0.000280   -0.14    -55.87   
   324. D(H  59,C  50,C  47,C   0)     67.43  0.000257   -0.12     67.31   
   325. D(H  58,C  50,C  47,C  49)     65.98 -0.000662    0.33     66.31   
   326. D(H  58,C  50,C  47,C  48)   -177.08  0.000210   -0.11   -177.19   
   327. D(H  58,C  50,C  47,C   0)    -53.92  0.000187   -0.09    -54.01   
   328. D(H  57,C  50,C  47,C  49)    -52.01 -0.000467    0.23    -51.78   
   329. D(H  57,C  50,C  47,C  48)     64.93  0.000405   -0.21     64.72   
   330. D(H  57,C  50,C  47,C   0)   -171.91  0.000382   -0.19   -172.10   
    ----------------------------------------------------------------------------

         *************************************************************
         *                GEOMETRY OPTIMIZATION CYCLE   2            *
         *************************************************************
---------------------------------
CARTESIAN COORDINATES (ANGSTROEM)
---------------------------------
  C      1.296178   -0.695467   -0.086814
  C      1.296177    0.695463    0.086839
  C     -1.296168    0.695462    0.086838
  C     -1.296168   -0.695467   -0.086814
  C      0.000004    1.300399    0.444599
  O      0.000004    2.353863    1.163220
  C      0.000005   -1.300405   -0.444573
  O      0.000006   -2.353852   -1.163217
  C      2.455607    1.740957   -0.108961
  C      1.893864    3.009215   -0.825912
  C      3.082319    2.230894    1.220446
  C      3.547695    1.273087   -1.103875
  H      1.386327    2.734798   -1.759474
  H      1.193137    3.556259   -0.200423
  H      2.731610    3.669080   -1.084488
  H      3.561820    1.429501    1.785626
  H      3.839739    3.002587    1.022867
  H      2.299168    2.668023    1.845074
  H      4.234680    2.108134   -1.290550
  H      4.150786    0.435047   -0.771788
  H      3.094346    0.997408   -2.063886
  C     -2.455603    1.740950   -0.108960
  C     -1.893872    3.009210   -0.825920
  C     -3.547693    1.273067   -1.103865
  C     -3.082312    2.230887    1.220448
  H     -1.193145    3.556261   -0.200439
  H     -1.386340    2.734791   -1.759485
  H     -2.731624    3.669068   -1.084494
  H     -4.150776    0.435024   -0.771769
  H     -4.234685    2.108108   -1.290541
  H     -3.094349    0.997386   -2.063878
  H     -3.839738    3.002575    1.022870
  H     -3.561805    1.429492    1.785632
  H     -2.299161    2.668023    1.845071
  C     -2.455610   -1.740952    0.108965
  C     -1.893895   -3.009219    0.825924
  C     -3.547710   -1.273072    1.103860
  C     -3.082308   -2.230875   -1.220453
  H     -1.193161   -3.556268    0.200448
  H     -1.386375   -2.734809    1.759497
  H     -2.731654   -3.669075    1.084481
  H     -4.150787   -0.435025    0.771764
  H     -4.234707   -2.108113    1.290522
  H     -3.094376   -0.997401    2.063881
  H     -3.839741   -3.002560   -1.022891
  H     -3.561790   -1.429471   -1.785636
  H     -2.299153   -2.668009   -1.845072
  C      2.455614   -1.740958    0.108969
  C      3.082316   -2.230882   -1.220447
  C      3.547711   -1.273091    1.103874
  C      1.893885   -3.009223    0.825919
  H      2.299161   -2.668010   -1.845070
  H      3.561806   -1.429481   -1.785626
  H      3.839742   -3.002572   -1.022881
  H      3.094373   -0.997421    2.063893
  H      4.234701   -2.108137    1.290536
  H      4.150795   -0.435046    0.771786
  H      2.731637   -3.669087    1.084480
  H      1.386359   -2.734814    1.759489
  H      1.193153   -3.556265    0.200435

----------------------------
CARTESIAN COORDINATES (A.U.)
----------------------------
  NO LB      ZA    FRAG     MASS         X           Y           Z
   0 C     6.0000    0    12.011    2.449422   -1.314242   -0.164055
   1 C     6.0000    0    12.011    2.449420    1.314234    0.164103
   2 C     6.0000    0    12.011   -2.449403    1.314233    0.164101
   3 C     6.0000    0    12.011   -2.449403   -1.314242   -0.164055
   4 C     6.0000    0    12.011    0.000008    2.457398    0.840171
   5 O     8.0000    0    15.999    0.000008    4.448157    2.198166
   6 C     6.0000    0    12.011    0.000009   -2.457409   -0.840121
   7 O     8.0000    0    15.999    0.000011   -4.448136   -2.198162
   8 C     6.0000    0    12.011    4.640425    3.289932   -0.205906
   9 C     6.0000    0    12.011    3.578883    5.686593   -1.560747
  10 C     6.0000    0    12.011    5.824739    4.215779    2.306309
  11 C     6.0000    0    12.011    6.704171    2.405785   -2.086021
  12 H     1.0000    0     1.008    2.619779    5.168019   -3.324924
  13 H     1.0000    0     1.008    2.254701    6.720356   -0.378745
  14 H     1.0000    0     1.008    5.161994    6.933557   -2.049385
  15 H     1.0000    0     1.008    6.730864    2.701365    3.374343
  16 H     1.0000    0     1.008    7.256056    5.674067    1.932939
  17 H     1.0000    0     1.008    4.344798    5.041833    3.486684
  18 H     1.0000    0     1.008    8.002385    3.983795   -2.438785
  19 H     1.0000    0     1.008    7.843848    0.822119   -1.458467
  20 H     1.0000    0     1.008    5.847467    1.884828   -3.900180
  21 C     6.0000    0    12.011   -4.640417    3.289919   -0.205905
  22 C     6.0000    0    12.011   -3.578900    5.686582   -1.560763
  23 C     6.0000    0    12.011   -6.704168    2.405747   -2.086002
  24 C     6.0000    0    12.011   -5.824726    4.215765    2.306313
  25 H     1.0000    0     1.008   -2.254717    6.720359   -0.378774
  26 H     1.0000    0     1.008   -2.619803    5.168005   -3.324944
  27 H     1.0000    0     1.008   -5.162022    6.933533   -2.049397
  28 H     1.0000    0     1.008   -7.843830    0.822077   -1.458432
  29 H     1.0000    0     1.008   -8.002395    3.983746   -2.438768
  30 H     1.0000    0     1.008   -5.847473    1.884786   -3.900164
  31 H     1.0000    0     1.008   -7.256053    5.674044    1.932945
  32 H     1.0000    0     1.008   -6.730836    2.701347    3.374355
  33 H     1.0000    0     1.008   -4.344785    5.041833    3.486679
  34 C     6.0000    0    12.011   -4.640431   -3.289922    0.205915
  35 C     6.0000    0    12.011   -3.578943   -5.686600    1.560769
  36 C     6.0000    0    12.011   -6.704201   -2.405758    2.085994
  37 C     6.0000    0    12.011   -5.824718   -4.215742   -2.306322
  38 H     1.0000    0     1.008   -2.254748   -6.720373    0.378792
  39 H     1.0000    0     1.008   -2.619869   -5.168041    3.324968
  40 H     1.0000    0     1.008   -5.162078   -6.933548    2.049372
  41 H     1.0000    0     1.008   -7.843850   -0.822079    1.458422
  42 H     1.0000    0     1.008   -8.002437   -3.983755    2.438732
  43 H     1.0000    0     1.008   -5.847524   -1.884814    3.900169
  44 H     1.0000    0     1.008   -7.256058   -5.674016   -1.932983
  45 H     1.0000    0     1.008   -6.730808   -2.701310   -3.374363
  46 H     1.0000    0     1.008   -4.344769   -5.041807   -3.486680
  47 C     6.0000    0    12.011    4.640438   -3.289933    0.205922
  48 C     6.0000    0    12.011    5.824734   -4.215755   -2.306311
  49 C     6.0000    0    12.011    6.704202   -2.405792    2.086020
  50 C     6.0000    0    12.011    3.578925   -5.686608    1.560760
  51 H     1.0000    0     1.008    4.344785   -5.041809   -3.486678
  52 H     1.0000    0     1.008    6.730839   -2.701327   -3.374343
  53 H     1.0000    0     1.008    7.256062   -5.674038   -1.932965
  54 H     1.0000    0     1.008    5.847517   -1.884852    3.900192
  55 H     1.0000    0     1.008    8.002425   -3.983801    2.438759
  56 H     1.0000    0     1.008    7.843867   -0.822119    1.458465
  57 H     1.0000    0     1.008    5.162046   -6.933569    2.049370
  58 H     1.0000    0     1.008    2.619839   -5.168049    3.324952
  59 H     1.0000    0     1.008    2.254731   -6.720368    0.378767

--------------------------------
INTERNAL COORDINATES (ANGSTROEM)
--------------------------------
 C      0   0   0     0.000000000000     0.00000000     0.00000000
 C      1   0   0     1.401727815809     0.00000000     0.00000000
 C      2   1   0     2.592345495440    90.00001769     0.00000000
 C      3   2   1     1.401727544503    90.00001838     0.00000000
 C      3   2   1     1.474450450615    28.46737301   156.51625039
 O      5   3   2     1.275226149946   118.40267449   184.20686893
 C      4   3   2     1.474450656309   115.92400056   347.80767639
 O      7   4   3     1.275226193391   118.40265319   210.50850354
 C      2   1   3     1.573427202349   130.08578106   195.60434242
 C      9   2   1     1.561426628996   109.37485429   137.89478147
 C      9   2   1     1.549234873017   113.66832606   256.66546781
 C      9   2   1     1.549649131233   113.48957334    25.02819257
 H     10   9   2     1.097468549149   110.72398446   305.98755238
 H     10   9   2     1.086973534019   112.11597972    67.30939855
 H     10   9   2     1.097315843750   108.78247246   187.89934237
 H     11   9   2     1.091595218480   112.94296642    62.83667417
 H     11   9   2     1.099196428459   110.27493502   183.52499832
 H     11   9   2     1.092962797998   109.08838632   302.46903989
 H     12   9   2     1.097314655581   108.70326391   172.04710569
 H     12   9   2     1.084578884515   115.37757300   292.16363853
 H     12   9   2     1.096879759824   110.27486781    54.40336456
 C      3   2   1     1.573426471517   137.46674156   197.72381813
 C     22   3   2     1.561426800209   109.37501641    18.65835495
 C     22   3   2     1.549648778274   113.48945162   131.52505294
 C     22   3   2     1.549235246411   113.66827652   259.88748583
 H     23  22   3     1.086973395681   112.11599943   292.69061362
 H     23  22   3     1.097468586019   110.72394481    54.01243976
 H     23  22   3     1.097315842251   108.78248455   172.10064589
 H     24  22   3     1.084579219291   115.37757841    67.83622789
 H     24  22   3     1.097314690371   108.70330262   187.95279024
 H     24  22   3     1.096879839664   110.27489233   305.59650742
 H     25  22   3     1.099196405247   110.27492344   176.47509281
 H     25  22   3     1.091595345581   112.94294737   297.16344784
 H     25  22   3     1.092962818375   109.08839287    57.53108824
 C      4   3   2     1.573427571122   130.08548924   164.39680050
 C     35   4   3     1.561426977413   109.37509361   222.10496857
 C     35   4   3     1.549648380200   113.48954888   334.97165013
 C     35   4   3     1.549234789932   113.66821940   103.33399744
 H     36  35   4     1.086973165157   112.11600616   292.69081097
 H     36  35   4     1.097468624211   110.72394525    54.01263879
 H     36  35   4     1.097315916427   108.78247209   172.10081721
 H     37  35   4     1.084579017042   115.37755834    67.83621251
 H     37  35   4     1.097314682060   108.70327033   187.95275212
 H     37  35   4     1.096879794911   110.27488164   305.59645630
 H     38  35   4     1.099196337879   110.27497759   176.47518633
 H     38  35   4     1.091595809609   112.94290957   297.16352104
 H     38  35   4     1.092962787698   109.08840283    57.53110025
 C      1   2   3     1.573427446817   130.08577339   195.60345425
 C     48   1   2     1.549235289929   113.66824315   256.66600189
 C     48   1   2     1.549648620439   113.48969671    25.02857415
 C     48   1   2     1.561426737368   109.37497286   137.89521638
 H     49  48   1     1.092962794080   109.08837501   302.46896112
 H     49  48   1     1.091595498526   112.94293419    62.83657941
 H     49  48   1     1.099196350981   110.27493314   183.52491205
 H     50  48   1     1.096879819432   110.27486479    54.40348783
 H     50  48   1     1.097314649381   108.70328573   172.04718287
 H     50  48   1     1.084578703924   115.37758086   292.16373400
 H     51  48   1     1.097315782354   108.78251635   187.89917948
 H     51  48   1     1.097468614293   110.72393254   305.98742222
 H     51  48   1     1.086973376796   112.11595414    67.30918452

---------------------------
INTERNAL COORDINATES (A.U.)
---------------------------
 C      0   0   0     0.000000000000     0.00000000     0.00000000
 C      1   0   0     2.648881686179     0.00000000     0.00000000
 C      2   1   0     4.898823030885    90.00001769     0.00000000
 C      3   2   1     2.648881173485    90.00001838     0.00000000
 C      3   2   1     2.786307549699    28.46737301   156.51625039
 O      5   3   2     2.409828182213   118.40267449   184.20686893
 C      4   3   2     2.786307938405   115.92400056   347.80767639
 O      7   4   3     2.409828264313   118.40265319   210.50850354
 C      2   1   3     2.973346504101   130.08578106   195.60434242
 C      9   2   1     2.950668707015   109.37485429   137.89478147
 C      9   2   1     2.927629627123   113.66832606   256.66546781
 C      9   2   1     2.928412461699   113.48957334    25.02819257
 H     10   9   2     2.073914998484   110.72398446   305.98755238
 H     10   9   2     2.054082294116   112.11597972    67.30939855
 H     10   9   2     2.073626427101   108.78247246   187.89934237
 H     11   9   2     2.062816012026   112.94296642    62.83667417
 H     11   9   2     2.077180217171   110.27493502   183.52499832
 H     11   9   2     2.065400362781   109.08838632   302.46903989
 H     12   9   2     2.073624181787   108.70326391   172.04710569
 H     12   9   2     2.049557062367   115.37757300   292.16363853
 H     12   9   2     2.072802347908   110.27486781    54.40336456
 C      3   2   1     2.973345123030   137.46674156   197.72381813
 C     22   3   2     2.950669030560   109.37501641    18.65835495
 C     22   3   2     2.928411794704   113.48945162   131.52505294
 C     22   3   2     2.927630332735   113.66827652   259.88748583
 H     23  22   3     2.054082032695   112.11599943   292.69061362
 H     23  22   3     2.073915068158   110.72394481    54.01243976
 H     23  22   3     2.073626424268   108.78248455   172.10064589
 H     24  22   3     2.049557695003   115.37757841    67.83622789
 H     24  22   3     2.073624247530   108.70330262   187.95279024
 H     24  22   3     2.072802498785   110.27489233   305.59650742
 H     25  22   3     2.077180173307   110.27492344   176.47509281
 H     25  22   3     2.062816252211   112.94294737   297.16344784
 H     25  22   3     2.065400401288   109.08839287    57.53108824
 C      4   3   2     2.973347200981   130.08548924   164.39680050
 C     35   4   3     2.950669365426   109.37509361   222.10496857
 C     35   4   3     2.928411042452   113.48954888   334.97165013
 C     35   4   3     2.927629470114   113.66821940   103.33399744
 H     36  35   4     2.054081597068   112.11600616   292.69081097
 H     36  35   4     2.073915140330   110.72394525    54.01263879
 H     36  35   4     2.073626564439   108.78247209   172.10081721
 H     37  35   4     2.049557312807   115.37755834    67.83621251
 H     37  35   4     2.073624231824   108.70327033   187.95275212
 H     37  35   4     2.072802414213   110.27488164   305.59645630
 H     38  35   4     2.077180046001   110.27497759   176.47518633
 H     38  35   4     2.062817129098   112.94290957   297.16352104
 H     38  35   4     2.065400343317   109.08840283    57.53110025
 C      1   2   3     2.973346966079   130.08577339   195.60345425
 C     48   1   2     2.927630414971   113.66824315   256.66600189
 C     48   1   2     2.928411496438   113.48969671    25.02857415
 C     48   1   2     2.950668911808   109.37497286   137.89521638
 H     49  48   1     2.065400355376   109.08837501   302.46896112
 H     49  48   1     2.062816541235   112.94293419    62.83657941
 H     49  48   1     2.077180070759   110.27493314   183.52491205
 H     50  48   1     2.072802460552   110.27486479    54.40348783
 H     50  48   1     2.073624170070   108.70328573   172.04718287
 H     50  48   1     2.049556721099   115.37758086   292.16373400
 H     51  48   1     2.073626311078   108.78251635   187.89917948
 H     51  48   1     2.073915121588   110.72393254   305.98742222
 H     51  48   1     2.054081997008   112.11595414    67.30918452


           ************************************************************
           *        Program running with 8 parallel MPI-processes     *
           *              working on a common directory               *
           ************************************************************
------------------------------------------------------------------------------
                   ___                                                        
                  /   \      - P O W E R E D   B Y -                         
                 /     \                                                     
                 |  |  |   _    _      __       _____    __    __             
                 |  |  |  | |  | |    /  \     |  _  \  |  |  /  |          
                  \  \/   | |  | |   /    \    | | | |  |  | /  /          
                 / \  \   | |__| |  /  /\  \   | |_| |  |  |/  /          
                |  |  |   |  __  | /  /__\  \  |    /   |      \           
                |  |  |   | |  | | |   __   |  |    \   |  |\   \          
                \     /   | |  | | |  |  |  |  | |\  \  |  | \   \       
                 \___/    |_|  |_| |__|  |__|  |_| \__\ |__|  \__/        
                                                                              
                      - O R C A' S   B I G   F R I E N D -                    
                                      &                                       
                       - I N T E G R A L  F E E D E R -                       
                                                                              
 v1 FN, 2020, v2 2021                                                         
------------------------------------------------------------------------------


Reading SHARK input file Q6_1e_0H_B3LYP_631Gd_opt.SHARKINP.tmp ... ok
----------------------
SHARK INTEGRAL PACKAGE
----------------------

Number of atoms                             ...     60
Number of basis functions                   ...    408
Number of shells                            ...    216
Maximum angular momentum                    ...      2
Integral batch strategy                     ... SHARK/LIBINT Hybrid
RI-J (if used) integral strategy            ... SPLIT-RIJ (Revised 2003 algorithm where possible)
Printlevel                                  ...      1
Contraction scheme used                     ... SEGMENTED contraction
Coulomb Range Separation                    ... NOT USED
Exchange Range Separation                   ... NOT USED
Finite Nucleus Model                        ... NOT USED
Auxiliary Coulomb fitting basis             ... AVAILABLE
   # of basis functions in Aux-J            ...   1572
   # of shells in Aux-J                     ...    540
   Maximum angular momentum in Aux-J        ...      4
Auxiliary J/K fitting basis                 ... NOT available
Auxiliary Correlation fitting basis         ... NOT available
Auxiliary 'external' fitting basis          ... NOT available
Integral threshold                          ...     2.500000e-11
Primitive cut-off                           ...     2.500000e-12
Primitive pair pre-selection threshold      ...     2.500000e-12

Calculating pre-screening integrals         ... done (  0.1 sec) Dimension = 216
Organizing shell pair data                  ... done (  0.2 sec)
Shell pair information
Total number of shell pairs                 ...     23436
Shell pairs after pre-screening             ...     18063
Total number of primitive shell pairs       ...    127872
Primitive shell pairs kept                  ...     53211
          la=0 lb=0:   7583 shell pairs
          la=1 lb=0:   5820 shell pairs
          la=1 lb=1:   1101 shell pairs
          la=2 lb=0:   2392 shell pairs
          la=2 lb=1:    978 shell pairs
          la=2 lb=2:    189 shell pairs

Calculating one electron integrals          ... done (  0.1 sec)
Calculating RI/J V-Matrix + Cholesky decomp.... done (  0.2 sec)
Calculating Nuclear repulsion               ... done (  0.0 sec) ENN=   2367.198393884780 Eh

SHARK setup successfully completed in   0.9 seconds

Maximum memory used throughout the entire GTOINT-calculation: 32.1 MB
[1717918666.224258] [eu-a2p-406:5982 :0]          mpool.c:38   UCX  WARN  object 0x3150d80 was not returned to mpool ucp_requests
[1717918666.224288] [eu-a2p-406:5982 :0]          mpool.c:38   UCX  WARN  object 0x3150f40 was not returned to mpool ucp_requests
[1717918666.224294] [eu-a2p-406:5982 :0]          mpool.c:38   UCX  WARN  object 0x3151100 was not returned to mpool ucp_requests
[1717918666.224300] [eu-a2p-406:5982 :0]          mpool.c:38   UCX  WARN  object 0x31512c0 was not returned to mpool ucp_requests
[1717918666.224305] [eu-a2p-406:5982 :0]          mpool.c:38   UCX  WARN  object 0x3151480 was not returned to mpool ucp_requests
[1717918666.224309] [eu-a2p-406:5982 :0]          mpool.c:38   UCX  WARN  object 0x3151640 was not returned to mpool ucp_requests
[1717918666.224314] [eu-a2p-406:5982 :0]          mpool.c:38   UCX  WARN  object 0x31519c0 was not returned to mpool ucp_requests
[1717918666.224318] [eu-a2p-406:5982 :0]          mpool.c:38   UCX  WARN  object 0x3151b80 was not returned to mpool ucp_requests
[1717918666.224322] [eu-a2p-406:5982 :0]          mpool.c:38   UCX  WARN  object 0x3151d40 was not returned to mpool ucp_requests
[1717918666.255563] [eu-a2p-406:5988 :0]          mpool.c:38   UCX  WARN  object 0x3c77240 was not returned to mpool ucp_requests
[1717918666.255592] [eu-a2p-406:5988 :0]          mpool.c:38   UCX  WARN  object 0x3c77400 was not returned to mpool ucp_requests
[1717918666.255599] [eu-a2p-406:5988 :0]          mpool.c:38   UCX  WARN  object 0x3c775c0 was not returned to mpool ucp_requests
[1717918666.255606] [eu-a2p-406:5988 :0]          mpool.c:38   UCX  WARN  object 0x3c77780 was not returned to mpool ucp_requests
[1717918666.255612] [eu-a2p-406:5988 :0]          mpool.c:38   UCX  WARN  object 0x3c77940 was not returned to mpool ucp_requests
[1717918666.255619] [eu-a2p-406:5988 :0]          mpool.c:38   UCX  WARN  object 0x3c77b00 was not returned to mpool ucp_requests
[1717918666.255626] [eu-a2p-406:5988 :0]          mpool.c:38   UCX  WARN  object 0x3c77cc0 was not returned to mpool ucp_requests
[1717918666.255633] [eu-a2p-406:5988 :0]          mpool.c:38   UCX  WARN  object 0x3c77e80 was not returned to mpool ucp_requests
[1717918666.255637] [eu-a2p-406:5988 :0]          mpool.c:38   UCX  WARN  object 0x3c78040 was not returned to mpool ucp_requests
[1717918666.255642] [eu-a2p-406:5988 :0]          mpool.c:38   UCX  WARN  object 0x3c78200 was not returned to mpool ucp_requests
[1717918666.255646] [eu-a2p-406:5988 :0]          mpool.c:38   UCX  WARN  object 0x3c783c0 was not returned to mpool ucp_requests
[1717918666.255651] [eu-a2p-406:5988 :0]          mpool.c:38   UCX  WARN  object 0x3c78580 was not returned to mpool ucp_requests
[1717918666.258818] [eu-a2p-406:5984 :0]          mpool.c:38   UCX  WARN  object 0x2d22680 was not returned to mpool ucp_requests
[1717918666.258844] [eu-a2p-406:5984 :0]          mpool.c:38   UCX  WARN  object 0x2d22840 was not returned to mpool ucp_requests
[1717918666.258850] [eu-a2p-406:5984 :0]          mpool.c:38   UCX  WARN  object 0x2d22a00 was not returned to mpool ucp_requests
[1717918666.258855] [eu-a2p-406:5984 :0]          mpool.c:38   UCX  WARN  object 0x2d22bc0 was not returned to mpool ucp_requests
[1717918666.258859] [eu-a2p-406:5984 :0]          mpool.c:38   UCX  WARN  object 0x2d22d80 was not returned to mpool ucp_requests
[1717918666.258864] [eu-a2p-406:5984 :0]          mpool.c:38   UCX  WARN  object 0x2d22f40 was not returned to mpool ucp_requests
[1717918666.258868] [eu-a2p-406:5984 :0]          mpool.c:38   UCX  WARN  object 0x2d23100 was not returned to mpool ucp_requests
[1717918666.258872] [eu-a2p-406:5984 :0]          mpool.c:38   UCX  WARN  object 0x2d232c0 was not returned to mpool ucp_requests
[1717918666.258876] [eu-a2p-406:5984 :0]          mpool.c:38   UCX  WARN  object 0x2d23480 was not returned to mpool ucp_requests
[1717918666.258881] [eu-a2p-406:5984 :0]          mpool.c:38   UCX  WARN  object 0x2d23640 was not returned to mpool ucp_requests
[1717918666.258885] [eu-a2p-406:5984 :0]          mpool.c:38   UCX  WARN  object 0x2d23800 was not returned to mpool ucp_requests
[1717918666.258889] [eu-a2p-406:5984 :0]          mpool.c:38   UCX  WARN  object 0x2d239c0 was not returned to mpool ucp_requests
[1717918666.258893] [eu-a2p-406:5984 :0]          mpool.c:38   UCX  WARN  object 0x2d23b80 was not returned to mpool ucp_requests
[1717918666.258897] [eu-a2p-406:5984 :0]          mpool.c:38   UCX  WARN  object 0x2d23d40 was not returned to mpool ucp_requests
[1717918666.274390] [eu-a2p-406:5986 :0]          mpool.c:38   UCX  WARN  object 0x29fc240 was not returned to mpool ucp_requests
[1717918666.274427] [eu-a2p-406:5986 :0]          mpool.c:38   UCX  WARN  object 0x29fc400 was not returned to mpool ucp_requests
[1717918666.274434] [eu-a2p-406:5986 :0]          mpool.c:38   UCX  WARN  object 0x29fc5c0 was not returned to mpool ucp_requests
[1717918666.274439] [eu-a2p-406:5986 :0]          mpool.c:38   UCX  WARN  object 0x29fc780 was not returned to mpool ucp_requests
[1717918666.274445] [eu-a2p-406:5986 :0]          mpool.c:38   UCX  WARN  object 0x29fc940 was not returned to mpool ucp_requests
[1717918666.274450] [eu-a2p-406:5986 :0]          mpool.c:38   UCX  WARN  object 0x29fcb00 was not returned to mpool ucp_requests
[1717918666.274455] [eu-a2p-406:5986 :0]          mpool.c:38   UCX  WARN  object 0x29fccc0 was not returned to mpool ucp_requests
[1717918666.274460] [eu-a2p-406:5986 :0]          mpool.c:38   UCX  WARN  object 0x29fce80 was not returned to mpool ucp_requests
[1717918666.274465] [eu-a2p-406:5986 :0]          mpool.c:38   UCX  WARN  object 0x29fd040 was not returned to mpool ucp_requests
[1717918666.274471] [eu-a2p-406:5986 :0]          mpool.c:38   UCX  WARN  object 0x29fd200 was not returned to mpool ucp_requests
[1717918666.274476] [eu-a2p-406:5986 :0]          mpool.c:38   UCX  WARN  object 0x29fd3c0 was not returned to mpool ucp_requests
[1717918666.274481] [eu-a2p-406:5986 :0]          mpool.c:38   UCX  WARN  object 0x29fd580 was not returned to mpool ucp_requests
[1717918666.292013] [eu-a2p-406:5985 :0]          mpool.c:38   UCX  WARN  object 0x2fc9a00 was not returned to mpool ucp_requests
[1717918666.292071] [eu-a2p-406:5985 :0]          mpool.c:38   UCX  WARN  object 0x2fc9bc0 was not returned to mpool ucp_requests
[1717918666.292078] [eu-a2p-406:5985 :0]          mpool.c:38   UCX  WARN  object 0x2fc9d80 was not returned to mpool ucp_requests
[1717918666.292085] [eu-a2p-406:5985 :0]          mpool.c:38   UCX  WARN  object 0x2fc9f40 was not returned to mpool ucp_requests
[1717918666.292090] [eu-a2p-406:5985 :0]          mpool.c:38   UCX  WARN  object 0x2fca100 was not returned to mpool ucp_requests
[1717918666.292095] [eu-a2p-406:5985 :0]          mpool.c:38   UCX  WARN  object 0x2fca2c0 was not returned to mpool ucp_requests
[1717918666.292100] [eu-a2p-406:5985 :0]          mpool.c:38   UCX  WARN  object 0x2fca480 was not returned to mpool ucp_requests
[1717918666.292106] [eu-a2p-406:5985 :0]          mpool.c:38   UCX  WARN  object 0x2fca640 was not returned to mpool ucp_requests
[1717918666.292112] [eu-a2p-406:5985 :0]          mpool.c:38   UCX  WARN  object 0x2fca800 was not returned to mpool ucp_requests
[1717918666.292117] [eu-a2p-406:5985 :0]          mpool.c:38   UCX  WARN  object 0x2fca9c0 was not returned to mpool ucp_requests
[1717918666.292123] [eu-a2p-406:5985 :0]          mpool.c:38   UCX  WARN  object 0x2fcab80 was not returned to mpool ucp_requests
[1717918666.292128] [eu-a2p-406:5985 :0]          mpool.c:38   UCX  WARN  object 0x2fcad40 was not returned to mpool ucp_requests
[1717918666.294677] [eu-a2p-406:5983 :0]          mpool.c:38   UCX  WARN  object 0x2b22680 was not returned to mpool ucp_requests
[1717918666.294715] [eu-a2p-406:5983 :0]          mpool.c:38   UCX  WARN  object 0x2b22840 was not returned to mpool ucp_requests
[1717918666.294723] [eu-a2p-406:5983 :0]          mpool.c:38   UCX  WARN  object 0x2b22a00 was not returned to mpool ucp_requests
[1717918666.294728] [eu-a2p-406:5983 :0]          mpool.c:38   UCX  WARN  object 0x2b22bc0 was not returned to mpool ucp_requests
[1717918666.294733] [eu-a2p-406:5983 :0]          mpool.c:38   UCX  WARN  object 0x2b22d80 was not returned to mpool ucp_requests
[1717918666.294738] [eu-a2p-406:5983 :0]          mpool.c:38   UCX  WARN  object 0x2b22f40 was not returned to mpool ucp_requests
[1717918666.294744] [eu-a2p-406:5983 :0]          mpool.c:38   UCX  WARN  object 0x2b23100 was not returned to mpool ucp_requests
[1717918666.294749] [eu-a2p-406:5983 :0]          mpool.c:38   UCX  WARN  object 0x2b232c0 was not returned to mpool ucp_requests
[1717918666.294755] [eu-a2p-406:5983 :0]          mpool.c:38   UCX  WARN  object 0x2b23480 was not returned to mpool ucp_requests
[1717918666.294760] [eu-a2p-406:5983 :0]          mpool.c:38   UCX  WARN  object 0x2b23640 was not returned to mpool ucp_requests
[1717918666.294765] [eu-a2p-406:5983 :0]          mpool.c:38   UCX  WARN  object 0x2b23800 was not returned to mpool ucp_requests
[1717918666.294770] [eu-a2p-406:5983 :0]          mpool.c:38   UCX  WARN  object 0x2b239c0 was not returned to mpool ucp_requests
[1717918666.294775] [eu-a2p-406:5983 :0]          mpool.c:38   UCX  WARN  object 0x2b23b80 was not returned to mpool ucp_requests
[1717918666.294780] [eu-a2p-406:5983 :0]          mpool.c:38   UCX  WARN  object 0x2b23d40 was not returned to mpool ucp_requests
[1717918666.294998] [eu-a2p-406:5987 :0]          mpool.c:38   UCX  WARN  object 0x41c1a00 was not returned to mpool ucp_requests
[1717918666.295033] [eu-a2p-406:5987 :0]          mpool.c:38   UCX  WARN  object 0x41c1bc0 was not returned to mpool ucp_requests
[1717918666.295040] [eu-a2p-406:5987 :0]          mpool.c:38   UCX  WARN  object 0x41c1d80 was not returned to mpool ucp_requests
[1717918666.295045] [eu-a2p-406:5987 :0]          mpool.c:38   UCX  WARN  object 0x41c1f40 was not returned to mpool ucp_requests
[1717918666.295060] [eu-a2p-406:5987 :0]          mpool.c:38   UCX  WARN  object 0x41c2100 was not returned to mpool ucp_requests
[1717918666.295065] [eu-a2p-406:5987 :0]          mpool.c:38   UCX  WARN  object 0x41c22c0 was not returned to mpool ucp_requests
[1717918666.295071] [eu-a2p-406:5987 :0]          mpool.c:38   UCX  WARN  object 0x41c2480 was not returned to mpool ucp_requests
[1717918666.295076] [eu-a2p-406:5987 :0]          mpool.c:38   UCX  WARN  object 0x41c2640 was not returned to mpool ucp_requests
[1717918666.295081] [eu-a2p-406:5987 :0]          mpool.c:38   UCX  WARN  object 0x41c2800 was not returned to mpool ucp_requests
[1717918666.295086] [eu-a2p-406:5987 :0]          mpool.c:38   UCX  WARN  object 0x41c29c0 was not returned to mpool ucp_requests
[1717918666.295092] [eu-a2p-406:5987 :0]          mpool.c:38   UCX  WARN  object 0x41c2b80 was not returned to mpool ucp_requests
[1717918666.295097] [eu-a2p-406:5987 :0]          mpool.c:38   UCX  WARN  object 0x41c2d40 was not returned to mpool ucp_requests


           ************************************************************
           *        Program running with 8 parallel MPI-processes     *
           *              working on a common directory               *
           ************************************************************

Diagonalization of the overlap matrix:
Smallest eigenvalue                        ... 9.286e-04
Time for diagonalization                   ...    0.040 sec
Threshold for overlap eigenvalues          ... 1.000e-08
Number of eigenvalues below threshold      ... 0
Time for construction of square roots      ...    0.023 sec
Total time needed                          ...    0.066 sec

-------------------
DFT GRID GENERATION
-------------------

General Integration Accuracy     IntAcc      ... 4.959
Radial Grid Type                 RadialGrid  ... OptM3 with GC (2021)
Angular Grid (max. ang.)         AngularGrid ... 6 (Lebedev-590)
Angular grid pruning method      GridPruning ... 4 (adaptive)
Weight generation scheme         WeightScheme... Becke
Basis function cutoff            BFCut       ... 1.0000e-11
Integration weight cutoff        WCut        ... 1.0000e-14
Angular grids for H and He will be reduced by one unit
Partially contracted basis set               ... off
Rotationally invariant grid construction     ... off

Total number of grid points                  ...   637106
Total number of batches                      ...     9980
Average number of points per batch           ...       63
Average number of grid points per atom       ...    10618
Time for grid setup =    7.940 sec

--------------------
COSX GRID GENERATION
--------------------

GRIDX 1
-------
General Integration Accuracy     IntAcc      ... 4.020
Radial Grid Type                 RadialGrid  ... OptM3 with GC (2021)
Angular Grid (max. ang.)         AngularGrid ... 2 (Lebedev-110)
Angular grid pruning method      GridPruning ... 4 (adaptive)
Weight generation scheme         WeightScheme... Becke
Basis function cutoff            BFCut       ... 1.0000e-11
Integration weight cutoff        WCut        ... 1.0000e-14
Angular grids for H and He will be reduced by one unit
Partially contracted basis set               ... on
Rotationally invariant grid construction     ... off

Total number of grid points                  ...    66826
Total number of batches                      ...     1066
Average number of points per batch           ...       62
Average number of grid points per atom       ...     1114
UseSFitting                                  ... on

GRIDX 2
-------
General Integration Accuracy     IntAcc      ... 4.338
Radial Grid Type                 RadialGrid  ... OptM3 with GC (2021)
Angular Grid (max. ang.)         AngularGrid ... 3 (Lebedev-194)
Angular grid pruning method      GridPruning ... 4 (adaptive)
Weight generation scheme         WeightScheme... Becke
Basis function cutoff            BFCut       ... 1.0000e-11
Integration weight cutoff        WCut        ... 1.0000e-14
Angular grids for H and He will be reduced by one unit
Partially contracted basis set               ... on
Rotationally invariant grid construction     ... off

Total number of grid points                  ...   144638
Total number of batches                      ...     2282
Average number of points per batch           ...       63
Average number of grid points per atom       ...     2411
UseSFitting                                  ... on

GRIDX 3
-------
General Integration Accuracy     IntAcc      ... 4.871
Radial Grid Type                 RadialGrid  ... OptM3 with GC (2021)
Angular Grid (max. ang.)         AngularGrid ... 4 (Lebedev-302)
Angular grid pruning method      GridPruning ... 4 (adaptive)
Weight generation scheme         WeightScheme... Becke
Basis function cutoff            BFCut       ... 1.0000e-11
Integration weight cutoff        WCut        ... 1.0000e-14
Angular grids for H and He will be reduced by one unit
Partially contracted basis set               ... on
Rotationally invariant grid construction     ... off

Total number of grid points                  ...   279594
Total number of batches                      ...     4395
Average number of points per batch           ...       63
Average number of grid points per atom       ...     4660
UseSFitting                                  ... on

Time for X-Grid setup             =    3.952 sec


--------------------
CPCM SOLVATION MODEL
--------------------
CPCM parameters:
  Epsilon                                         ...      80.4000
  Refrac                                          ...       1.3300
  Rsolv                                           ...       1.3000
  Surface type                                    ... GAUSSIAN VDW
  Epsilon function type                           ...         CPCM
Radii:
 Radius for C  used is    3.8550 Bohr (=   2.0400 Ang.)
 Radius for O  used is    3.4469 Bohr (=   1.8240 Ang.)
 Radius for H  used is    2.4944 Bohr (=   1.3200 Ang.)
Calculating surface                               ...        done! (  0.0s)
GEPOL surface points                              ...         2806
GEPOL Volume                                      ...    2999.0034
GEPOL Surface-area                                ...    1392.8742
Calculating surface distance matrix               ...        done! (  0.1s)
Performing Cholesky decomposition & store         ...        done! (  0.5s)
Overall time for CPCM initialization              ...                 0.6s
--------------
SCF ITERATIONS
--------------
ITER       Energy         Delta-E        Max-DP      RMS-DP      [F,P]     Damp
               ***  Starting incremental Fock matrix formation  ***
  0  -1009.8041880906   0.000000000000 0.00166439  0.00004529  0.0156477 0.7000
  1  -1009.8060116598  -0.001823569235 0.00157742  0.00004362  0.0124514 0.7000
                               ***Turning on DIIS***
  2  -1009.8074475672  -0.001435907320 0.00414114  0.00011695  0.0094210 0.0000
  3  -1009.8110894359  -0.003641868756 0.00049323  0.00001593  0.0014385 0.0000
  4  -1009.8111347964  -0.000045360466 0.00056893  0.00001161  0.0004425 0.0000
               *** Restarting incremental Fock matrix formation ***
                                   *** Resetting DIIS ***
  5  -1009.8111408442  -0.000006047826 0.00052964  0.00000667  0.0004815 0.0000
  6  -1009.8111378574   0.000002986832 0.00024762  0.00000297  0.0010723 0.0000
  7  -1009.8111417943  -0.000003936911 0.00013066  0.00000180  0.0002559 0.0000
  8  -1009.8111421795  -0.000000385202 0.00003591  0.00000041  0.0000367 0.0000
  9  -1009.8111422187  -0.000000039217 0.00000991  0.00000012  0.0000123 0.0000
 10  -1009.8111422247  -0.000000005971 0.00001198  0.00000010  0.0000049 0.0000
 11  -1009.8111422682  -0.000000043565 0.00000477  0.00000004  0.0000013 0.0000
                            ***DIIS convergence achieved***

               *****************************************************
               *                     SUCCESS                       *
               *           SCF CONVERGED AFTER  12 CYCLES          *
               *****************************************************

Old exchange energy                            =    -28.725286192 Eh
New exchange energy                            =    -28.725277133 Eh
Exchange energy change after final integration =      0.000009059 Eh
Total energy after final integration           =  -1009.811133234 Eh
Final COS-X integration done in                =    25.921 sec
Total Energy       :        -1009.81113323 Eh          -27478.35791 eV
  Last Energy change         ...   -2.4981e-08  Tolerance :   1.0000e-08
  Last MAX-Density change    ...    0.0000e+00  Tolerance :   1.0000e-07
             **** THE GBW FILE WAS UPDATED (Q6_1e_0H_B3LYP_631Gd_opt.gbw) ****
             **** DENSITY Q6_1e_0H_B3LYP_631Gd_opt.scfp WAS UPDATED ****
             **** ENERGY FILE WAS UPDATED (Q6_1e_0H_B3LYP_631Gd_opt.en.tmp) ****
----------------------
UHF SPIN CONTAMINATION
----------------------

Warning: in a DFT calculation there is little theoretical justification to 
         calculate <S**2> as in Hartree-Fock theory. We will do it anyways
         but you should keep in mind that the values have only limited relevance

Expectation value of <S**2>     :     0.756732
Ideal value S*(S+1) for S=0.5   :     0.750000
Deviation                       :     0.006732

             **** THE GBW FILE WAS UPDATED (Q6_1e_0H_B3LYP_631Gd_opt.gbw) ****
             **** DENSITY Q6_1e_0H_B3LYP_631Gd_opt.scfp WAS UPDATED ****
Total SCF time: 0 days 0 hours 3 min 15 sec 

Maximum memory used throughout the entire SCF-calculation: 230.5 MB

-------------------------   --------------------
FINAL SINGLE POINT ENERGY     -1009.811133233880
-------------------------   --------------------


           ************************************************************
           *        Program running with 8 parallel MPI-processes     *
           *              working on a common directory               *
           ************************************************************
------------------------------------------------------------------------------
                         ORCA SCF GRADIENT CALCULATION
------------------------------------------------------------------------------

 ... reading COSX grid (gridx3)
Gradient of the Kohn-Sham DFT energy:
Kohn-Sham wavefunction type      ... UKS
Hartree-Fock exchange scaling    ...    0.200
Number of operators              ...    2
Number of atoms                  ...   60
Basis set dimensions             ...  408
Integral neglect threshold       ... 2.5e-11
Integral primitive cutoff        ... 2.5e-12
SHARK Integral package           ... ON

Nuc. rep. gradient       (SHARK) ... done (  0.0 sec)
HCore & Overlap gradient (SHARK) ... done (  0.6 sec)
RI-J gradient            (SHARK) ... done (  1.9 sec)
COSX-gradient                    ... done ( 40.8 sec)
Exchange-correlation gradient    ... done

------------------
CARTESIAN GRADIENT
------------------

   1   C   :   -0.000822473   -0.000541180    0.000019588
   2   C   :   -0.000822104    0.000541922   -0.000019831
   3   C   :    0.000821881    0.000541881   -0.000020052
   4   C   :    0.000822967   -0.000541189    0.000019811
   5   C   :    0.000000250   -0.001797363   -0.001024056
   6   O   :    0.000000419    0.000377223    0.001571838
   7   C   :   -0.000000088    0.001795721    0.001025814
   8   O   :    0.000000503   -0.000376039   -0.001574095
   9   C   :    0.000124050   -0.000354787    0.000031028
  10   C   :    0.000637610    0.000578529    0.000366773
  11   C   :    0.000172581    0.000138499    0.000366344
  12   C   :    0.000831215    0.000794082   -0.000361876
  13   H   :    0.000030506   -0.000246003    0.000041707
  14   H   :    0.000190459   -0.000280108   -0.000220365
  15   H   :    0.000401402   -0.000320643   -0.000188986
  16   H   :   -0.001087286    0.001956695   -0.000246281
  17   H   :   -0.000351393    0.000309837    0.000143848
  18   H   :   -0.000492189    0.000426040    0.000139550
  19   H   :   -0.000158245    0.000386407    0.000002852
  20   H   :   -0.000822424    0.001902378   -0.000686598
  21   H   :   -0.000097514    0.000195438    0.000076202
  22   C   :   -0.000123668   -0.000354622    0.000030749
  23   C   :   -0.000637836    0.000579147    0.000366606
  24   C   :   -0.000830826    0.000793719   -0.000361083
  25   C   :   -0.000172784    0.000138265    0.000366346
  26   H   :   -0.000190720   -0.000280182   -0.000220655
  27   H   :   -0.000030505   -0.000246050    0.000041703
  28   H   :   -0.000401471   -0.000320644   -0.000189053
  29   H   :    0.000822057    0.001901242   -0.000685680
  30   H   :    0.000158204    0.000386309    0.000002801
  31   H   :    0.000097474    0.000195371    0.000076174
  32   H   :    0.000351448    0.000309864    0.000143838
  33   H   :    0.001087178    0.001956415   -0.000246242
  34   H   :    0.000492164    0.000426061    0.000139540
  35   C   :   -0.000123970    0.000354617   -0.000030848
  36   C   :   -0.000638184   -0.000579635   -0.000366351
  37   C   :   -0.000830975   -0.000793984    0.000360902
  38   C   :   -0.000172677   -0.000138361   -0.000365869
  39   H   :   -0.000191096    0.000280404    0.000221014
  40   H   :   -0.000030543    0.000246006   -0.000041705
  41   H   :   -0.000401688    0.000320722    0.000189166
  42   H   :    0.000822154   -0.001901535    0.000685602
  43   H   :    0.000158245   -0.000386377   -0.000002843
  44   H   :    0.000097521   -0.000195465   -0.000076255
  45   H   :    0.000351445   -0.000309794   -0.000143901
  46   H   :    0.001086979   -0.001956015    0.000246056
  47   H   :    0.000492189   -0.000426009   -0.000139555
  48   C   :    0.000123790    0.000354966   -0.000030678
  49   C   :    0.000172715   -0.000138440   -0.000366279
  50   C   :    0.000831324   -0.000794411    0.000361412
  51   C   :    0.000638225   -0.000579149   -0.000366478
  52   H   :   -0.000492242   -0.000426067   -0.000139553
  53   H   :   -0.001087143   -0.001956350    0.000246158
  54   H   :   -0.000351459   -0.000309810   -0.000143850
  55   H   :   -0.000097537   -0.000195550   -0.000076233
  56   H   :   -0.000158249   -0.000386421   -0.000002794
  57   H   :   -0.000822479   -0.001902654    0.000686573
  58   H   :    0.000401543    0.000320683    0.000189076
  59   H   :    0.000030498    0.000246049   -0.000041759
  60   H   :    0.000190778    0.000280350    0.000220687

Difference to translation invariance:
           :    0.0000000031    0.0000000036   -0.0000000445

Difference to rotation invariance:
           :   -0.0017122187   -0.0000000255   -0.0000000318

Norm of the cartesian gradient     ...    0.0085657090
RMS gradient                       ...    0.0006384503
MAX gradient                       ...    0.0019566947

-------
TIMINGS
-------

Total SCF gradient time            ...       66.332 sec

One electron gradient       ....       0.560 sec  (  0.8%)
RI-J Coulomb gradient       ....       1.862 sec  (  2.8%)
COSX gradient               ....      40.771 sec  ( 61.5%)
XC gradient                 ....      18.625 sec  ( 28.1%)
CPCM gradient               ....       1.011 sec  (  1.5%)
   A-Matrix (El+Nuc)        ....       0.323 sec  (  0.5%)
   Potential                ....       0.688 sec  (  1.0%)

Maximum memory used throughout the entire SCFGRAD-calculation: 164.0 MB
------------------------------------------------------------------------------
                         ORCA GEOMETRY RELAXATION STEP
------------------------------------------------------------------------------

Reading the OPT-File                    .... done
Getting information on internals        .... done
Copying old internal coords+grads       .... done
Making the new internal coordinates     .... (new redundants).... done
Validating the new internal coordinates .... (new redundants).... done
Calculating the B-matrix                .... done
Calculating the G,G- and P matrices     .... done
Transforming gradient to internals      .... done
Projecting the internal gradient        .... done
Number of atoms                         ....  60
Number of internal coordinates          .... 330
Current Energy                          .... -1009.811133234 Eh
Current gradient norm                   ....     0.008565709 Eh/bohr
Maximum allowed component of the step   ....  0.300
Current trust radius                    ....  0.300
Updating the Hessian (BFGS)             .... done
Forming the augmented Hessian           .... done
Diagonalizing the augmented Hessian     .... done
Last element of RFO vector              ....  0.986715319
Lowest eigenvalues of augmented Hessian:
 -0.002596057  0.008253661  0.008253677  0.008253692  0.009199533
Length of the computed step             ....  0.164646127
The final length of the internal step   ....  0.164646127
Converting the step to cartesian space:
 Initial RMS(Int)=    0.0090634710
Transforming coordinates:
 Iter   0:  RMS(Cart)=    0.0648617536 RMS(Int)=    0.0090827613
 Iter   1:  RMS(Cart)=    0.0010159225 RMS(Int)=    0.0003904193
 Iter   2:  RMS(Cart)=    0.0000306082 RMS(Int)=    0.0000057820
 Iter   3:  RMS(Cart)=    0.0000010185 RMS(Int)=    0.0000004117
 Iter   4:  RMS(Cart)=    0.0000000338 RMS(Int)=    0.0000000075
done
Storing new coordinates                 .... done

                                .--------------------.
          ----------------------|Geometry convergence|-------------------------
          Item                value                   Tolerance       Converged
          ---------------------------------------------------------------------
          Energy change       0.0007419039            0.0000002000      NO
          RMS gradient        0.0021417771            0.0000080000      NO
          MAX gradient        0.0126887775            0.0000300000      NO
          RMS step            0.0090634710            0.0001000000      NO
          MAX step            0.0380184051            0.0002000000      NO
          ........................................................
          Max(Bonds)      0.0014      Max(Angles)    0.64
          Max(Dihed)        2.18      Max(Improp)    0.00
          ---------------------------------------------------------------------

The optimization has not yet converged - more geometry cycles are needed


    ---------------------------------------------------------------------------
                         Redundant Internal Coordinates
                            (Angstroem and degrees)

        Definition                    Value    dE/dq     Step     New-Value
    ----------------------------------------------------------------------------
     1. B(C   1,C   0)                1.4017  0.005257 -0.0010    1.4007   
     2. B(C   3,C   2)                1.4017  0.005254 -0.0010    1.4007   
     3. B(C   4,C   1)                1.4745 -0.001494  0.0012    1.4757   
     4. B(C   4,C   2)                1.4745 -0.001493  0.0012    1.4757   
     5. B(O   5,C   4)                1.2752  0.001198 -0.0004    1.2748   
     6. B(C   6,C   3)                1.4745 -0.001492  0.0012    1.4757   
     7. B(C   6,C   0)                1.4745 -0.001492  0.0012    1.4757   
     8. B(O   7,C   6)                1.2752  0.001199 -0.0004    1.2748   
     9. B(C   8,C   1)                1.5734  0.003251 -0.0005    1.5729   
    10. B(C   9,C   8)                1.5614 -0.000677  0.0011    1.5626   
    11. B(C  10,C   8)                1.5492  0.000544  0.0004    1.5496   
    12. B(C  11,C   8)                1.5496 -0.000552  0.0008    1.5505   
    13. B(H  12,C   9)                1.0975  0.000006  0.0004    1.0979   
    14. B(H  13,C   9)                1.0870 -0.000386  0.0004    1.0874   
    15. B(H  14,C   9)                1.0973  0.000158  0.0004    1.0977   
    16. B(H  15,C  10)                1.0916 -0.002037  0.0014    1.0930   
    17. B(H  16,C  10)                1.0992 -0.000053  0.0006    1.0998   
    18. B(H  17,C  10)                1.0930  0.000605 -0.0001    1.0929   
    19. B(H  18,C  11)                1.0973  0.000196  0.0002    1.0975   
    20. B(H  19,C  11)                1.0846 -0.002139  0.0014    1.0860   
    21. B(H  20,C  11)                1.0969 -0.000079  0.0004    1.0973   
    22. B(C  21,C   2)                1.5734  0.003251 -0.0005    1.5729   
    23. B(C  22,C  21)                1.5614 -0.000676  0.0011    1.5626   
    24. B(C  23,C  21)                1.5496 -0.000552  0.0008    1.5505   
    25. B(C  24,C  21)                1.5492  0.000544  0.0004    1.5496   
    26. B(H  25,C  22)                1.0870 -0.000386  0.0004    1.0874   
    27. B(H  26,C  22)                1.0975  0.000006  0.0004    1.0979   
    28. B(H  27,C  22)                1.0973  0.000158  0.0004    1.0977   
    29. B(H  28,C  23)                1.0846 -0.002137  0.0014    1.0860   
    30. B(H  29,C  23)                1.0973  0.000196  0.0002    1.0975   
    31. B(H  30,C  23)                1.0969 -0.000079  0.0004    1.0973   
    32. B(H  31,C  24)                1.0992 -0.000053  0.0006    1.0998   
    33. B(H  32,C  24)                1.0916 -0.002037  0.0014    1.0930   
    34. B(H  33,C  24)                1.0930  0.000605 -0.0001    1.0929   
    35. B(C  34,C   3)                1.5734  0.003252 -0.0005    1.5729   
    36. B(C  35,C  34)                1.5614 -0.000676  0.0011    1.5626   
    37. B(C  36,C  34)                1.5496 -0.000553  0.0008    1.5505   
    38. B(C  37,C  34)                1.5492  0.000543  0.0004    1.5496   
    39. B(H  38,C  35)                1.0870 -0.000387  0.0004    1.0874   
    40. B(H  39,C  35)                1.0975  0.000006  0.0004    1.0979   
    41. B(H  40,C  35)                1.0973  0.000158  0.0004    1.0977   
    42. B(H  41,C  36)                1.0846 -0.002137  0.0014    1.0860   
    43. B(H  42,C  36)                1.0973  0.000196  0.0002    1.0975   
    44. B(H  43,C  36)                1.0969 -0.000079  0.0004    1.0973   
    45. B(H  44,C  37)                1.0992 -0.000053  0.0006    1.0998   
    46. B(H  45,C  37)                1.0916 -0.002036  0.0014    1.0930   
    47. B(H  46,C  37)                1.0930  0.000605 -0.0001    1.0929   
    48. B(C  47,C   0)                1.5734  0.003252 -0.0005    1.5729   
    49. B(C  48,C  47)                1.5492  0.000544  0.0004    1.5496   
    50. B(C  49,C  47)                1.5496 -0.000552  0.0008    1.5505   
    51. B(C  50,C  47)                1.5614 -0.000677  0.0011    1.5626   
    52. B(H  51,C  48)                1.0930  0.000605 -0.0001    1.0929   
    53. B(H  52,C  48)                1.0916 -0.002037  0.0014    1.0930   
    54. B(H  53,C  48)                1.0992 -0.000053  0.0006    1.0998   
    55. B(H  54,C  49)                1.0969 -0.000079  0.0004    1.0973   
    56. B(H  55,C  49)                1.0973  0.000196  0.0002    1.0975   
    57. B(H  56,C  49)                1.0846 -0.002139  0.0014    1.0860   
    58. B(H  57,C  50)                1.0973  0.000158  0.0004    1.0977   
    59. B(H  58,C  50)                1.0975  0.000006  0.0004    1.0979   
    60. B(H  59,C  50)                1.0870 -0.000386  0.0004    1.0874   
    61. A(C   1,C   0,C   6)          115.92 -0.002478    0.14    116.06   
    62. A(C   6,C   0,C  47)          113.91 -0.010214    0.50    114.41   
    63. A(C   1,C   0,C  47)          130.09  0.012688   -0.64    129.45   
    64. A(C   0,C   1,C   8)          130.09  0.012689   -0.64    129.45   
    65. A(C   0,C   1,C   4)          115.92 -0.002478    0.14    116.06   
    66. A(C   4,C   1,C   8)          113.91 -0.010216    0.50    114.41   
    67. A(C   3,C   2,C  21)          130.09  0.012683   -0.64    129.45   
    68. A(C   3,C   2,C   4)          115.92 -0.002477    0.14    116.06   
    69. A(C   4,C   2,C  21)          113.91 -0.010211    0.50    114.41   
    70. A(C   2,C   3,C   6)          115.92 -0.002478    0.14    116.06   
    71. A(C   2,C   3,C  34)          130.09  0.012682   -0.64    129.45   
    72. A(C   6,C   3,C  34)          113.91 -0.010209    0.50    114.41   
    73. A(C   1,C   4,O   5)          118.40 -0.002339    0.11    118.51   
    74. A(C   2,C   4,O   5)          118.40 -0.002338    0.11    118.51   
    75. A(C   1,C   4,C   2)          123.07  0.004723   -0.19    122.87   
    76. A(C   3,C   6,O   7)          118.40 -0.002338    0.11    118.51   
    77. A(C   0,C   6,O   7)          118.40 -0.002339    0.11    118.51   
    78. A(C   0,C   6,C   3)          123.07  0.004723   -0.19    122.87   
    79. A(C   1,C   8,C  10)          113.67 -0.000838    0.01    113.68   
    80. A(C   9,C   8,C  10)          106.42 -0.000701    0.31    106.73   
    81. A(C   1,C   8,C   9)          109.37  0.000081    0.16    109.54   
    82. A(C  10,C   8,C  11)          111.18  0.001137   -0.31    110.88   
    83. A(C   9,C   8,C  11)          101.77 -0.001910    0.29    102.06   
    84. A(C   1,C   8,C  11)          113.49  0.001914   -0.38    113.11   
    85. A(H  13,C   9,H  14)          108.97  0.000354   -0.07    108.90   
    86. A(H  12,C   9,H  14)          107.64  0.000237   -0.01    107.63   
    87. A(C   8,C   9,H  14)          108.78 -0.000503    0.07    108.86   
    88. A(H  12,C   9,H  13)          108.49  0.000128   -0.02    108.47   
    89. A(C   8,C   9,H  13)          112.12  0.000132   -0.02    112.09   
    90. A(C   8,C   9,H  12)          110.72 -0.000329    0.05    110.77   
    91. A(H  16,C  10,H  17)          108.40 -0.000153    0.06    108.46   
    92. A(H  15,C  10,H  17)          108.21 -0.000403    0.03    108.24   
    93. A(C   8,C  10,H  17)          109.09 -0.000600    0.08    109.17   
    94. A(H  15,C  10,H  16)          107.81 -0.000264   -0.06    107.74   
    95. A(C   8,C  10,H  15)          112.94  0.001363   -0.08    112.86   
    96. A(C   8,C  10,H  16)          110.27  0.000006   -0.02    110.26   
    97. A(C   8,C  11,H  18)          108.70 -0.000567    0.06    108.77   
    98. A(H  19,C  11,H  20)          107.67  0.000092   -0.03    107.65   
    99. A(H  18,C  11,H  20)          107.53  0.000146    0.00    107.53   
   100. A(C   8,C  11,H  20)          110.27 -0.000212    0.03    110.30   
   101. A(H  18,C  11,H  19)          106.98  0.000018   -0.04    106.94   
   102. A(C   8,C  11,H  19)          115.38  0.000519   -0.03    115.35   
   103. A(C  23,C  21,C  24)          111.18  0.001136   -0.31    110.88   
   104. A(C  22,C  21,C  24)          106.42 -0.000701    0.31    106.73   
   105. A(C   2,C  21,C  24)          113.67 -0.000837    0.01    113.68   
   106. A(C  22,C  21,C  23)          101.77 -0.001909    0.29    102.06   
   107. A(C   2,C  21,C  23)          113.49  0.001913   -0.38    113.11   
   108. A(C   2,C  21,C  22)          109.38  0.000082    0.16    109.54   
   109. A(H  26,C  22,H  27)          107.64  0.000237   -0.01    107.63   
   110. A(H  25,C  22,H  27)          108.97  0.000354   -0.07    108.90   
   111. A(C  21,C  22,H  27)          108.78 -0.000503    0.07    108.86   
   112. A(H  25,C  22,H  26)          108.49  0.000128   -0.02    108.47   
   113. A(C  21,C  22,H  26)          110.72 -0.000329    0.05    110.77   
   114. A(C  21,C  22,H  25)          112.12  0.000132   -0.02    112.09   
   115. A(H  29,C  23,H  30)          107.53  0.000146    0.00    107.53   
   116. A(H  28,C  23,H  30)          107.67  0.000092   -0.03    107.65   
   117. A(C  21,C  23,H  30)          110.27 -0.000212    0.03    110.30   
   118. A(H  28,C  23,H  29)          106.98  0.000019   -0.04    106.94   
   119. A(C  21,C  23,H  29)          108.70 -0.000567    0.06    108.77   
   120. A(C  21,C  23,H  28)          115.38  0.000518   -0.03    115.35   
   121. A(H  32,C  24,H  33)          108.21 -0.000403    0.03    108.24   
   122. A(H  31,C  24,H  33)          108.40 -0.000153    0.06    108.46   
   123. A(C  21,C  24,H  33)          109.09 -0.000600    0.08    109.17   
   124. A(H  31,C  24,H  32)          107.81 -0.000264   -0.06    107.74   
   125. A(C  21,C  24,H  32)          112.94  0.001362   -0.08    112.86   
   126. A(C  21,C  24,H  31)          110.27  0.000006   -0.02    110.26   
   127. A(C  36,C  34,C  37)          111.18  0.001136   -0.31    110.88   
   128. A(C  35,C  34,C  37)          106.42 -0.000701    0.31    106.73   
   129. A(C   3,C  34,C  37)          113.67 -0.000838    0.01    113.68   
   130. A(C  35,C  34,C  36)          101.77 -0.001910    0.29    102.06   
   131. A(C   3,C  34,C  36)          113.49  0.001913   -0.38    113.11   
   132. A(C   3,C  34,C  35)          109.38  0.000083    0.16    109.54   
   133. A(H  39,C  35,H  40)          107.64  0.000237   -0.01    107.63   
   134. A(H  38,C  35,H  40)          108.97  0.000354   -0.07    108.90   
   135. A(C  34,C  35,H  40)          108.78 -0.000503    0.07    108.86   
   136. A(H  38,C  35,H  39)          108.49  0.000128   -0.02    108.47   
   137. A(C  34,C  35,H  39)          110.72 -0.000329    0.05    110.77   
   138. A(C  34,C  35,H  38)          112.12  0.000132   -0.02    112.09   
   139. A(H  42,C  36,H  43)          107.53  0.000146    0.00    107.53   
   140. A(H  41,C  36,H  43)          107.67  0.000092   -0.03    107.65   
   141. A(C  34,C  36,H  43)          110.27 -0.000212    0.03    110.30   
   142. A(H  41,C  36,H  42)          106.98  0.000019   -0.04    106.94   
   143. A(C  34,C  36,H  42)          108.70 -0.000567    0.06    108.77   
   144. A(C  34,C  36,H  41)          115.38  0.000518   -0.03    115.35   
   145. A(H  45,C  37,H  46)          108.21 -0.000403    0.03    108.24   
   146. A(H  44,C  37,H  46)          108.40 -0.000153    0.06    108.46   
   147. A(C  34,C  37,H  46)          109.09 -0.000600    0.08    109.17   
   148. A(H  44,C  37,H  45)          107.81 -0.000264   -0.06    107.74   
   149. A(C  34,C  37,H  45)          112.94  0.001362   -0.08    112.86   
   150. A(C  34,C  37,H  44)          110.27  0.000006   -0.02    110.26   
   151. A(C  49,C  47,C  50)          101.77 -0.001911    0.29    102.06   
   152. A(C  48,C  47,C  50)          106.42 -0.000701    0.31    106.73   
   153. A(C   0,C  47,C  50)          109.37  0.000082    0.16    109.54   
   154. A(C  48,C  47,C  49)          111.18  0.001137   -0.31    110.88   
   155. A(C   0,C  47,C  49)          113.49  0.001915   -0.38    113.11   
   156. A(C   0,C  47,C  48)          113.67 -0.000838    0.01    113.68   
   157. A(H  52,C  48,H  53)          107.81 -0.000264   -0.06    107.74   
   158. A(H  51,C  48,H  53)          108.40 -0.000153    0.06    108.46   
   159. A(C  47,C  48,H  53)          110.27  0.000006   -0.02    110.26   
   160. A(H  51,C  48,H  52)          108.21 -0.000403    0.03    108.24   
   161. A(C  47,C  48,H  52)          112.94  0.001362   -0.08    112.86   
   162. A(C  47,C  48,H  51)          109.09 -0.000600    0.08    109.17   
   163. A(H  55,C  49,H  56)          106.98  0.000018   -0.04    106.94   
   164. A(H  54,C  49,H  56)          107.67  0.000092   -0.03    107.65   
   165. A(C  47,C  49,H  56)          115.38  0.000519   -0.03    115.35   
   166. A(H  54,C  49,H  55)          107.53  0.000146    0.00    107.53   
   167. A(C  47,C  49,H  55)          108.70 -0.000567    0.06    108.77   
   168. A(C  47,C  49,H  54)          110.27 -0.000212    0.03    110.30   
   169. A(H  58,C  50,H  59)          108.49  0.000128   -0.02    108.47   
   170. A(H  57,C  50,H  59)          108.97  0.000354   -0.07    108.90   
   171. A(C  47,C  50,H  59)          112.12  0.000132   -0.02    112.09   
   172. A(H  57,C  50,H  58)          107.64  0.000237   -0.01    107.63   
   173. A(C  47,C  50,H  58)          110.72 -0.000329    0.05    110.77   
   174. A(C  47,C  50,H  57)          108.78 -0.000503    0.07    108.86   
   175. D(C   4,C   1,C   0,C  47)   -152.20 -0.000180   -0.07   -152.28   
   176. D(C   8,C   1,C   0,C  47)     31.21  0.000345   -0.02     31.19   
   177. D(C   4,C   1,C   0,C   6)     24.38 -0.000704   -0.13     24.25   
   178. D(C   8,C   1,C   0,C   6)   -152.20 -0.000179   -0.07   -152.28   
   179. D(C  34,C   3,C   2,C   4)    152.20  0.000181    0.07    152.28   
   180. D(C   6,C   3,C   2,C  21)    152.20  0.000180    0.07    152.28   
   181. D(C  34,C   3,C   2,C  21)    -31.21 -0.000343    0.02    -31.19   
   182. D(C   6,C   3,C   2,C   4)    -24.38  0.000704    0.13    -24.25   
   183. D(O   5,C   4,C   2,C  21)     33.36  0.000383   -0.52     32.84   
   184. D(C   1,C   4,C   2,C   3)     26.30  0.001347   -0.23     26.07   
   185. D(O   5,C   4,C   2,C   3)   -149.49  0.000703   -0.61   -150.10   
   186. D(C   2,C   4,C   1,C   8)    150.84 -0.001028    0.15    150.99   
   187. D(C   1,C   4,C   2,C  21)   -150.84  0.001028   -0.15   -150.99   
   188. D(O   5,C   4,C   1,C   0)    149.49 -0.000703    0.61    150.10   
   189. D(O   5,C   4,C   1,C   8)    -33.36 -0.000383    0.52    -32.84   
   190. D(C   2,C   4,C   1,C   0)    -26.30 -0.001348    0.23    -26.07   
   191. D(C   0,C   6,C   3,C  34)   -150.85  0.001027   -0.15   -150.99   
   192. D(O   7,C   6,C   3,C   2)   -149.49  0.000704   -0.61   -150.10   
   193. D(C   3,C   6,C   0,C   1)    -26.30 -0.001347    0.23    -26.07   
   194. D(O   7,C   6,C   0,C  47)    -33.36 -0.000384    0.53    -32.84   
   195. D(O   7,C   6,C   3,C  34)     33.36  0.000384   -0.52     32.84   
   196. D(C   0,C   6,C   3,C   2)     26.30  0.001347   -0.23     26.07   
   197. D(C   3,C   6,C   0,C  47)    150.85 -0.001027    0.15    150.99   
   198. D(O   7,C   6,C   0,C   1)    149.49 -0.000704    0.61    150.10   
   199. D(C  11,C   8,C   1,C   0)     25.03  0.000085    1.36     26.39   
   200. D(C  10,C   8,C   1,C   4)     80.02 -0.002177    2.18     82.20   
   201. D(C  10,C   8,C   1,C   0)   -103.33 -0.002498    2.11   -101.22   
   202. D(C   9,C   8,C   1,C   0)    137.89 -0.001128    1.60    139.49   
   203. D(C  11,C   8,C   1,C   4)   -151.62  0.000406    1.42   -150.19   
   204. D(C   9,C   8,C   1,C   4)    -38.75 -0.000807    1.66    -37.09   
   205. D(H  12,C   9,C   8,C   1)    -54.01 -0.000892    0.07    -53.94   
   206. D(H  14,C   9,C   8,C  11)    -51.78  0.000548   -0.21    -51.99   
   207. D(H  14,C   9,C   8,C   1)   -172.10 -0.000680    0.00   -172.10   
   208. D(H  13,C   9,C   8,C  11)   -172.37  0.000359   -0.15   -172.52   
   209. D(H  13,C   9,C   8,C  10)    -55.87  0.000527   -0.24    -56.11   
   210. D(H  13,C   9,C   8,C   1)     67.31 -0.000869    0.06     67.37   
   211. D(H  12,C   9,C   8,C  10)   -177.19  0.000504   -0.23   -177.43   
   212. D(H  14,C   9,C   8,C  10)     64.72  0.000715   -0.30     64.42   
   213. D(H  12,C   9,C   8,C  11)     66.31  0.000336   -0.14     66.17   
   214. D(H  17,C  10,C   8,C  11)    172.93 -0.001891    0.48    173.41   
   215. D(H  17,C  10,C   8,C   1)    -57.53  0.001061   -0.31    -57.84   
   216. D(H  16,C  10,C   8,C  11)     53.99 -0.001339    0.36     54.35   
   217. D(H  16,C  10,C   8,C   9)    -56.03  0.000733    0.01    -56.02   
   218. D(H  16,C  10,C   8,C   1)   -176.48  0.001613   -0.42   -176.89   
   219. D(H  15,C  10,C   8,C  11)    -66.70 -0.001933    0.52    -66.18   
   220. D(H  17,C  10,C   8,C   9)     62.92  0.000181    0.12     63.04   
   221. D(H  15,C  10,C   8,C   9)   -176.71  0.000140    0.16   -176.55   
   222. D(H  15,C  10,C   8,C   1)     62.84  0.001019   -0.27     62.57   
   223. D(H  20,C  11,C   8,C  10)   -175.97  0.001057   -0.31   -176.28   
   224. D(H  20,C  11,C   8,C   9)    -62.99 -0.000272    0.07    -62.92   
   225. D(H  20,C  11,C   8,C   1)     54.40 -0.000437    0.26     54.66   
   226. D(H  19,C  11,C   8,C  10)     61.79  0.000721   -0.28     61.52   
   227. D(H  19,C  11,C   8,C   9)    174.77 -0.000608    0.10    174.88   
   228. D(H  19,C  11,C   8,C   1)    -67.84 -0.000772    0.29    -67.55   
   229. D(H  18,C  11,C   8,C  10)    -58.32  0.000774   -0.25    -58.58   
   230. D(H  18,C  11,C   8,C   9)     54.66 -0.000555    0.13     54.78   
   231. D(H  18,C  11,C   8,C   1)    172.05 -0.000719    0.31    172.36   
   232. D(C  24,C  21,C   2,C   3)    103.33  0.002498   -2.11    101.22   
   233. D(C  23,C  21,C   2,C   3)    -25.03 -0.000084   -1.36    -26.39   
   234. D(C  22,C  21,C   2,C   4)     38.75  0.000809   -1.66     37.09   
   235. D(C  22,C  21,C   2,C   3)   -137.89  0.001129   -1.60   -139.49   
   236. D(C  24,C  21,C   2,C   4)    -80.02  0.002178   -2.18    -82.20   
   237. D(C  23,C  21,C   2,C   4)    151.62 -0.000404   -1.42    150.19   
   238. D(H  27,C  22,C  21,C  24)    -64.72 -0.000715    0.30    -64.42   
   239. D(H  27,C  22,C  21,C   2)    172.10  0.000680   -0.00    172.10   
   240. D(H  26,C  22,C  21,C  23)    -66.31 -0.000336    0.14    -66.17   
   241. D(H  26,C  22,C  21,C   2)     54.01  0.000891   -0.07     53.94   
   242. D(H  26,C  22,C  21,C  24)    177.19 -0.000504    0.23    177.43   
   243. D(H  25,C  22,C  21,C  24)     55.87 -0.000527    0.24     56.11   
   244. D(H  27,C  22,C  21,C  23)     51.78 -0.000548    0.21     51.99   
   245. D(H  25,C  22,C  21,C  23)    172.37 -0.000359    0.15    172.52   
   246. D(H  25,C  22,C  21,C   2)    -67.31  0.000868   -0.06    -67.37   
   247. D(H  30,C  23,C  21,C  24)    175.97 -0.001056    0.31    176.28   
   248. D(H  30,C  23,C  21,C  22)     62.99  0.000273   -0.07     62.92   
   249. D(H  30,C  23,C  21,C   2)    -54.40  0.000436   -0.26    -54.66   
   250. D(H  29,C  23,C  21,C  24)     58.32 -0.000774    0.25     58.58   
   251. D(H  29,C  23,C  21,C  22)    -54.66  0.000555   -0.13    -54.78   
   252. D(H  29,C  23,C  21,C   2)   -172.05  0.000719   -0.31   -172.36   
   253. D(H  28,C  23,C  21,C  24)    -61.79 -0.000721    0.28    -61.52   
   254. D(H  28,C  23,C  21,C  22)   -174.77  0.000608   -0.10   -174.88   
   255. D(H  28,C  23,C  21,C   2)     67.84  0.000772   -0.29     67.55   
   256. D(H  33,C  24,C  21,C  23)   -172.93  0.001890   -0.48   -173.41   
   257. D(H  33,C  24,C  21,C  22)    -62.92 -0.000181   -0.12    -63.04   
   258. D(H  33,C  24,C  21,C   2)     57.53 -0.001060    0.31     57.84   
   259. D(H  32,C  24,C  21,C  23)     66.70  0.001932   -0.52     66.18   
   260. D(H  32,C  24,C  21,C  22)    176.71 -0.000140   -0.16    176.55   
   261. D(H  32,C  24,C  21,C   2)    -62.84 -0.001018    0.27    -62.57   
   262. D(H  31,C  24,C  21,C  23)    -53.99  0.001338   -0.36    -54.35   
   263. D(H  31,C  24,C  21,C  22)     56.02 -0.000733   -0.01     56.02   
   264. D(H  31,C  24,C  21,C   2)    176.48 -0.001612    0.42    176.89   
   265. D(C  37,C  34,C   3,C   6)    -80.02  0.002178   -2.18    -82.20   
   266. D(C  37,C  34,C   3,C   2)    103.33  0.002498   -2.11    101.22   
   267. D(C  36,C  34,C   3,C   6)    151.62 -0.000404   -1.42    150.19   
   268. D(C  36,C  34,C   3,C   2)    -25.03 -0.000084   -1.36    -26.39   
   269. D(C  35,C  34,C   3,C   6)     38.75  0.000809   -1.66     37.08   
   270. D(C  35,C  34,C   3,C   2)   -137.90  0.001129   -1.60   -139.49   
   271. D(H  40,C  35,C  34,C  37)    -64.72 -0.000715    0.30    -64.42   
   272. D(H  40,C  35,C  34,C  36)     51.78 -0.000548    0.21     51.99   
   273. D(H  40,C  35,C  34,C   3)    172.10  0.000680   -0.00    172.10   
   274. D(H  39,C  35,C  34,C  37)    177.19 -0.000503    0.23    177.43   
   275. D(H  39,C  35,C  34,C  36)    -66.31 -0.000336    0.14    -66.17   
   276. D(H  39,C  35,C  34,C   3)     54.01  0.000891   -0.07     53.94   
   277. D(H  38,C  35,C  34,C  37)     55.87 -0.000527    0.24     56.11   
   278. D(H  38,C  35,C  34,C  36)    172.37 -0.000359    0.15    172.52   
   279. D(H  38,C  35,C  34,C   3)    -67.31  0.000868   -0.06    -67.37   
   280. D(H  43,C  36,C  34,C  37)    175.97 -0.001056    0.31    176.28   
   281. D(H  43,C  36,C  34,C  35)     62.99  0.000273   -0.07     62.92   
   282. D(H  43,C  36,C  34,C   3)    -54.40  0.000436   -0.26    -54.66   
   283. D(H  42,C  36,C  34,C  37)     58.32 -0.000774    0.25     58.58   
   284. D(H  42,C  36,C  34,C  35)    -54.66  0.000555   -0.13    -54.78   
   285. D(H  42,C  36,C  34,C   3)   -172.05  0.000718   -0.31   -172.36   
   286. D(H  41,C  36,C  34,C  37)    -61.79 -0.000721    0.28    -61.52   
   287. D(H  41,C  36,C  34,C  35)   -174.77  0.000608   -0.10   -174.88   
   288. D(H  41,C  36,C  34,C   3)     67.84  0.000771   -0.29     67.55   
   289. D(H  46,C  37,C  34,C  35)    -62.92 -0.000182   -0.12    -63.04   
   290. D(H  46,C  37,C  34,C   3)     57.53 -0.001059    0.30     57.84   
   291. D(H  45,C  37,C  34,C  36)     66.70  0.001932   -0.52     66.18   
   292. D(H  45,C  37,C  34,C  35)    176.71 -0.000140   -0.16    176.55   
   293. D(H  45,C  37,C  34,C   3)    -62.84 -0.001018    0.27    -62.57   
   294. D(H  44,C  37,C  34,C  36)    -53.99  0.001338   -0.36    -54.35   
   295. D(H  44,C  37,C  34,C  35)     56.02 -0.000734   -0.01     56.02   
   296. D(H  46,C  37,C  34,C  36)   -172.93  0.001890   -0.48   -173.41   
   297. D(H  44,C  37,C  34,C   3)    176.48 -0.001611    0.42    176.89   
   298. D(C  49,C  47,C   0,C   6)   -151.62  0.000406    1.42   -150.19   
   299. D(C  49,C  47,C   0,C   1)     25.03  0.000085    1.36     26.39   
   300. D(C  48,C  47,C   0,C   6)     80.02 -0.002177    2.18     82.20   
   301. D(C  48,C  47,C   0,C   1)   -103.33 -0.002498    2.11   -101.22   
   302. D(C  50,C  47,C   0,C   6)    -38.75 -0.000808    1.66    -37.09   
   303. D(C  50,C  47,C   0,C   1)    137.90 -0.001129    1.60    139.49   
   304. D(H  53,C  48,C  47,C  50)    -56.03  0.000734    0.01    -56.02   
   305. D(H  53,C  48,C  47,C  49)     53.99 -0.001339    0.36     54.35   
   306. D(H  53,C  48,C  47,C   0)   -176.48  0.001612   -0.42   -176.89   
   307. D(H  52,C  48,C  47,C  50)   -176.71  0.000140    0.16   -176.55   
   308. D(H  52,C  48,C  47,C  49)    -66.70 -0.001933    0.52    -66.18   
   309. D(H  52,C  48,C  47,C   0)     62.84  0.001019   -0.27     62.57   
   310. D(H  51,C  48,C  47,C  50)     62.92  0.000182    0.12     63.04   
   311. D(H  51,C  48,C  47,C  49)    172.93 -0.001891    0.48    173.41   
   312. D(H  51,C  48,C  47,C   0)    -57.53  0.001060   -0.31    -57.84   
   313. D(H  56,C  49,C  47,C  50)    174.77 -0.000608    0.10    174.88   
   314. D(H  56,C  49,C  47,C  48)     61.79  0.000721   -0.28     61.52   
   315. D(H  56,C  49,C  47,C   0)    -67.84 -0.000772    0.29    -67.55   
   316. D(H  55,C  49,C  47,C  50)     54.66 -0.000555    0.13     54.78   
   317. D(H  55,C  49,C  47,C  48)    -58.32  0.000774   -0.25    -58.58   
   318. D(H  55,C  49,C  47,C   0)    172.05 -0.000719    0.31    172.36   
   319. D(H  54,C  49,C  47,C  50)    -62.99 -0.000272    0.07    -62.92   
   320. D(H  54,C  49,C  47,C  48)   -175.97  0.001056   -0.31   -176.28   
   321. D(H  54,C  49,C  47,C   0)     54.40 -0.000437    0.26     54.66   
   322. D(H  59,C  50,C  47,C  49)   -172.37  0.000359   -0.15   -172.52   
   323. D(H  59,C  50,C  47,C  48)    -55.87  0.000527   -0.24    -56.11   
   324. D(H  59,C  50,C  47,C   0)     67.31 -0.000869    0.06     67.37   
   325. D(H  58,C  50,C  47,C  49)     66.31  0.000336   -0.14     66.17   
   326. D(H  58,C  50,C  47,C  48)   -177.19  0.000504   -0.23   -177.43   
   327. D(H  58,C  50,C  47,C   0)    -54.01 -0.000892    0.07    -53.94   
   328. D(H  57,C  50,C  47,C  49)    -51.78  0.000548   -0.21    -51.99   
   329. D(H  57,C  50,C  47,C  48)     64.72  0.000715   -0.30     64.42   
   330. D(H  57,C  50,C  47,C   0)   -172.10 -0.000680    0.00   -172.10   
    ----------------------------------------------------------------------------

         *************************************************************
         *                GEOMETRY OPTIMIZATION CYCLE   3            *
         *************************************************************
---------------------------------
CARTESIAN COORDINATES (ANGSTROEM)
---------------------------------
  C      1.296036   -0.695412   -0.083012
  C      1.296036    0.695414    0.083018
  C     -1.296044    0.695414    0.083015
  C     -1.296043   -0.695413   -0.083010
  C     -0.000005    1.306132    0.436407
  O     -0.000005    2.370139    1.138621
  C     -0.000004   -1.306130   -0.436404
  O     -0.000004   -2.370140   -1.138613
  C      2.465934    1.726455   -0.122758
  C      1.912268    3.014029   -0.813563
  C      3.134069    2.181711    1.199224
  C      3.529987    1.244011   -1.142094
  H      1.381709    2.760962   -1.740855
  H      1.233062    3.564956   -0.167422
  H      2.755559    3.664278   -1.079910
  H      3.611436    1.359735    1.738708
  H      3.903641    2.940423    0.995344
  H      2.376092    2.623913    1.850670
  H      4.232753    2.064901   -1.334081
  H      4.120822    0.388757   -0.827804
  H      3.053772    0.986656   -2.096538
  C     -2.465937    1.726457   -0.122779
  C     -1.912249    3.014044   -0.813543
  C     -3.529957    1.244034   -1.142158
  C     -3.134113    2.181689    1.199191
  H     -1.233062    3.564958   -0.167371
  H     -1.381662    2.760993   -1.740823
  H     -2.755531    3.664298   -1.079904
  H     -4.120805    0.388775   -0.827906
  H     -4.232717    2.064929   -1.334152
  H     -3.053712    0.986698   -2.096592
  H     -3.903677    2.940406    0.995300
  H     -3.611498    1.359703    1.738645
  H     -2.376156    2.623879    1.850668
  C     -2.465936   -1.726457    0.122780
  C     -1.912245   -3.014050    0.813529
  C     -3.529952   -1.244044    1.142169
  C     -3.134120   -2.181676   -1.199191
  H     -1.233059   -3.564956    0.167350
  H     -1.381656   -2.761008    1.740811
  H     -2.755526   -3.664308    1.079886
  H     -4.120801   -0.388782    0.827927
  H     -4.232710   -2.064941    1.334159
  H     -3.053702   -0.986716    2.096603
  H     -3.903684   -2.940394   -0.995303
  H     -3.611506   -1.359684   -1.738634
  H     -2.376167   -2.623859   -1.850676
  C      2.465933   -1.726454    0.122763
  C      3.134077   -2.181698   -1.199219
  C      3.529981   -1.244019    1.142108
  C      1.912263   -3.014034    0.813554
  H      2.376104   -2.623895   -1.850673
  H      3.611446   -1.359716   -1.738693
  H      3.903648   -2.940411   -0.995340
  H      3.053762   -0.986672    2.096552
  H      4.232746   -2.064911    1.334092
  H      4.120818   -0.388763    0.827829
  H      2.755552   -3.664286    1.079898
  H      1.381700   -2.760974    1.740846
  H      1.233059   -3.564953    0.167405

----------------------------
CARTESIAN COORDINATES (A.U.)
----------------------------
  NO LB      ZA    FRAG     MASS         X           Y           Z
   0 C     6.0000    0    12.011    2.449153   -1.314138   -0.156870
   1 C     6.0000    0    12.011    2.449153    1.314141    0.156881
   2 C     6.0000    0    12.011   -2.449168    1.314142    0.156875
   3 C     6.0000    0    12.011   -2.449167   -1.314140   -0.156867
   4 C     6.0000    0    12.011   -0.000009    2.468232    0.824690
   5 O     8.0000    0    15.999   -0.000010    4.478914    2.151681
   6 C     6.0000    0    12.011   -0.000008   -2.468228   -0.824683
   7 O     8.0000    0    15.999   -0.000008   -4.478916   -2.151666
   8 C     6.0000    0    12.011    4.659939    3.262527   -0.231978
   9 C     6.0000    0    12.011    3.613663    5.695690   -1.537410
  10 C     6.0000    0    12.011    5.922533    4.122836    2.266206
  11 C     6.0000    0    12.011    6.670708    2.350841   -2.158245
  12 H     1.0000    0     1.008    2.611051    5.217463   -3.289739
  13 H     1.0000    0     1.008    2.330149    6.736791   -0.316381
  14 H     1.0000    0     1.008    5.207252    6.924481   -2.040734
  15 H     1.0000    0     1.008    6.824624    2.569526    3.285683
  16 H     1.0000    0     1.008    7.376812    5.556595    1.880927
  17 H     1.0000    0     1.008    4.490164    4.958477    3.497259
  18 H     1.0000    0     1.008    7.998745    3.902097   -2.521047
  19 H     1.0000    0     1.008    7.787225    0.734644   -1.564323
  20 H     1.0000    0     1.008    5.770792    1.864510   -3.961882
  21 C     6.0000    0    12.011   -4.659945    3.262531   -0.232018
  22 C     6.0000    0    12.011   -3.613627    5.695717   -1.537373
  23 C     6.0000    0    12.011   -6.670653    2.350884   -2.158367
  24 C     6.0000    0    12.011   -5.922616    4.122795    2.266143
  25 H     1.0000    0     1.008   -2.330149    6.736794   -0.316286
  26 H     1.0000    0     1.008   -2.610963    5.217521   -3.289680
  27 H     1.0000    0     1.008   -5.207200    6.924520   -2.040722
  28 H     1.0000    0     1.008   -7.787192    0.734678   -1.564515
  29 H     1.0000    0     1.008   -7.998675    3.902150   -2.521182
  30 H     1.0000    0     1.008   -5.770680    1.864588   -3.961985
  31 H     1.0000    0     1.008   -7.376881    5.556563    1.880845
  32 H     1.0000    0     1.008   -6.824741    2.569467    3.285563
  33 H     1.0000    0     1.008   -4.490285    4.958412    3.497256
  34 C     6.0000    0    12.011   -4.659944   -3.262531    0.232020
  35 C     6.0000    0    12.011   -3.613619   -5.695729    1.537347
  36 C     6.0000    0    12.011   -6.670643   -2.350903    2.158387
  37 C     6.0000    0    12.011   -5.922629   -4.122769   -2.266142
  38 H     1.0000    0     1.008   -2.330143   -6.736791    0.316246
  39 H     1.0000    0     1.008   -2.610951   -5.217549    3.289656
  40 H     1.0000    0     1.008   -5.207189   -6.924539    2.040689
  41 H     1.0000    0     1.008   -7.787186   -0.734692    1.564556
  42 H     1.0000    0     1.008   -7.998663   -3.902173    2.521194
  43 H     1.0000    0     1.008   -5.770661   -1.864624    3.962005
  44 H     1.0000    0     1.008   -7.376894   -5.556539   -1.880851
  45 H     1.0000    0     1.008   -6.824758   -2.569430   -3.285542
  46 H     1.0000    0     1.008   -4.490306   -4.958375   -3.497271
  47 C     6.0000    0    12.011    4.659938   -3.262525    0.231988
  48 C     6.0000    0    12.011    5.922547   -4.122811   -2.266196
  49 C     6.0000    0    12.011    6.670697   -2.350856    2.158272
  50 C     6.0000    0    12.011    3.613653   -5.695699    1.537393
  51 H     1.0000    0     1.008    4.490187   -4.958444   -3.497265
  52 H     1.0000    0     1.008    6.824644   -2.569492   -3.285655
  53 H     1.0000    0     1.008    7.376826   -5.556572   -1.880921
  54 H     1.0000    0     1.008    5.770773   -1.864541    3.961909
  55 H     1.0000    0     1.008    7.998731   -3.902116    2.521068
  56 H     1.0000    0     1.008    7.787218   -0.734655    1.564370
  57 H     1.0000    0     1.008    5.207239   -6.924497    2.040712
  58 H     1.0000    0     1.008    2.611035   -5.217485    3.289721
  59 H     1.0000    0     1.008    2.330143   -6.736785    0.316349

--------------------------------
INTERNAL COORDINATES (ANGSTROEM)
--------------------------------
 C      0   0   0     0.000000000000     0.00000000     0.00000000
 C      1   0   0     1.400700502427     0.00000000     0.00000000
 C      2   1   0     2.592079627586    89.99999936     0.00000000
 C      3   2   1     1.400700844089    89.99998713     0.00000000
 C      3   2   1     1.475662874007    28.56487785   156.75169759
 O      5   3   2     1.274839345763   118.51102031   183.83332221
 C      4   3   2     1.475662557066   116.06102595   347.87174461
 O      7   4   3     1.274839282223   118.51105410   209.89831280
 C      2   1   3     1.572911519718   129.44745352   195.59534247
 C      9   2   1     1.562563605965   109.53806014   139.49180132
 C      9   2   1     1.549612670986   113.68197416   258.77722564
 C      9   2   1     1.550486177475   113.10882246    26.38488304
 H     10   9   2     1.097910148714   110.77436977   306.05777402
 H     10   9   2     1.087353997611   112.09371751    67.36947448
 H     10   9   2     1.097681199212   108.85599541   187.90381877
 H     11   9   2     1.092962177435   112.85879463    62.57118807
 H     11   9   2     1.099750975460   110.25756303   183.10719655
 H     11   9   2     1.092910414673   109.16840792   302.16366724
 H     12   9   2     1.097542485338   108.76584368   172.36228387
 H     12   9   2     1.085967103008   115.35082916   292.45508550
 H     12   9   2     1.097258025812   110.30376071    54.66163978
 C      3   2   1     1.572911289647   138.05403493   198.09510698
 C     22   3   2     1.562563480424   109.53797496    16.78992774
 C     22   3   2     1.550486219257   113.10893764   129.89674179
 C     22   3   2     1.549612890528   113.68197548   257.50456240
 H     23  22   3     1.087354120634   112.09371608   292.63064546
 H     23  22   3     1.097910233976   110.77434633    53.94232610
 H     23  22   3     1.097681161991   108.85600709   172.09628956
 H     24  22   3     1.085966794730   115.35091251    67.54501117
 H     24  22   3     1.097542434637   108.76584744   187.63784857
 H     24  22   3     1.097258102981   110.30376489   305.33842935
 H     25  22   3     1.099750974807   110.25755199   176.89263687
 H     25  22   3     1.092962393852   112.85877970   297.42866716
 H     25  22   3     1.092910351563   109.16841037    57.83619320
 C      4   3   2     1.572911567487   129.44754258   164.40406067
 C     35   4   3     1.562563544552   109.53792615   220.50586959
 C     35   4   3     1.550486050374   113.10902522   333.61269532
 C     35   4   3     1.549612671638   113.68194489   101.22050049
 H     36  35   4     1.087354217213   112.09370951   292.63087556
 H     36  35   4     1.097910185884   110.77434456    53.94254782
 H     36  35   4     1.097681201866   108.85601174   172.09650400
 H     37  35   4     1.085966748746   115.35090140    67.54505883
 H     37  35   4     1.097542579653   108.76582448   187.63788085
 H     37  35   4     1.097258001273   110.30376039   305.33845163
 H     38  35   4     1.099750938469   110.25758810   176.89265788
 H     38  35   4     1.092962409111   112.85875329   297.42866641
 H     38  35   4     1.092910178101   109.16842577    57.83615060
 C      1   2   3     1.572911208685   129.44750064   195.59517670
 C     48   1   2     1.549612946126   113.68194102   258.77783271
 C     48   1   2     1.550485944820   113.10892304    26.38543851
 C     48   1   2     1.562563591152   109.53802735   139.49241191
 H     49  48   1     1.092910183340   109.16840292   302.16366981
 H     49  48   1     1.092962385576   112.85876550    62.57117766
 H     49  48   1     1.099751005636   110.25755910   183.10718697
 H     50  48   1     1.097258031600   110.30376758    54.66167270
 H     50  48   1     1.097542565347   108.76585437   172.36228758
 H     50  48   1     1.085967023800   115.35083561   292.45509944
 H     51  48   1     1.097681162969   108.85602914   187.90362573
 H     51  48   1     1.097910139556   110.77433756   306.05761266
 H     51  48   1     1.087354040633   112.09369225    67.36925253

---------------------------
INTERNAL COORDINATES (A.U.)
---------------------------
 C      0   0   0     0.000000000000     0.00000000     0.00000000
 C      1   0   0     2.646940345232     0.00000000     0.00000000
 C      2   1   0     4.898320613453    89.99999936     0.00000000
 C      3   2   1     2.646940990880    89.99998713     0.00000000
 C      3   2   1     2.788598697869    28.56487785   156.75169759
 O      5   3   2     2.409097228239   118.51102031   183.83332221
 C      4   3   2     2.788598098936   116.06102595   347.87174461
 O      7   4   3     2.409097108167   118.51105410   209.89831280
 C      2   1   3     2.972372005157   129.44745352   195.59534247
 C      9   2   1     2.952817282106   109.53806014   139.49180132
 C      9   2   1     2.928343561817   113.68197416   258.77722564
 C      9   2   1     2.929994249859   113.10882246    26.38488304
 H     10   9   2     2.074749500722   110.77436977   306.05777402
 H     10   9   2     2.054801266109   112.09371751    67.36947448
 H     10   9   2     2.074316848865   108.85599541   187.90381877
 H     11   9   2     2.065399190086   112.85879463    62.57118807
 H     11   9   2     2.078228159131   110.25756303   183.10719655
 H     11   9   2     2.065301372642   109.16840792   302.16366724
 H     12   9   2     2.074054717631   108.76584368   172.36228387
 H     12   9   2     2.052180415134   115.35082916   292.45508550
 H     12   9   2     2.073517167031   110.30376071    54.66163978
 C      3   2   1     2.972371570386   138.05403493   198.09510698
 C     22   3   2     2.952817044868   109.53797496    16.78992774
 C     22   3   2     2.929994328814   113.10893764   129.89674179
 C     22   3   2     2.928343976691   113.68197548   257.50456240
 H     23  22   3     2.054801498589   112.09371608   292.63064546
 H     23  22   3     2.074749661845   110.77434633    53.94232610
 H     23  22   3     2.074316778528   108.85600709   172.09628956
 H     24  22   3     2.052179832572   115.35091251    67.54501117
 H     24  22   3     2.074054621821   108.76584744   187.63784857
 H     24  22   3     2.073517312860   110.30376489   305.33842935
 H     25  22   3     2.078228157899   110.25755199   176.89263687
 H     25  22   3     2.065399599055   112.85877970   297.42866716
 H     25  22   3     2.065301253382   109.16841037    57.83619320
 C      4   3   2     2.972372095427   129.44754258   164.40406067
 C     35   4   3     2.952817166053   109.53792615   220.50586959
 C     35   4   3     2.929994009672   113.10902522   333.61269532
 C     35   4   3     2.928343563049   113.68194489   101.22050049
 H     36  35   4     2.054801681097   112.09370951   292.63087556
 H     36  35   4     2.074749570964   110.77434456    53.94254782
 H     36  35   4     2.074316853881   108.85601174   172.09650400
 H     37  35   4     2.052179745675   115.35090140    67.54505883
 H     37  35   4     2.074054895862   108.76582448   187.63788085
 H     37  35   4     2.073517120660   110.30376039   305.33845163
 H     38  35   4     2.078228089229   110.25758810   176.89265788
 H     38  35   4     2.065399627890   112.85875329   297.42866641
 H     38  35   4     2.065300925586   109.16842577    57.83615060
 C      1   2   3     2.972371417390   129.44750064   195.59517670
 C     48   1   2     2.928344081758   113.68194102   258.77783271
 C     48   1   2     2.929993810205   113.10892304    26.38543851
 C     48   1   2     2.952817254115   109.53802735   139.49241191
 H     49  48   1     2.065300935487   109.16840292   302.16366981
 H     49  48   1     2.065399583415   112.85876550    62.57117766
 H     49  48   1     2.078228216157   110.25755910   183.10718697
 H     50  48   1     2.073517177969   110.30376758    54.66167270
 H     50  48   1     2.074054868827   108.76585437   172.36228758
 H     50  48   1     2.052180265452   115.35083561   292.45509944
 H     51  48   1     2.074316780375   108.85602914   187.90362573
 H     51  48   1     2.074749483416   110.77433756   306.05761266
 H     51  48   1     2.054801347408   112.09369225    67.36925253


           ************************************************************
           *        Program running with 8 parallel MPI-processes     *
           *              working on a common directory               *
           ************************************************************
------------------------------------------------------------------------------
                   ___                                                        
                  /   \      - P O W E R E D   B Y -                         
                 /     \                                                     
                 |  |  |   _    _      __       _____    __    __             
                 |  |  |  | |  | |    /  \     |  _  \  |  |  /  |          
                  \  \/   | |  | |   /    \    | | | |  |  | /  /          
                 / \  \   | |__| |  /  /\  \   | |_| |  |  |/  /          
                |  |  |   |  __  | /  /__\  \  |    /   |      \           
                |  |  |   | |  | | |   __   |  |    \   |  |\   \          
                \     /   | |  | | |  |  |  |  | |\  \  |  | \   \       
                 \___/    |_|  |_| |__|  |__|  |_| \__\ |__|  \__/        
                                                                              
                      - O R C A' S   B I G   F R I E N D -                    
                                      &                                       
                       - I N T E G R A L  F E E D E R -                       
                                                                              
 v1 FN, 2020, v2 2021                                                         
------------------------------------------------------------------------------


Reading SHARK input file Q6_1e_0H_B3LYP_631Gd_opt.SHARKINP.tmp ... ok
----------------------
SHARK INTEGRAL PACKAGE
----------------------

Number of atoms                             ...     60
Number of basis functions                   ...    408
Number of shells                            ...    216
Maximum angular momentum                    ...      2
Integral batch strategy                     ... SHARK/LIBINT Hybrid
RI-J (if used) integral strategy            ... SPLIT-RIJ (Revised 2003 algorithm where possible)
Printlevel                                  ...      1
Contraction scheme used                     ... SEGMENTED contraction
Coulomb Range Separation                    ... NOT USED
Exchange Range Separation                   ... NOT USED
Finite Nucleus Model                        ... NOT USED
Auxiliary Coulomb fitting basis             ... AVAILABLE
   # of basis functions in Aux-J            ...   1572
   # of shells in Aux-J                     ...    540
   Maximum angular momentum in Aux-J        ...      4
Auxiliary J/K fitting basis                 ... NOT available
Auxiliary Correlation fitting basis         ... NOT available
Auxiliary 'external' fitting basis          ... NOT available
Integral threshold                          ...     2.500000e-11
Primitive cut-off                           ...     2.500000e-12
Primitive pair pre-selection threshold      ...     2.500000e-12

Calculating pre-screening integrals         ... done (  0.1 sec) Dimension = 216
Organizing shell pair data                  ... done (  0.2 sec)
Shell pair information
Total number of shell pairs                 ...     23436
Shell pairs after pre-screening             ...     18051
Total number of primitive shell pairs       ...    127872
Primitive shell pairs kept                  ...     53193
          la=0 lb=0:   7575 shell pairs
          la=1 lb=0:   5816 shell pairs
          la=1 lb=1:   1101 shell pairs
          la=2 lb=0:   2392 shell pairs
          la=2 lb=1:    978 shell pairs
          la=2 lb=2:    189 shell pairs

Calculating one electron integrals          ... done (  0.1 sec)
Calculating RI/J V-Matrix + Cholesky decomp.... done (  0.2 sec)
Calculating Nuclear repulsion               ... done (  0.0 sec) ENN=   2367.272734057698 Eh

SHARK setup successfully completed in   0.8 seconds

Maximum memory used throughout the entire GTOINT-calculation: 32.1 MB
[1717918933.984344] [eu-a2p-406:7087 :0]          mpool.c:38   UCX  WARN  object 0x38c9a00 was not returned to mpool ucp_requests
[1717918933.984380] [eu-a2p-406:7087 :0]          mpool.c:38   UCX  WARN  object 0x38c9bc0 was not returned to mpool ucp_requests
[1717918933.984388] [eu-a2p-406:7087 :0]          mpool.c:38   UCX  WARN  object 0x38c9d80 was not returned to mpool ucp_requests
[1717918933.984394] [eu-a2p-406:7087 :0]          mpool.c:38   UCX  WARN  object 0x38c9f40 was not returned to mpool ucp_requests
[1717918933.984399] [eu-a2p-406:7087 :0]          mpool.c:38   UCX  WARN  object 0x38ca100 was not returned to mpool ucp_requests
[1717918933.984405] [eu-a2p-406:7087 :0]          mpool.c:38   UCX  WARN  object 0x38ca2c0 was not returned to mpool ucp_requests
[1717918933.984410] [eu-a2p-406:7087 :0]          mpool.c:38   UCX  WARN  object 0x38ca480 was not returned to mpool ucp_requests
[1717918933.984416] [eu-a2p-406:7087 :0]          mpool.c:38   UCX  WARN  object 0x38ca640 was not returned to mpool ucp_requests
[1717918933.984421] [eu-a2p-406:7087 :0]          mpool.c:38   UCX  WARN  object 0x38ca800 was not returned to mpool ucp_requests
[1717918933.984427] [eu-a2p-406:7087 :0]          mpool.c:38   UCX  WARN  object 0x38ca9c0 was not returned to mpool ucp_requests
[1717918933.984432] [eu-a2p-406:7087 :0]          mpool.c:38   UCX  WARN  object 0x38cab80 was not returned to mpool ucp_requests
[1717918933.984438] [eu-a2p-406:7087 :0]          mpool.c:38   UCX  WARN  object 0x38cad40 was not returned to mpool ucp_requests
[1717918934.021654] [eu-a2p-406:7085 :0]          mpool.c:38   UCX  WARN  object 0x38f5680 was not returned to mpool ucp_requests
[1717918934.021680] [eu-a2p-406:7085 :0]          mpool.c:38   UCX  WARN  object 0x38f5840 was not returned to mpool ucp_requests
[1717918934.021687] [eu-a2p-406:7085 :0]          mpool.c:38   UCX  WARN  object 0x38f5a00 was not returned to mpool ucp_requests
[1717918934.021692] [eu-a2p-406:7085 :0]          mpool.c:38   UCX  WARN  object 0x38f5bc0 was not returned to mpool ucp_requests
[1717918934.021697] [eu-a2p-406:7085 :0]          mpool.c:38   UCX  WARN  object 0x38f5d80 was not returned to mpool ucp_requests
[1717918934.021701] [eu-a2p-406:7085 :0]          mpool.c:38   UCX  WARN  object 0x38f5f40 was not returned to mpool ucp_requests
[1717918934.021706] [eu-a2p-406:7085 :0]          mpool.c:38   UCX  WARN  object 0x38f6100 was not returned to mpool ucp_requests
[1717918934.021711] [eu-a2p-406:7085 :0]          mpool.c:38   UCX  WARN  object 0x38f62c0 was not returned to mpool ucp_requests
[1717918934.021716] [eu-a2p-406:7085 :0]          mpool.c:38   UCX  WARN  object 0x38f6480 was not returned to mpool ucp_requests
[1717918934.021720] [eu-a2p-406:7085 :0]          mpool.c:38   UCX  WARN  object 0x38f6640 was not returned to mpool ucp_requests
[1717918934.021725] [eu-a2p-406:7085 :0]          mpool.c:38   UCX  WARN  object 0x38f6800 was not returned to mpool ucp_requests
[1717918934.021730] [eu-a2p-406:7085 :0]          mpool.c:38   UCX  WARN  object 0x38f69c0 was not returned to mpool ucp_requests
[1717918934.021735] [eu-a2p-406:7085 :0]          mpool.c:38   UCX  WARN  object 0x38f6b80 was not returned to mpool ucp_requests
[1717918934.021739] [eu-a2p-406:7085 :0]          mpool.c:38   UCX  WARN  object 0x38f6d40 was not returned to mpool ucp_requests
[1717918934.040878] [eu-a2p-406:7083 :0]          mpool.c:38   UCX  WARN  object 0x2982100 was not returned to mpool ucp_requests
[1717918934.040906] [eu-a2p-406:7083 :0]          mpool.c:38   UCX  WARN  object 0x29822c0 was not returned to mpool ucp_requests
[1717918934.040913] [eu-a2p-406:7083 :0]          mpool.c:38   UCX  WARN  object 0x2982480 was not returned to mpool ucp_requests
[1717918934.040918] [eu-a2p-406:7083 :0]          mpool.c:38   UCX  WARN  object 0x2982640 was not returned to mpool ucp_requests
[1717918934.040923] [eu-a2p-406:7083 :0]          mpool.c:38   UCX  WARN  object 0x2982800 was not returned to mpool ucp_requests
[1717918934.040928] [eu-a2p-406:7083 :0]          mpool.c:38   UCX  WARN  object 0x29829c0 was not returned to mpool ucp_requests
[1717918934.040933] [eu-a2p-406:7083 :0]          mpool.c:38   UCX  WARN  object 0x2982b80 was not returned to mpool ucp_requests
[1717918934.042199] [eu-a2p-406:7086 :0]          mpool.c:38   UCX  WARN  object 0x282b240 was not returned to mpool ucp_requests
[1717918934.042236] [eu-a2p-406:7086 :0]          mpool.c:38   UCX  WARN  object 0x282b400 was not returned to mpool ucp_requests
[1717918934.042244] [eu-a2p-406:7086 :0]          mpool.c:38   UCX  WARN  object 0x282b5c0 was not returned to mpool ucp_requests
[1717918934.042250] [eu-a2p-406:7086 :0]          mpool.c:38   UCX  WARN  object 0x282b780 was not returned to mpool ucp_requests
[1717918934.042255] [eu-a2p-406:7086 :0]          mpool.c:38   UCX  WARN  object 0x282b940 was not returned to mpool ucp_requests
[1717918934.042260] [eu-a2p-406:7086 :0]          mpool.c:38   UCX  WARN  object 0x282bb00 was not returned to mpool ucp_requests
[1717918934.042265] [eu-a2p-406:7086 :0]          mpool.c:38   UCX  WARN  object 0x282bcc0 was not returned to mpool ucp_requests
[1717918934.042271] [eu-a2p-406:7086 :0]          mpool.c:38   UCX  WARN  object 0x282be80 was not returned to mpool ucp_requests
[1717918934.042276] [eu-a2p-406:7086 :0]          mpool.c:38   UCX  WARN  object 0x282c040 was not returned to mpool ucp_requests
[1717918934.042281] [eu-a2p-406:7086 :0]          mpool.c:38   UCX  WARN  object 0x282c200 was not returned to mpool ucp_requests
[1717918934.042286] [eu-a2p-406:7086 :0]          mpool.c:38   UCX  WARN  object 0x282c3c0 was not returned to mpool ucp_requests
[1717918934.042291] [eu-a2p-406:7086 :0]          mpool.c:38   UCX  WARN  object 0x282c580 was not returned to mpool ucp_requests
[1717918934.046390] [eu-a2p-406:7089 :0]          mpool.c:38   UCX  WARN  object 0x3073a00 was not returned to mpool ucp_requests
[1717918934.046430] [eu-a2p-406:7089 :0]          mpool.c:38   UCX  WARN  object 0x3073bc0 was not returned to mpool ucp_requests
[1717918934.046437] [eu-a2p-406:7089 :0]          mpool.c:38   UCX  WARN  object 0x3073d80 was not returned to mpool ucp_requests
[1717918934.046443] [eu-a2p-406:7089 :0]          mpool.c:38   UCX  WARN  object 0x3073f40 was not returned to mpool ucp_requests
[1717918934.046449] [eu-a2p-406:7089 :0]          mpool.c:38   UCX  WARN  object 0x3074100 was not returned to mpool ucp_requests
[1717918934.046455] [eu-a2p-406:7089 :0]          mpool.c:38   UCX  WARN  object 0x30742c0 was not returned to mpool ucp_requests
[1717918934.046460] [eu-a2p-406:7089 :0]          mpool.c:38   UCX  WARN  object 0x3074480 was not returned to mpool ucp_requests
[1717918934.046465] [eu-a2p-406:7089 :0]          mpool.c:38   UCX  WARN  object 0x3074640 was not returned to mpool ucp_requests
[1717918934.046471] [eu-a2p-406:7089 :0]          mpool.c:38   UCX  WARN  object 0x3074800 was not returned to mpool ucp_requests
[1717918934.046476] [eu-a2p-406:7089 :0]          mpool.c:38   UCX  WARN  object 0x30749c0 was not returned to mpool ucp_requests
[1717918934.046481] [eu-a2p-406:7089 :0]          mpool.c:38   UCX  WARN  object 0x3074b80 was not returned to mpool ucp_requests
[1717918934.046486] [eu-a2p-406:7089 :0]          mpool.c:38   UCX  WARN  object 0x3074d40 was not returned to mpool ucp_requests
[1717918934.052308] [eu-a2p-406:7088 :0]          mpool.c:38   UCX  WARN  object 0x2c09a00 was not returned to mpool ucp_requests
[1717918934.052381] [eu-a2p-406:7088 :0]          mpool.c:38   UCX  WARN  object 0x2c09bc0 was not returned to mpool ucp_requests
[1717918934.052391] [eu-a2p-406:7088 :0]          mpool.c:38   UCX  WARN  object 0x2c09d80 was not returned to mpool ucp_requests
[1717918934.052396] [eu-a2p-406:7088 :0]          mpool.c:38   UCX  WARN  object 0x2c09f40 was not returned to mpool ucp_requests
[1717918934.052402] [eu-a2p-406:7088 :0]          mpool.c:38   UCX  WARN  object 0x2c0a100 was not returned to mpool ucp_requests
[1717918934.052407] [eu-a2p-406:7088 :0]          mpool.c:38   UCX  WARN  object 0x2c0a2c0 was not returned to mpool ucp_requests
[1717918934.052413] [eu-a2p-406:7088 :0]          mpool.c:38   UCX  WARN  object 0x2c0a480 was not returned to mpool ucp_requests
[1717918934.052418] [eu-a2p-406:7088 :0]          mpool.c:38   UCX  WARN  object 0x2c0a640 was not returned to mpool ucp_requests
[1717918934.052424] [eu-a2p-406:7088 :0]          mpool.c:38   UCX  WARN  object 0x2c0a800 was not returned to mpool ucp_requests
[1717918934.052429] [eu-a2p-406:7088 :0]          mpool.c:38   UCX  WARN  object 0x2c0a9c0 was not returned to mpool ucp_requests
[1717918934.052436] [eu-a2p-406:7088 :0]          mpool.c:38   UCX  WARN  object 0x2c0ab80 was not returned to mpool ucp_requests
[1717918934.052441] [eu-a2p-406:7088 :0]          mpool.c:38   UCX  WARN  object 0x2c0ad40 was not returned to mpool ucp_requests
[1717918934.055230] [eu-a2p-406:7084 :0]          mpool.c:38   UCX  WARN  object 0x3867680 was not returned to mpool ucp_requests
[1717918934.055300] [eu-a2p-406:7084 :0]          mpool.c:38   UCX  WARN  object 0x3867840 was not returned to mpool ucp_requests
[1717918934.055308] [eu-a2p-406:7084 :0]          mpool.c:38   UCX  WARN  object 0x3867a00 was not returned to mpool ucp_requests
[1717918934.055314] [eu-a2p-406:7084 :0]          mpool.c:38   UCX  WARN  object 0x3867bc0 was not returned to mpool ucp_requests
[1717918934.055319] [eu-a2p-406:7084 :0]          mpool.c:38   UCX  WARN  object 0x3867d80 was not returned to mpool ucp_requests
[1717918934.055325] [eu-a2p-406:7084 :0]          mpool.c:38   UCX  WARN  object 0x3867f40 was not returned to mpool ucp_requests
[1717918934.055330] [eu-a2p-406:7084 :0]          mpool.c:38   UCX  WARN  object 0x3868100 was not returned to mpool ucp_requests
[1717918934.055335] [eu-a2p-406:7084 :0]          mpool.c:38   UCX  WARN  object 0x38682c0 was not returned to mpool ucp_requests
[1717918934.055343] [eu-a2p-406:7084 :0]          mpool.c:38   UCX  WARN  object 0x3868480 was not returned to mpool ucp_requests
[1717918934.055348] [eu-a2p-406:7084 :0]          mpool.c:38   UCX  WARN  object 0x3868640 was not returned to mpool ucp_requests
[1717918934.055354] [eu-a2p-406:7084 :0]          mpool.c:38   UCX  WARN  object 0x3868800 was not returned to mpool ucp_requests
[1717918934.055359] [eu-a2p-406:7084 :0]          mpool.c:38   UCX  WARN  object 0x38689c0 was not returned to mpool ucp_requests
[1717918934.055365] [eu-a2p-406:7084 :0]          mpool.c:38   UCX  WARN  object 0x3868b80 was not returned to mpool ucp_requests
[1717918934.055370] [eu-a2p-406:7084 :0]          mpool.c:38   UCX  WARN  object 0x3868d40 was not returned to mpool ucp_requests


           ************************************************************
           *        Program running with 8 parallel MPI-processes     *
           *              working on a common directory               *
           ************************************************************

Diagonalization of the overlap matrix:
Smallest eigenvalue                        ... 9.208e-04
Time for diagonalization                   ...    0.039 sec
Threshold for overlap eigenvalues          ... 1.000e-08
Number of eigenvalues below threshold      ... 0
Time for construction of square roots      ...    0.027 sec
Total time needed                          ...    0.068 sec

-------------------
DFT GRID GENERATION
-------------------

General Integration Accuracy     IntAcc      ... 4.959
Radial Grid Type                 RadialGrid  ... OptM3 with GC (2021)
Angular Grid (max. ang.)         AngularGrid ... 6 (Lebedev-590)
Angular grid pruning method      GridPruning ... 4 (adaptive)
Weight generation scheme         WeightScheme... Becke
Basis function cutoff            BFCut       ... 1.0000e-11
Integration weight cutoff        WCut        ... 1.0000e-14
Angular grids for H and He will be reduced by one unit
Partially contracted basis set               ... off
Rotationally invariant grid construction     ... off

Total number of grid points                  ...   637197
Total number of batches                      ...     9984
Average number of points per batch           ...       63
Average number of grid points per atom       ...    10620
Time for grid setup =    8.006 sec

--------------------
COSX GRID GENERATION
--------------------

GRIDX 1
-------
General Integration Accuracy     IntAcc      ... 4.020
Radial Grid Type                 RadialGrid  ... OptM3 with GC (2021)
Angular Grid (max. ang.)         AngularGrid ... 2 (Lebedev-110)
Angular grid pruning method      GridPruning ... 4 (adaptive)
Weight generation scheme         WeightScheme... Becke
Basis function cutoff            BFCut       ... 1.0000e-11
Integration weight cutoff        WCut        ... 1.0000e-14
Angular grids for H and He will be reduced by one unit
Partially contracted basis set               ... on
Rotationally invariant grid construction     ... off

Total number of grid points                  ...    66818
Total number of batches                      ...     1070
Average number of points per batch           ...       62
Average number of grid points per atom       ...     1114
UseSFitting                                  ... on

GRIDX 2
-------
General Integration Accuracy     IntAcc      ... 4.338
Radial Grid Type                 RadialGrid  ... OptM3 with GC (2021)
Angular Grid (max. ang.)         AngularGrid ... 3 (Lebedev-194)
Angular grid pruning method      GridPruning ... 4 (adaptive)
Weight generation scheme         WeightScheme... Becke
Basis function cutoff            BFCut       ... 1.0000e-11
Integration weight cutoff        WCut        ... 1.0000e-14
Angular grids for H and He will be reduced by one unit
Partially contracted basis set               ... on
Rotationally invariant grid construction     ... off

Total number of grid points                  ...   144628
Total number of batches                      ...     2284
Average number of points per batch           ...       63
Average number of grid points per atom       ...     2410
UseSFitting                                  ... on

GRIDX 3
-------
General Integration Accuracy     IntAcc      ... 4.871
Radial Grid Type                 RadialGrid  ... OptM3 with GC (2021)
Angular Grid (max. ang.)         AngularGrid ... 4 (Lebedev-302)
Angular grid pruning method      GridPruning ... 4 (adaptive)
Weight generation scheme         WeightScheme... Becke
Basis function cutoff            BFCut       ... 1.0000e-11
Integration weight cutoff        WCut        ... 1.0000e-14
Angular grids for H and He will be reduced by one unit
Partially contracted basis set               ... on
Rotationally invariant grid construction     ... off

Total number of grid points                  ...   279504
Total number of batches                      ...     4402
Average number of points per batch           ...       63
Average number of grid points per atom       ...     4658
UseSFitting                                  ... on

Time for X-Grid setup             =    3.990 sec


--------------------
CPCM SOLVATION MODEL
--------------------
CPCM parameters:
  Epsilon                                         ...      80.4000
  Refrac                                          ...       1.3300
  Rsolv                                           ...       1.3000
  Surface type                                    ... GAUSSIAN VDW
  Epsilon function type                           ...         CPCM
Radii:
 Radius for C  used is    3.8550 Bohr (=   2.0400 Ang.)
 Radius for O  used is    3.4469 Bohr (=   1.8240 Ang.)
 Radius for H  used is    2.4944 Bohr (=   1.3200 Ang.)
Calculating surface                               ...        done! (  0.0s)
GEPOL surface points                              ...         2806
GEPOL Volume                                      ...    2992.1200
GEPOL Surface-area                                ...    1390.1720
Calculating surface distance matrix               ...        done! (  0.1s)
Performing Cholesky decomposition & store         ...        done! (  0.5s)
Overall time for CPCM initialization              ...                 0.6s
--------------
SCF ITERATIONS
--------------
ITER       Energy         Delta-E        Max-DP      RMS-DP      [F,P]     Damp
               ***  Starting incremental Fock matrix formation  ***
  0  -1009.8076336462   0.000000000000 0.00096328  0.00003471  0.0098167 0.7000
  1  -1009.8088707912  -0.001237145008 0.00091248  0.00003354  0.0077139 0.7000
                               ***Turning on DIIS***
  2  -1009.8098417475  -0.000970956326 0.00240033  0.00009001  0.0057485 0.0000
  3  -1009.8122967339  -0.002454986353 0.00046201  0.00001888  0.0007294 0.0000
               *** Restarting incremental Fock matrix formation ***
                                   *** Resetting DIIS ***
  4  -1009.8123268274  -0.000030093568 0.00043725  0.00000505  0.0003882 0.0000
  5  -1009.8123255662   0.000001261209 0.00025239  0.00000344  0.0007883 0.0000
  6  -1009.8123276962  -0.000002129961 0.00006360  0.00000078  0.0001241 0.0000
  7  -1009.8123278105  -0.000000114262 0.00001940  0.00000025  0.0000380 0.0000
  8  -1009.8123277963   0.000000014113 0.00000974  0.00000008  0.0000044 0.0000
  9  -1009.8123277810   0.000000015335 0.00000395  0.00000004  0.0000034 0.0000
                            ***DIIS convergence achieved***

               *****************************************************
               *                     SUCCESS                       *
               *           SCF CONVERGED AFTER  10 CYCLES          *
               *****************************************************

Old exchange energy                            =    -28.723567196 Eh
New exchange energy                            =    -28.723556745 Eh
Exchange energy change after final integration =      0.000010452 Eh
Total energy after final integration           =  -1009.812317351 Eh
Final COS-X integration done in                =    25.888 sec
Total Energy       :        -1009.81231735 Eh          -27478.39013 eV
  Last Energy change         ...   -2.1506e-08  Tolerance :   1.0000e-08
  Last MAX-Density change    ...    0.0000e+00  Tolerance :   1.0000e-07
             **** THE GBW FILE WAS UPDATED (Q6_1e_0H_B3LYP_631Gd_opt.gbw) ****
             **** DENSITY Q6_1e_0H_B3LYP_631Gd_opt.scfp WAS UPDATED ****
             **** ENERGY FILE WAS UPDATED (Q6_1e_0H_B3LYP_631Gd_opt.en.tmp) ****
----------------------
UHF SPIN CONTAMINATION
----------------------

Warning: in a DFT calculation there is little theoretical justification to 
         calculate <S**2> as in Hartree-Fock theory. We will do it anyways
         but you should keep in mind that the values have only limited relevance

Expectation value of <S**2>     :     0.756782
Ideal value S*(S+1) for S=0.5   :     0.750000
Deviation                       :     0.006782

             **** THE GBW FILE WAS UPDATED (Q6_1e_0H_B3LYP_631Gd_opt.gbw) ****
             **** DENSITY Q6_1e_0H_B3LYP_631Gd_opt.scfp WAS UPDATED ****
Total SCF time: 0 days 0 hours 2 min 56 sec 

Maximum memory used throughout the entire SCF-calculation: 231.0 MB

-------------------------   --------------------
FINAL SINGLE POINT ENERGY     -1009.812317350950
-------------------------   --------------------


           ************************************************************
           *        Program running with 8 parallel MPI-processes     *
           *              working on a common directory               *
           ************************************************************
------------------------------------------------------------------------------
                         ORCA SCF GRADIENT CALCULATION
------------------------------------------------------------------------------

 ... reading COSX grid (gridx3)
Gradient of the Kohn-Sham DFT energy:
Kohn-Sham wavefunction type      ... UKS
Hartree-Fock exchange scaling    ...    0.200
Number of operators              ...    2
Number of atoms                  ...   60
Basis set dimensions             ...  408
Integral neglect threshold       ... 2.5e-11
Integral primitive cutoff        ... 2.5e-12
SHARK Integral package           ... ON

Nuc. rep. gradient       (SHARK) ... done (  0.0 sec)
HCore & Overlap gradient (SHARK) ... done (  0.6 sec)
RI-J gradient            (SHARK) ... done (  1.9 sec)
COSX-gradient                    ... done ( 41.7 sec)
Exchange-correlation gradient    ... done

------------------
CARTESIAN GRADIENT
------------------

   1   C   :   -0.000090518   -0.000028562   -0.000208816
   2   C   :   -0.000090691    0.000028434    0.000209040
   3   C   :    0.000090462    0.000028389    0.000209813
   4   C   :    0.000090759   -0.000028506   -0.000209626
   5   C   :   -0.000000392   -0.001925921    0.000402952
   6   O   :   -0.000000153    0.001193066    0.000070606
   7   C   :   -0.000000604    0.001926164   -0.000403605
   8   O   :   -0.000000122   -0.001193805   -0.000069512
   9   C   :    0.000294236   -0.000445657   -0.000118694
  10   C   :   -0.000234713    0.000470863   -0.000059148
  11   C   :    0.000104806   -0.000008514    0.000275895
  12   C   :    0.000504375    0.000383867   -0.000489869
  13   H   :   -0.000121465   -0.000117935   -0.000275047
  14   H   :    0.000001610    0.000048102    0.000038889
  15   H   :    0.000262419    0.000057760   -0.000134355
  16   H   :    0.000012291   -0.000242513    0.000191753
  17   H   :    0.000194201    0.000284558   -0.000038855
  18   H   :   -0.000058364   -0.000054744   -0.000123627
  19   H   :    0.000039916    0.000265322   -0.000045584
  20   H   :   -0.000293651    0.000617763   -0.001033262
  21   H   :   -0.000199817    0.000124336   -0.000153121
  22   C   :   -0.000294627   -0.000446679   -0.000119311
  23   C   :    0.000235229    0.000469994   -0.000059067
  24   C   :   -0.000504562    0.000384542   -0.000491167
  25   C   :   -0.000104744   -0.000008433    0.000276232
  26   H   :   -0.000001191    0.000048206    0.000039364
  27   H   :    0.000121482   -0.000117972   -0.000275134
  28   H   :   -0.000262221    0.000057862   -0.000134228
  29   H   :    0.000294292    0.000619504   -0.001035967
  30   H   :   -0.000039857    0.000265428   -0.000045732
  31   H   :    0.000199814    0.000124649   -0.000153222
  32   H   :   -0.000194271    0.000284515   -0.000038957
  33   H   :   -0.000012592   -0.000243445    0.000191819
  34   H   :    0.000058124   -0.000054924   -0.000123799
  35   C   :   -0.000294935    0.000446971    0.000119361
  36   C   :    0.000235556   -0.000469617    0.000059069
  37   C   :   -0.000504639   -0.000384759    0.000491040
  38   C   :   -0.000104680    0.000008379   -0.000276094
  39   H   :   -0.000000911   -0.000048278   -0.000039620
  40   H   :    0.000121456    0.000117935    0.000275116
  41   H   :   -0.000262141   -0.000057926    0.000134167
  42   H   :    0.000294337   -0.000619828    0.001035863
  43   H   :   -0.000039901   -0.000265547    0.000045725
  44   H   :    0.000199808   -0.000124742    0.000153128
  45   H   :   -0.000194352   -0.000284421    0.000038933
  46   H   :   -0.000012707    0.000243812   -0.000191849
  47   H   :    0.000057986    0.000055120    0.000123891
  48   C   :    0.000294174    0.000446022    0.000118965
  49   C   :    0.000104774    0.000008404   -0.000275951
  50   C   :    0.000504474   -0.000384105    0.000489554
  51   C   :   -0.000234902   -0.000470578    0.000059109
  52   H   :   -0.000058225    0.000054893    0.000123773
  53   H   :    0.000012443    0.000242984   -0.000191835
  54   H   :    0.000194263   -0.000284538    0.000038884
  55   H   :   -0.000199794   -0.000124430    0.000153086
  56   H   :    0.000039957   -0.000265372    0.000045633
  57   H   :   -0.000293689   -0.000618067    0.001033212
  58   H   :    0.000262311   -0.000057834    0.000134271
  59   H   :   -0.000121486    0.000117959    0.000275006
  60   H   :    0.000001347   -0.000048139   -0.000039122

Difference to translation invariance:
           :   -0.0000000150    0.0000000127   -0.0000000242

Difference to rotation invariance:
           :   -0.0006636679   -0.0000000216    0.0000000321

Norm of the cartesian gradient     ...    0.0049568700
RMS gradient                       ...    0.0003694633
MAX gradient                       ...    0.0019261635

-------
TIMINGS
-------

Total SCF gradient time            ...       67.410 sec

One electron gradient       ....       0.555 sec  (  0.8%)
RI-J Coulomb gradient       ....       1.887 sec  (  2.8%)
COSX gradient               ....      41.673 sec  ( 61.8%)
XC gradient                 ....      18.671 sec  ( 27.7%)
CPCM gradient               ....       1.010 sec  (  1.5%)
   A-Matrix (El+Nuc)        ....       0.323 sec  (  0.5%)
   Potential                ....       0.687 sec  (  1.0%)

Maximum memory used throughout the entire SCFGRAD-calculation: 163.4 MB
------------------------------------------------------------------------------
                         ORCA GEOMETRY RELAXATION STEP
------------------------------------------------------------------------------

Reading the OPT-File                    .... done
Getting information on internals        .... done
Copying old internal coords+grads       .... done
Making the new internal coordinates     .... (new redundants).... done
Validating the new internal coordinates .... (new redundants).... done
Calculating the B-matrix                .... done
Calculating the G,G- and P matrices     .... done
Transforming gradient to internals      .... done
Projecting the internal gradient        .... done
Number of atoms                         ....  60
Number of internal coordinates          .... 330
Current Energy                          .... -1009.812317351 Eh
Current gradient norm                   ....     0.004956870 Eh/bohr
Maximum allowed component of the step   ....  0.300
Current trust radius                    ....  0.300
Updating the Hessian (BFGS)             .... done
Forming the augmented Hessian           .... done
Diagonalizing the augmented Hessian     .... done
Last element of RFO vector              ....  0.938406462
Lowest eigenvalues of augmented Hessian:
 -0.003711063  0.008253661  0.008253677  0.008253692  0.009192310
Length of the computed step             ....  0.368212910
Warning: the length of the step is outside the trust region - taking restricted step instead
The input lambda is                     ....    -0.003711
   iter:   1  x=   -0.007966  g=   10.712524 f(x)=     0.045581
   iter:   2  x=   -0.009409  g=    6.646983 f(x)=     0.009594
   iter:   3  x=   -0.009525  g=    5.753328 f(x)=     0.000666
   iter:   4  x=   -0.009526  g=    5.688909 f(x)=     0.000004
   iter:   5  x=   -0.009526  g=    5.688546 f(x)=     0.000000
   iter:   6  x=   -0.009526  g=    5.688546 f(x)=    -0.000000
The output lambda is                    ....    -0.009526 (6 iterations)
The final length of the internal step   ....  0.300000000
Converting the step to cartesian space:
 Initial RMS(Int)=    0.0165144565
Transforming coordinates:
 Iter   0:  RMS(Cart)=    0.1450187655 RMS(Int)=    0.0165895679
 Iter   1:  RMS(Cart)=    0.0046144749 RMS(Int)=    0.0017143676
 Iter   2:  RMS(Cart)=    0.0002954773 RMS(Int)=    0.0000588584
 Iter   3:  RMS(Cart)=    0.0000209510 RMS(Int)=    0.0000078821
 Iter   4:  RMS(Cart)=    0.0000014834 RMS(Int)=    0.0000004112
 Iter   5:  RMS(Cart)=    0.0000001137 RMS(Int)=    0.0000000417
 Iter   6:  RMS(Cart)=    0.0000000083 RMS(Int)=    0.0000000028
done
Storing new coordinates                 .... done

                                .--------------------.
          ----------------------|Geometry convergence|-------------------------
          Item                value                   Tolerance       Converged
          ---------------------------------------------------------------------
          Energy change      -0.0011841171            0.0000002000      NO
          RMS gradient        0.0007008695            0.0000080000      NO
          MAX gradient        0.0023166074            0.0000300000      NO
          RMS step            0.0165144565            0.0001000000      NO
          MAX step            0.0701189391            0.0002000000      NO
          ........................................................
          Max(Bonds)      0.0046      Max(Angles)    1.26
          Max(Dihed)        4.02      Max(Improp)    0.00
          ---------------------------------------------------------------------

The optimization has not yet converged - more geometry cycles are needed


    ---------------------------------------------------------------------------
                         Redundant Internal Coordinates
                            (Angstroem and degrees)

        Definition                    Value    dE/dq     Step     New-Value
    ----------------------------------------------------------------------------
     1. B(C   1,C   0)                1.4007  0.000863 -0.0028    1.3979   
     2. B(C   3,C   2)                1.4007  0.000863 -0.0028    1.3979   
     3. B(C   4,C   1)                1.4757  0.000270  0.0005    1.4762   
     4. B(C   4,C   2)                1.4757  0.000269  0.0005    1.4762   
     5. B(O   5,C   4)                1.2748  0.001035 -0.0009    1.2739   
     6. B(C   6,C   3)                1.4757  0.000269  0.0005    1.4762   
     7. B(C   6,C   0)                1.4757  0.000270  0.0005    1.4762   
     8. B(O   7,C   6)                1.2748  0.001035 -0.0009    1.2739   
     9. B(C   8,C   1)                1.5729  0.001539 -0.0046    1.5683   
    10. B(C   9,C   8)                1.5626  0.000598 -0.0003    1.5622   
    11. B(C  10,C   8)                1.5496  0.000368 -0.0008    1.5488   
    12. B(C  11,C   8)                1.5505  0.000730 -0.0006    1.5499   
    13. B(H  12,C   9)                1.0979  0.000316 -0.0004    1.0975   
    14. B(H  13,C   9)                1.0874  0.000048  0.0002    1.0876   
    15. B(H  14,C   9)                1.0977  0.000268 -0.0005    1.0972   
    16. B(H  15,C  10)                1.0930  0.000284  0.0010    1.0940   
    17. B(H  16,C  10)                1.0998  0.000338 -0.0004    1.0993   
    18. B(H  17,C  10)                1.0929 -0.000055 -0.0003    1.0926   
    19. B(H  18,C  11)                1.0975  0.000233 -0.0004    1.0971   
    20. B(H  19,C  11)                1.0860 -0.000946  0.0027    1.0886   
    21. B(H  20,C  11)                1.0973  0.000190 -0.0002    1.0971   
    22. B(C  21,C   2)                1.5729  0.001539 -0.0046    1.5683   
    23. B(C  22,C  21)                1.5626  0.000598 -0.0003    1.5622   
    24. B(C  23,C  21)                1.5505  0.000731 -0.0006    1.5499   
    25. B(C  24,C  21)                1.5496  0.000368 -0.0009    1.5488   
    26. B(H  25,C  22)                1.0874  0.000049  0.0002    1.0876   
    27. B(H  26,C  22)                1.0979  0.000316 -0.0004    1.0975   
    28. B(H  27,C  22)                1.0977  0.000268 -0.0005    1.0972   
    29. B(H  28,C  23)                1.0860 -0.000948  0.0027    1.0886   
    30. B(H  29,C  23)                1.0975  0.000233 -0.0004    1.0971   
    31. B(H  30,C  23)                1.0973  0.000190 -0.0002    1.0971   
    32. B(H  31,C  24)                1.0998  0.000338 -0.0004    1.0993   
    33. B(H  32,C  24)                1.0930  0.000285  0.0010    1.0940   
    34. B(H  33,C  24)                1.0929 -0.000055 -0.0003    1.0926   
    35. B(C  34,C   3)                1.5729  0.001539 -0.0046    1.5683   
    36. B(C  35,C  34)                1.5626  0.000598 -0.0003    1.5622   
    37. B(C  36,C  34)                1.5505  0.000731 -0.0006    1.5499   
    38. B(C  37,C  34)                1.5496  0.000368 -0.0008    1.5488   
    39. B(H  38,C  35)                1.0874  0.000049  0.0002    1.0876   
    40. B(H  39,C  35)                1.0979  0.000316 -0.0004    1.0975   
    41. B(H  40,C  35)                1.0977  0.000268 -0.0005    1.0972   
    42. B(H  41,C  36)                1.0860 -0.000949  0.0027    1.0886   
    43. B(H  42,C  36)                1.0975  0.000233 -0.0004    1.0971   
    44. B(H  43,C  36)                1.0973  0.000190 -0.0002    1.0971   
    45. B(H  44,C  37)                1.0998  0.000338 -0.0004    1.0993   
    46. B(H  45,C  37)                1.0930  0.000285  0.0010    1.0940   
    47. B(H  46,C  37)                1.0929 -0.000055 -0.0003    1.0926   
    48. B(C  47,C   0)                1.5729  0.001538 -0.0046    1.5683   
    49. B(C  48,C  47)                1.5496  0.000368 -0.0008    1.5488   
    50. B(C  49,C  47)                1.5505  0.000730 -0.0006    1.5499   
    51. B(C  50,C  47)                1.5626  0.000598 -0.0003    1.5622   
    52. B(H  51,C  48)                1.0929 -0.000055 -0.0003    1.0926   
    53. B(H  52,C  48)                1.0930  0.000285  0.0010    1.0940   
    54. B(H  53,C  48)                1.0998  0.000338 -0.0004    1.0993   
    55. B(H  54,C  49)                1.0973  0.000190 -0.0002    1.0971   
    56. B(H  55,C  49)                1.0975  0.000233 -0.0004    1.0971   
    57. B(H  56,C  49)                1.0860 -0.000946  0.0027    1.0886   
    58. B(H  57,C  50)                1.0977  0.000268 -0.0005    1.0972   
    59. B(H  58,C  50)                1.0979  0.000316 -0.0004    1.0975   
    60. B(H  59,C  50)                1.0874  0.000049  0.0002    1.0876   
    61. A(C   1,C   0,C   6)          116.06 -0.000416    0.43    116.49   
    62. A(C   6,C   0,C  47)          114.41 -0.001926    0.89    115.30   
    63. A(C   1,C   0,C  47)          129.45  0.002312   -1.26    128.19   
    64. A(C   0,C   1,C   8)          129.45  0.002310   -1.26    128.19   
    65. A(C   0,C   1,C   4)          116.06 -0.000416    0.43    116.49   
    66. A(C   4,C   1,C   8)          114.41 -0.001924    0.89    115.30   
    67. A(C   3,C   2,C  21)          129.45  0.002315   -1.26    128.19   
    68. A(C   3,C   2,C   4)          116.06 -0.000417    0.43    116.49   
    69. A(C   4,C   2,C  21)          114.41 -0.001929    0.89    115.30   
    70. A(C   2,C   3,C   6)          116.06 -0.000416    0.43    116.49   
    71. A(C   2,C   3,C  34)          129.45  0.002317   -1.26    128.19   
    72. A(C   6,C   3,C  34)          114.41 -0.001931    0.89    115.30   
    73. A(C   1,C   4,O   5)          118.51 -0.000220    0.07    118.58   
    74. A(C   2,C   4,O   5)          118.51 -0.000221    0.07    118.58   
    75. A(C   1,C   4,C   2)          122.87  0.000522   -0.30    122.57   
    76. A(C   3,C   6,O   7)          118.51 -0.000221    0.07    118.58   
    77. A(C   0,C   6,O   7)          118.51 -0.000220    0.07    118.58   
    78. A(C   0,C   6,C   3)          122.87  0.000522   -0.30    122.57   
    79. A(C   1,C   8,C  10)          113.68 -0.000570   -0.05    113.63   
    80. A(C   9,C   8,C  10)          106.73  0.000473    0.39    107.12   
    81. A(C   1,C   8,C   9)          109.54 -0.000071    0.34    109.88   
    82. A(C  10,C   8,C  11)          110.88  0.000484   -0.52    110.36   
    83. A(C   9,C   8,C  11)          102.06 -0.001324    0.87    102.93   
    84. A(C   1,C   8,C  11)          113.11  0.000903   -0.83    112.28   
    85. A(H  13,C   9,H  14)          108.90  0.000058   -0.06    108.84   
    86. A(H  12,C   9,H  14)          107.63  0.000027    0.01    107.64   
    87. A(C   8,C   9,H  14)          108.86 -0.000116    0.07    108.92   
    88. A(H  12,C   9,H  13)          108.47  0.000040   -0.03    108.44   
    89. A(C   8,C   9,H  13)          112.09  0.000056   -0.03    112.06   
    90. A(C   8,C   9,H  12)          110.77 -0.000064    0.05    110.82   
    91. A(H  16,C  10,H  17)          108.46  0.000044    0.06    108.53   
    92. A(H  15,C  10,H  17)          108.24  0.000046    0.05    108.29   
    93. A(C   8,C  10,H  17)          109.17 -0.000231    0.12    109.29   
    94. A(H  15,C  10,H  16)          107.74  0.000042   -0.06    107.68   
    95. A(C   8,C  10,H  15)          112.86  0.000018   -0.14    112.72   
    96. A(C   8,C  10,H  16)          110.26  0.000086   -0.03    110.23   
    97. A(C   8,C  11,H  18)          108.77 -0.000319    0.12    108.88   
    98. A(H  19,C  11,H  20)          107.65 -0.000347    0.01    107.66   
    99. A(H  18,C  11,H  20)          107.53  0.000092    0.06    107.59   
   100. A(C   8,C  11,H  20)          110.30 -0.000477    0.11    110.42   
   101. A(H  18,C  11,H  19)          106.94 -0.000246   -0.00    106.93   
   102. A(C   8,C  11,H  19)          115.35  0.001248   -0.29    115.07   
   103. A(C  23,C  21,C  24)          110.88  0.000485   -0.52    110.36   
   104. A(C  22,C  21,C  24)          106.73  0.000474    0.39    107.12   
   105. A(C   2,C  21,C  24)          113.68 -0.000571   -0.05    113.63   
   106. A(C  22,C  21,C  23)          102.06 -0.001326    0.87    102.93   
   107. A(C   2,C  21,C  23)          113.11  0.000905   -0.83    112.28   
   108. A(C   2,C  21,C  22)          109.54 -0.000072    0.34    109.88   
   109. A(H  26,C  22,H  27)          107.63  0.000027    0.01    107.64   
   110. A(H  25,C  22,H  27)          108.90  0.000058   -0.06    108.84   
   111. A(C  21,C  22,H  27)          108.86 -0.000116    0.07    108.92   
   112. A(H  25,C  22,H  26)          108.47  0.000040   -0.03    108.44   
   113. A(C  21,C  22,H  26)          110.77 -0.000064    0.05    110.82   
   114. A(C  21,C  22,H  25)          112.09  0.000056   -0.03    112.06   
   115. A(H  29,C  23,H  30)          107.53  0.000092    0.06    107.59   
   116. A(H  28,C  23,H  30)          107.65 -0.000348    0.01    107.66   
   117. A(C  21,C  23,H  30)          110.30 -0.000478    0.11    110.42   
   118. A(H  28,C  23,H  29)          106.94 -0.000247   -0.00    106.93   
   119. A(C  21,C  23,H  29)          108.77 -0.000320    0.12    108.88   
   120. A(C  21,C  23,H  28)          115.35  0.001251   -0.29    115.06   
   121. A(H  32,C  24,H  33)          108.24  0.000046    0.05    108.29   
   122. A(H  31,C  24,H  33)          108.46  0.000044    0.06    108.53   
   123. A(C  21,C  24,H  33)          109.17 -0.000231    0.12    109.29   
   124. A(H  31,C  24,H  32)          107.74  0.000042   -0.06    107.68   
   125. A(C  21,C  24,H  32)          112.86  0.000018   -0.14    112.72   
   126. A(C  21,C  24,H  31)          110.26  0.000086   -0.03    110.23   
   127. A(C  36,C  34,C  37)          110.88  0.000484   -0.52    110.36   
   128. A(C  35,C  34,C  37)          106.73  0.000475    0.39    107.12   
   129. A(C   3,C  34,C  37)          113.68 -0.000571   -0.05    113.63   
   130. A(C  35,C  34,C  36)          102.06 -0.001326    0.87    102.93   
   131. A(C   3,C  34,C  36)          113.11  0.000906   -0.83    112.28   
   132. A(C   3,C  34,C  35)          109.54 -0.000073    0.34    109.88   
   133. A(H  39,C  35,H  40)          107.63  0.000027    0.01    107.64   
   134. A(H  38,C  35,H  40)          108.90  0.000058   -0.06    108.84   
   135. A(C  34,C  35,H  40)          108.86 -0.000116    0.07    108.92   
   136. A(H  38,C  35,H  39)          108.47  0.000040   -0.03    108.44   
   137. A(C  34,C  35,H  39)          110.77 -0.000064    0.05    110.82   
   138. A(C  34,C  35,H  38)          112.09  0.000056   -0.03    112.06   
   139. A(H  42,C  36,H  43)          107.53  0.000092    0.06    107.59   
   140. A(H  41,C  36,H  43)          107.65 -0.000348    0.01    107.66   
   141. A(C  34,C  36,H  43)          110.30 -0.000478    0.11    110.42   
   142. A(H  41,C  36,H  42)          106.94 -0.000247   -0.00    106.93   
   143. A(C  34,C  36,H  42)          108.77 -0.000320    0.12    108.88   
   144. A(C  34,C  36,H  41)          115.35  0.001251   -0.29    115.06   
   145. A(H  45,C  37,H  46)          108.24  0.000046    0.05    108.29   
   146. A(H  44,C  37,H  46)          108.46  0.000044    0.06    108.53   
   147. A(C  34,C  37,H  46)          109.17 -0.000231    0.12    109.29   
   148. A(H  44,C  37,H  45)          107.74  0.000042   -0.06    107.68   
   149. A(C  34,C  37,H  45)          112.86  0.000017   -0.14    112.72   
   150. A(C  34,C  37,H  44)          110.26  0.000087   -0.03    110.23   
   151. A(C  49,C  47,C  50)          102.06 -0.001324    0.87    102.93   
   152. A(C  48,C  47,C  50)          106.73  0.000473    0.39    107.12   
   153. A(C   0,C  47,C  50)          109.54 -0.000072    0.34    109.88   
   154. A(C  48,C  47,C  49)          110.88  0.000484   -0.52    110.36   
   155. A(C   0,C  47,C  49)          113.11  0.000904   -0.83    112.28   
   156. A(C   0,C  47,C  48)          113.68 -0.000570   -0.05    113.63   
   157. A(H  52,C  48,H  53)          107.74  0.000042   -0.06    107.68   
   158. A(H  51,C  48,H  53)          108.46  0.000044    0.06    108.53   
   159. A(C  47,C  48,H  53)          110.26  0.000086   -0.03    110.23   
   160. A(H  51,C  48,H  52)          108.24  0.000046    0.05    108.29   
   161. A(C  47,C  48,H  52)          112.86  0.000018   -0.14    112.72   
   162. A(C  47,C  48,H  51)          109.17 -0.000231    0.12    109.29   
   163. A(H  55,C  49,H  56)          106.94 -0.000247   -0.00    106.93   
   164. A(H  54,C  49,H  56)          107.65 -0.000347    0.01    107.66   
   165. A(C  47,C  49,H  56)          115.35  0.001248   -0.29    115.07   
   166. A(H  54,C  49,H  55)          107.53  0.000092    0.06    107.59   
   167. A(C  47,C  49,H  55)          108.77 -0.000319    0.12    108.88   
   168. A(C  47,C  49,H  54)          110.30 -0.000477    0.11    110.42   
   169. A(H  58,C  50,H  59)          108.47  0.000040   -0.03    108.44   
   170. A(H  57,C  50,H  59)          108.90  0.000058   -0.06    108.84   
   171. A(C  47,C  50,H  59)          112.09  0.000056   -0.03    112.06   
   172. A(H  57,C  50,H  58)          107.63  0.000027    0.01    107.64   
   173. A(C  47,C  50,H  58)          110.77 -0.000064    0.05    110.82   
   174. A(C  47,C  50,H  57)          108.86 -0.000116    0.07    108.92   
   175. D(C   4,C   1,C   0,C  47)   -152.28  0.001302   -2.61   -154.89   
   176. D(C   8,C   1,C   0,C  47)     31.19  0.002033   -4.01     27.18   
   177. D(C   4,C   1,C   0,C   6)     24.26  0.000570   -1.22     23.04   
   178. D(C   8,C   1,C   0,C   6)   -152.28  0.001302   -2.61   -154.89   
   179. D(C  34,C   3,C   2,C   4)    152.28 -0.001305    2.62    154.89   
   180. D(C   6,C   3,C   2,C  21)    152.28 -0.001306    2.62    154.89   
   181. D(C  34,C   3,C   2,C  21)    -31.19 -0.002038    4.02    -27.17   
   182. D(C   6,C   3,C   2,C   4)    -24.26 -0.000573    1.22    -23.04   
   183. D(O   5,C   4,C   2,C  21)     32.84 -0.000079   -0.35     32.48   
   184. D(C   1,C   4,C   2,C   3)     26.07  0.000886   -1.51     24.55   
   185. D(O   5,C   4,C   2,C   3)   -150.10 -0.000557    0.77   -149.33   
   186. D(C   2,C   4,C   1,C   8)    151.00 -0.001362    2.63    153.63   
   187. D(C   1,C   4,C   2,C  21)   -150.99  0.001364   -2.64   -153.63   
   188. D(O   5,C   4,C   1,C   0)    150.10  0.000558   -0.77    149.33   
   189. D(O   5,C   4,C   1,C   8)    -32.84  0.000081    0.35    -32.49   
   190. D(C   2,C   4,C   1,C   0)    -26.07 -0.000885    1.51    -24.55   
   191. D(C   0,C   6,C   3,C  34)   -150.99  0.001364   -2.64   -153.63   
   192. D(O   7,C   6,C   3,C   2)   -150.10 -0.000558    0.77   -149.33   
   193. D(C   3,C   6,C   0,C   1)    -26.07 -0.000885    1.51    -24.55   
   194. D(O   7,C   6,C   0,C  47)    -32.84  0.000082    0.35    -32.49   
   195. D(O   7,C   6,C   3,C  34)     32.84 -0.000079   -0.35     32.49   
   196. D(C   0,C   6,C   3,C   2)     26.07  0.000886   -1.51     24.55   
   197. D(C   3,C   6,C   0,C  47)    151.00 -0.001362    2.63    153.63   
   198. D(O   7,C   6,C   0,C   1)    150.10  0.000559   -0.77    149.33   
   199. D(C  11,C   8,C   1,C   0)     26.38  0.001460   -2.35     24.03   
   200. D(C  10,C   8,C   1,C   4)     82.20  0.001166   -2.21     79.98   
   201. D(C  10,C   8,C   1,C   0)   -101.22  0.000484   -0.85   -102.07   
   202. D(C   9,C   8,C   1,C   0)    139.49  0.000305   -1.55    137.94   
   203. D(C  11,C   8,C   1,C   4)   -150.19  0.002141   -3.72   -153.91   
   204. D(C   9,C   8,C   1,C   4)    -37.09  0.000987   -2.91    -40.00   
   205. D(H  12,C   9,C   8,C   1)    -53.94 -0.000261    0.13    -53.81   
   206. D(H  14,C   9,C   8,C  11)    -51.99  0.000117   -0.29    -52.28   
   207. D(H  14,C   9,C   8,C   1)   -172.10 -0.000186    0.05   -172.05   
   208. D(H  13,C   9,C   8,C  11)   -172.52  0.000087   -0.23   -172.75   
   209. D(H  13,C   9,C   8,C  10)    -56.11  0.000225   -0.28    -56.39   
   210. D(H  13,C   9,C   8,C   1)     67.37 -0.000216    0.11     67.48   
   211. D(H  12,C   9,C   8,C  10)   -177.43  0.000179   -0.25   -177.68   
   212. D(H  14,C   9,C   8,C  10)     64.42  0.000255   -0.33     64.09   
   213. D(H  12,C   9,C   8,C  11)     66.17  0.000041   -0.21     65.96   
   214. D(H  17,C  10,C   8,C  11)    173.41 -0.000745    0.97    174.38   
   215. D(H  17,C  10,C   8,C   1)    -57.84  0.000441   -0.67    -58.51   
   216. D(H  16,C  10,C   8,C  11)     54.35 -0.000708    0.83     55.19   
   217. D(H  16,C  10,C   8,C   9)    -56.02  0.000366   -0.14    -56.16   
   218. D(H  16,C  10,C   8,C   1)   -176.89  0.000478   -0.81   -177.70   
   219. D(H  15,C  10,C   8,C  11)    -66.18 -0.000835    1.03    -65.15   
   220. D(H  17,C  10,C   8,C   9)     63.04  0.000329   -0.01     63.03   
   221. D(H  15,C  10,C   8,C   9)   -176.55  0.000239    0.05   -176.50   
   222. D(H  15,C  10,C   8,C   1)     62.57  0.000351   -0.61     61.96   
   223. D(H  20,C  11,C   8,C  10)   -176.28  0.000314   -0.84   -177.11   
   224. D(H  20,C  11,C   8,C   9)    -62.92  0.000374   -0.15    -63.07   
   225. D(H  20,C  11,C   8,C   1)     54.66 -0.000076    0.38     55.04   
   226. D(H  19,C  11,C   8,C  10)     61.52  0.000236   -0.73     60.78   
   227. D(H  19,C  11,C   8,C   9)    174.88  0.000296   -0.05    174.83   
   228. D(H  19,C  11,C   8,C   1)    -67.54 -0.000154    0.49    -67.06   
   229. D(H  18,C  11,C   8,C  10)    -58.58 -0.000041   -0.62    -59.20   
   230. D(H  18,C  11,C   8,C   9)     54.78  0.000019    0.06     54.84   
   231. D(H  18,C  11,C   8,C   1)    172.36 -0.000431    0.60    172.96   
   232. D(C  24,C  21,C   2,C   3)    101.22 -0.000487    0.86    102.08   
   233. D(C  23,C  21,C   2,C   3)    -26.39 -0.001464    2.36    -24.02   
   234. D(C  22,C  21,C   2,C   4)     37.09 -0.000990    2.92     40.01   
   235. D(C  22,C  21,C   2,C   3)   -139.49 -0.000307    1.56   -137.94   
   236. D(C  24,C  21,C   2,C   4)    -82.20 -0.001170    2.22    -79.97   
   237. D(C  23,C  21,C   2,C   4)    150.19 -0.002147    3.73    153.92   
   238. D(H  27,C  22,C  21,C  24)    -64.42 -0.000256    0.33    -64.09   
   239. D(H  27,C  22,C  21,C   2)    172.10  0.000186   -0.05    172.05   
   240. D(H  26,C  22,C  21,C  23)    -66.17 -0.000042    0.21    -65.96   
   241. D(H  26,C  22,C  21,C   2)     53.94  0.000262   -0.13     53.81   
   242. D(H  26,C  22,C  21,C  24)    177.43 -0.000180    0.25    177.68   
   243. D(H  25,C  22,C  21,C  24)     56.11 -0.000225    0.28     56.39   
   244. D(H  27,C  22,C  21,C  23)     51.99 -0.000117    0.29     52.28   
   245. D(H  25,C  22,C  21,C  23)    172.52 -0.000087    0.23    172.75   
   246. D(H  25,C  22,C  21,C   2)    -67.37  0.000217   -0.11    -67.48   
   247. D(H  30,C  23,C  21,C  24)    176.28 -0.000315    0.84    177.12   
   248. D(H  30,C  23,C  21,C  22)     62.92 -0.000376    0.15     63.07   
   249. D(H  30,C  23,C  21,C   2)    -54.66  0.000076   -0.38    -55.04   
   250. D(H  29,C  23,C  21,C  24)     58.58  0.000041    0.62     59.20   
   251. D(H  29,C  23,C  21,C  22)    -54.78 -0.000020   -0.06    -54.84   
   252. D(H  29,C  23,C  21,C   2)   -172.36  0.000432   -0.60   -172.96   
   253. D(H  28,C  23,C  21,C  24)    -61.52 -0.000236    0.73    -60.78   
   254. D(H  28,C  23,C  21,C  22)   -174.88 -0.000297    0.05   -174.83   
   255. D(H  28,C  23,C  21,C   2)     67.55  0.000155   -0.49     67.06   
   256. D(H  33,C  24,C  21,C  23)   -173.41  0.000746   -0.97   -174.38   
   257. D(H  33,C  24,C  21,C  22)    -63.04 -0.000329    0.01    -63.03   
   258. D(H  33,C  24,C  21,C   2)     57.84 -0.000442    0.67     58.51   
   259. D(H  32,C  24,C  21,C  23)     66.18  0.000836   -1.03     65.15   
   260. D(H  32,C  24,C  21,C  22)    176.55 -0.000239   -0.05    176.50   
   261. D(H  32,C  24,C  21,C   2)    -62.57 -0.000352    0.61    -61.96   
   262. D(H  31,C  24,C  21,C  23)    -54.35  0.000710   -0.84    -55.19   
   263. D(H  31,C  24,C  21,C  22)     56.02 -0.000366    0.14     56.16   
   264. D(H  31,C  24,C  21,C   2)    176.89 -0.000479    0.81    177.70   
   265. D(C  37,C  34,C   3,C   6)    -82.20 -0.001170    2.23    -79.97   
   266. D(C  37,C  34,C   3,C   2)    101.22 -0.000488    0.86    102.08   
   267. D(C  36,C  34,C   3,C   6)    150.19 -0.002147    3.73    153.92   
   268. D(C  36,C  34,C   3,C   2)    -26.39 -0.001464    2.36    -24.02   
   269. D(C  35,C  34,C   3,C   6)     37.08 -0.000991    2.93     40.01   
   270. D(C  35,C  34,C   3,C   2)   -139.49 -0.000308    1.56   -137.94   
   271. D(H  40,C  35,C  34,C  37)    -64.42 -0.000255    0.33    -64.09   
   272. D(H  40,C  35,C  34,C  36)     51.99 -0.000118    0.29     52.28   
   273. D(H  40,C  35,C  34,C   3)    172.10  0.000187   -0.05    172.05   
   274. D(H  39,C  35,C  34,C  37)    177.43 -0.000180    0.25    177.68   
   275. D(H  39,C  35,C  34,C  36)    -66.17 -0.000042    0.21    -65.96   
   276. D(H  39,C  35,C  34,C   3)     53.94  0.000262   -0.13     53.81   
   277. D(H  38,C  35,C  34,C  37)     56.11 -0.000225    0.28     56.39   
   278. D(H  38,C  35,C  34,C  36)    172.52 -0.000087    0.23    172.75   
   279. D(H  38,C  35,C  34,C   3)    -67.37  0.000217   -0.11    -67.48   
   280. D(H  43,C  36,C  34,C  37)    176.28 -0.000315    0.84    177.12   
   281. D(H  43,C  36,C  34,C  35)     62.92 -0.000376    0.15     63.07   
   282. D(H  43,C  36,C  34,C   3)    -54.66  0.000076   -0.38    -55.04   
   283. D(H  42,C  36,C  34,C  37)     58.58  0.000041    0.62     59.20   
   284. D(H  42,C  36,C  34,C  35)    -54.78 -0.000020   -0.06    -54.84   
   285. D(H  42,C  36,C  34,C   3)   -172.36  0.000432   -0.60   -172.96   
   286. D(H  41,C  36,C  34,C  37)    -61.52 -0.000236    0.73    -60.78   
   287. D(H  41,C  36,C  34,C  35)   -174.88 -0.000297    0.05   -174.83   
   288. D(H  41,C  36,C  34,C   3)     67.55  0.000155   -0.49     67.06   
   289. D(H  46,C  37,C  34,C  35)    -63.04 -0.000329    0.01    -63.03   
   290. D(H  46,C  37,C  34,C   3)     57.84 -0.000443    0.67     58.51   
   291. D(H  45,C  37,C  34,C  36)     66.18  0.000836   -1.03     65.15   
   292. D(H  45,C  37,C  34,C  35)    176.55 -0.000239   -0.05    176.50   
   293. D(H  45,C  37,C  34,C   3)    -62.57 -0.000353    0.61    -61.96   
   294. D(H  44,C  37,C  34,C  36)    -54.35  0.000710   -0.84    -55.19   
   295. D(H  44,C  37,C  34,C  35)     56.02 -0.000366    0.14     56.16   
   296. D(H  46,C  37,C  34,C  36)   -173.41  0.000746   -0.97   -174.38   
   297. D(H  44,C  37,C  34,C   3)    176.89 -0.000479    0.81    177.70   
   298. D(C  49,C  47,C   0,C   6)   -150.19  0.002141   -3.72   -153.91   
   299. D(C  49,C  47,C   0,C   1)     26.39  0.001460   -2.35     24.03   
   300. D(C  48,C  47,C   0,C   6)     82.20  0.001166   -2.21     79.98   
   301. D(C  48,C  47,C   0,C   1)   -101.22  0.000485   -0.85   -102.07   
   302. D(C  50,C  47,C   0,C   6)    -37.09  0.000987   -2.91    -40.00   
   303. D(C  50,C  47,C   0,C   1)    139.49  0.000306   -1.55    137.94   
   304. D(H  53,C  48,C  47,C  50)    -56.02  0.000366   -0.14    -56.16   
   305. D(H  53,C  48,C  47,C  49)     54.35 -0.000708    0.83     55.19   
   306. D(H  53,C  48,C  47,C   0)   -176.89  0.000478   -0.81   -177.70   
   307. D(H  52,C  48,C  47,C  50)   -176.55  0.000239    0.05   -176.50   
   308. D(H  52,C  48,C  47,C  49)    -66.18 -0.000835    1.03    -65.15   
   309. D(H  52,C  48,C  47,C   0)     62.57  0.000351   -0.61     61.96   
   310. D(H  51,C  48,C  47,C  50)     63.04  0.000329   -0.01     63.03   
   311. D(H  51,C  48,C  47,C  49)    173.41 -0.000745    0.97    174.38   
   312. D(H  51,C  48,C  47,C   0)    -57.84  0.000441   -0.67    -58.51   
   313. D(H  56,C  49,C  47,C  50)    174.88  0.000296   -0.05    174.83   
   314. D(H  56,C  49,C  47,C  48)     61.52  0.000235   -0.73     60.78   
   315. D(H  56,C  49,C  47,C   0)    -67.54 -0.000154    0.49    -67.06   
   316. D(H  55,C  49,C  47,C  50)     54.78  0.000019    0.06     54.84   
   317. D(H  55,C  49,C  47,C  48)    -58.58 -0.000041   -0.62    -59.20   
   318. D(H  55,C  49,C  47,C   0)    172.36 -0.000431    0.60    172.96   
   319. D(H  54,C  49,C  47,C  50)    -62.92  0.000374   -0.15    -63.07   
   320. D(H  54,C  49,C  47,C  48)   -176.28  0.000314   -0.84   -177.11   
   321. D(H  54,C  49,C  47,C   0)     54.66 -0.000076    0.38     55.04   
   322. D(H  59,C  50,C  47,C  49)   -172.52  0.000087   -0.23   -172.75   
   323. D(H  59,C  50,C  47,C  48)    -56.11  0.000224   -0.28    -56.39   
   324. D(H  59,C  50,C  47,C   0)     67.37 -0.000217    0.11     67.48   
   325. D(H  58,C  50,C  47,C  49)     66.17  0.000042   -0.21     65.96   
   326. D(H  58,C  50,C  47,C  48)   -177.43  0.000179   -0.25   -177.68   
   327. D(H  58,C  50,C  47,C   0)    -53.94 -0.000262    0.13    -53.81   
   328. D(H  57,C  50,C  47,C  49)    -51.99  0.000118   -0.29    -52.28   
   329. D(H  57,C  50,C  47,C  48)     64.42  0.000255   -0.33     64.09   
   330. D(H  57,C  50,C  47,C   0)   -172.10 -0.000186    0.05   -172.05   
    ----------------------------------------------------------------------------

         *************************************************************
         *                GEOMETRY OPTIMIZATION CYCLE   4            *
         *************************************************************
---------------------------------
CARTESIAN COORDINATES (ANGSTROEM)
---------------------------------
  C      1.294670   -0.693909   -0.083888
  C      1.294670    0.693908    0.083866
  C     -1.294632    0.693907    0.083877
  C     -1.294631   -0.693909   -0.083902
  C      0.000021    1.315817    0.424784
  O      0.000024    2.370667    1.138994
  C      0.000021   -1.315817   -0.424810
  O      0.000025   -2.370671   -1.139015
  C      2.492869    1.691221   -0.087451
  C      2.012058    2.976015   -0.834875
  C      3.114799    2.150324    1.254598
  C      3.591436    1.133483   -1.027769
  H      1.521264    2.716059   -1.781463
  H      1.317390    3.560854   -0.236406
  H      2.884830    3.597071   -1.072488
  H      3.539291    1.321670    1.828944
  H      3.919563    2.876626    1.071861
  H      2.345237    2.630756    1.863459
  H      4.336069    1.918605   -1.208715
  H      4.129826    0.267952   -0.645555
  H      3.160252    0.855618   -1.997522
  C     -2.492852    1.691209   -0.087355
  C     -2.012151    2.975952   -0.834940
  C     -3.591548    1.133386   -1.027469
  C     -3.114603    2.150413    1.254742
  H     -1.317406    3.560841   -0.236609
  H     -1.521484    2.715929   -1.781575
  H     -2.884960    3.596983   -1.072479
  H     -4.129879    0.267887   -0.645096
  H     -4.336210    1.918488   -1.208379
  H     -3.160500    0.855434   -1.997259
  H     -3.919394    2.876698    1.072059
  H     -3.539014    1.321804    1.829211
  H     -2.344960    2.630896    1.863462
  C     -2.492848   -1.691211    0.087349
  C     -2.012142   -2.975940    0.834953
  C     -3.591540   -1.133372    1.027460
  C     -3.114602   -2.150441   -1.254738
  H     -1.317397   -3.560837    0.236631
  H     -1.521473   -2.715901    1.781584
  H     -2.884949   -3.596970    1.072505
  H     -4.129872   -0.267877    0.645075
  H     -4.336201   -1.918470    1.208386
  H     -3.160487   -0.855403    1.997242
  H     -3.919392   -2.876724   -1.072038
  H     -3.539017   -1.321844   -1.829221
  H     -2.344961   -2.630934   -1.863451
  C      2.492866   -1.691222    0.087448
  C      3.114801   -2.150350   -1.254590
  C      3.591427   -1.133469    1.027764
  C      2.012048   -2.976004    0.834891
  H      2.345242   -2.630792   -1.863446
  H      3.539298   -1.321708   -1.828949
  H      3.919563   -2.876650   -1.071836
  H      3.160237   -0.855588    1.997510
  H      4.336059   -1.918587    1.208727
  H      4.129819   -0.267943    0.645540
  H      2.884818   -3.597057    1.072517
  H      1.521251   -2.716031    1.781472
  H      1.317381   -3.560851    0.236428

----------------------------
CARTESIAN COORDINATES (A.U.)
----------------------------
  NO LB      ZA    FRAG     MASS         X           Y           Z
   0 C     6.0000    0    12.011    2.446571   -1.311299   -0.158526
   1 C     6.0000    0    12.011    2.446571    1.311297    0.158483
   2 C     6.0000    0    12.011   -2.446499    1.311295    0.158505
   3 C     6.0000    0    12.011   -2.446499   -1.311297   -0.158551
   4 C     6.0000    0    12.011    0.000039    2.486533    0.802726
   5 O     8.0000    0    15.999    0.000045    4.479912    2.152388
   6 C     6.0000    0    12.011    0.000040   -2.486534   -0.802774
   7 O     8.0000    0    15.999    0.000047   -4.479919   -2.152426
   8 C     6.0000    0    12.011    4.710840    3.195944   -0.165258
   9 C     6.0000    0    12.011    3.802238    5.623853   -1.577685
  10 C     6.0000    0    12.011    5.886117    4.063524    2.370846
  11 C     6.0000    0    12.011    6.786831    2.141973   -1.942202
  12 H     1.0000    0     1.008    2.874772    5.132607   -3.366478
  13 H     1.0000    0     1.008    2.489505    6.729040   -0.446743
  14 H     1.0000    0     1.008    5.451539    6.797478   -2.026708
  15 H     1.0000    0     1.008    6.688292    2.497594    3.456204
  16 H     1.0000    0     1.008    7.406901    5.436035    2.025525
  17 H     1.0000    0     1.008    4.431857    4.971408    3.521427
  18 H     1.0000    0     1.008    8.193983    3.625637   -2.284139
  19 H     1.0000    0     1.008    7.804240    0.506356   -1.219922
  20 H     1.0000    0     1.008    5.972010    1.616883   -3.774770
  21 C     6.0000    0    12.011   -4.710808    3.195922   -0.165077
  22 C     6.0000    0    12.011   -3.802415    5.623734   -1.577807
  23 C     6.0000    0    12.011   -6.787042    2.141790   -1.941636
  24 C     6.0000    0    12.011   -5.885746    4.063692    2.371119
  25 H     1.0000    0     1.008   -2.489536    6.729014   -0.447126
  26 H     1.0000    0     1.008   -2.875188    5.132362   -3.366689
  27 H     1.0000    0     1.008   -5.451785    6.797314   -2.026692
  28 H     1.0000    0     1.008   -7.804340    0.506232   -1.219055
  29 H     1.0000    0     1.008   -8.194250    3.625417   -2.283504
  30 H     1.0000    0     1.008   -5.972480    1.616536   -3.774272
  31 H     1.0000    0     1.008   -7.406581    5.436171    2.025897
  32 H     1.0000    0     1.008   -6.687767    2.497847    3.456708
  33 H     1.0000    0     1.008   -4.431333    4.971673    3.521432
  34 C     6.0000    0    12.011   -4.710801   -3.195926    0.165066
  35 C     6.0000    0    12.011   -3.802397   -5.623713    1.577833
  36 C     6.0000    0    12.011   -6.787026   -2.141762    1.941618
  37 C     6.0000    0    12.011   -5.885745   -4.063745   -2.371111
  38 H     1.0000    0     1.008   -2.489519   -6.729007    0.447167
  39 H     1.0000    0     1.008   -2.875168   -5.132308    3.366705
  40 H     1.0000    0     1.008   -5.451763   -6.797289    2.026742
  41 H     1.0000    0     1.008   -7.804327   -0.506215    1.219015
  42 H     1.0000    0     1.008   -8.194233   -3.625383    2.283519
  43 H     1.0000    0     1.008   -5.972455   -1.616478    3.774241
  44 H     1.0000    0     1.008   -7.406577   -5.436221   -2.025859
  45 H     1.0000    0     1.008   -6.687772   -2.497923   -3.456727
  46 H     1.0000    0     1.008   -4.431334   -4.971744   -3.521412
  47 C     6.0000    0    12.011    4.710833   -3.195946    0.165252
  48 C     6.0000    0    12.011    5.886121   -4.063573   -2.370831
  49 C     6.0000    0    12.011    6.786814   -2.141946    1.942193
  50 C     6.0000    0    12.011    3.802220   -5.623832    1.577714
  51 H     1.0000    0     1.008    4.431865   -4.971476   -3.521403
  52 H     1.0000    0     1.008    6.688304   -2.497666   -3.456212
  53 H     1.0000    0     1.008    7.406900   -5.436082   -2.025477
  54 H     1.0000    0     1.008    5.971982   -1.616826    3.774748
  55 H     1.0000    0     1.008    8.193965   -3.625604    2.284163
  56 H     1.0000    0     1.008    7.804226   -0.506338    1.219893
  57 H     1.0000    0     1.008    5.451516   -6.797453    2.026763
  58 H     1.0000    0     1.008    2.874747   -5.132555    3.366495
  59 H     1.0000    0     1.008    2.489489   -6.729033    0.446784

--------------------------------
INTERNAL COORDINATES (ANGSTROEM)
--------------------------------
 C      0   0   0     0.000000000000     0.00000000     0.00000000
 C      1   0   0     1.397919608307     0.00000000     0.00000000
 C      2   1   0     2.589301519430    90.00000651     0.00000000
 C      3   2   1     1.397921088835    89.99996872     0.00000000
 C      2   1   3     1.476181509619   116.48509532    11.51782423
 O      5   2   1     1.273893960355   118.57657434   149.32457462
 C      1   2   3     1.476181390920   116.48509605    11.51845337
 O      7   1   2     1.273893794414   118.57660047   149.32485560
 C      2   1   3     1.568331367689   128.18502421   193.59445191
 C      9   2   1     1.562216263172   109.88319449   137.94245935
 C      9   2   1     1.548762705895   113.61837505   257.92971395
 C      9   2   1     1.549877245395   112.26952162    24.03154556
 H     10   9   2     1.097490474591   110.82341906   306.18774367
 H     10   9   2     1.087550634433   112.05965704    67.47483607
 H     10   9   2     1.097224184475   108.92332101   187.95248574
 H     11   9   2     1.093954058153   112.71964746    61.95769895
 H     11   9   2     1.099341653617   110.22875487   182.29828753
 H     11   9   2     1.092589279039   109.29255598   301.49164389
 H     12   9   2     1.097103035649   108.88228484   172.95137675
 H     12   9   2     1.088620866623   115.06520222   292.93415536
 H     12   9   2     1.097064563748   110.41744083    55.03716393
 C      3   2   1     1.568331605142   139.81891173   196.63496152
 C     22   3   2     1.562216438390   109.88372513    20.70443907
 C     22   3   2     1.549875414505   112.26914139   134.61617468
 C     22   3   2     1.548762877031   113.61831537   260.71712726
 H     23  22   3     1.087550212365   112.05970741   292.52508329
 H     23  22   3     1.097490429930   110.82340406    53.81219579
 H     23  22   3     1.097224267140   108.92328246   172.04741549
 H     24  22   3     1.088622923340   115.06478332    67.06579833
 H     24  22   3     1.097102915307   108.88235088   187.04836503
 H     24  22   3     1.097064598312   110.41759002   304.96281798
 H     25  22   3     1.099341614281   110.22874522   177.70206422
 H     25  22   3     1.093952932006   112.71977698   298.04274200
 H     25  22   3     1.092589687643   109.29251138    58.50881442
 C      4   3   2     1.568331300633   128.18466637   166.40793040
 C     35   4   3     1.562216487827   109.88374258   222.06564831
 C     35   4   3     1.549876092092   112.26890551   335.97730387
 C     35   4   3     1.548763162050   113.61844402   102.07835925
 H     36  35   4     1.087550197991   112.05971956   292.52506190
 H     36  35   4     1.097490447793   110.82339047    53.81217529
 H     36  35   4     1.097224262941   108.92328364   172.04738180
 H     37  35   4     1.088623366613   115.06479514    67.06575653
 H     37  35   4     1.097102895738   108.88236431   187.04836738
 H     37  35   4     1.097064683596   110.41758092   304.96282462
 H     38  35   4     1.099341635708   110.22874534   177.70213077
 H     38  35   4     1.093952166682   112.71983099   298.04282749
 H     38  35   4     1.092589816367   109.29251137    58.50890389
 C      1   2   3     1.568330976224   128.18493367   193.59590202
 C     48   1   2     1.548763056129   113.61850609   257.92856274
 C     48   1   2     1.549877818152   112.26931364    24.03047988
 C     48   1   2     1.562216316623   109.88321005   137.94132387
 H     49  48   1     1.092589334871   109.29254616   301.49155666
 H     49  48   1     1.093953397513   112.71968844    61.95762199
 H     49  48   1     1.099341683640   110.22873952   182.29823222
 H     50  48   1     1.097064677840   110.41744405    55.03717915
 H     50  48   1     1.097103008162   108.88230295   172.95139255
 H     50  48   1     1.088621256975   115.06521467   292.93421741
 H     51  48   1     1.097224162755   108.92332286   187.95254019
 H     51  48   1     1.097490507692   110.82340308   306.18779428
 H     51  48   1     1.087550586813   112.05966389    67.47487750

---------------------------
INTERNAL COORDINATES (A.U.)
---------------------------
 C      0   0   0     0.000000000000     0.00000000     0.00000000
 C      1   0   0     2.641685216939     0.00000000     0.00000000
 C      2   1   0     4.893070749869    90.00000651     0.00000000
 C      3   2   1     2.641688014731    89.99996872     0.00000000
 C      2   1   3     2.789578777138   116.48509532    11.51782423
 O      5   2   1     2.407310708728   118.57657434   149.32457462
 C      1   2   3     2.789578552830   116.48509605    11.51845337
 O      7   1   2     2.407310395144   118.57660047   149.32485560
 C      2   1   3     2.963716772171   128.18502421   193.59445191
 C      9   2   1     2.952160899353   109.88319449   137.94245935
 C      9   2   1     2.926737360572   113.61837505   257.92971395
 C      9   2   1     2.928843534992   112.26952162    24.03154556
 H     10   9   2     2.073956431564   110.82341906   306.18774367
 H     10   9   2     2.055172855852   112.05965704    67.47483607
 H     10   9   2     2.073453216174   108.92332101   187.95248574
 H     11   9   2     2.067273573001   112.71964746    61.95769895
 H     11   9   2     2.077454652949   110.22875487   182.29828753
 H     11   9   2     2.064694514241   109.29255598   301.49164389
 H     12   9   2     2.073224278069   108.88228484   172.95137675
 H     12   9   2     2.057195301589   115.06520222   292.93415536
 H     12   9   2     2.073151576713   110.41744083    55.03716393
 C      3   2   1     2.963717220892   139.81891173   196.63496152
 C     22   3   2     2.952161230467   109.88372513    20.70443907
 C     22   3   2     2.928840075112   112.26914139   134.61617468
 C     22   3   2     2.926737683973   113.61831537   260.71712726
 H     23  22   3     2.055172058258   112.05970741   292.52508329
 H     23  22   3     2.073956347166   110.82340406    53.81219579
 H     23  22   3     2.073453372386   108.92328246   172.04741549
 H     24  22   3     2.057199188221   115.06478332    67.06579833
 H     24  22   3     2.073224050656   108.88235088   187.04836503
 H     24  22   3     2.073151642030   110.41759002   304.96281798
 H     25  22   3     2.077454578613   110.22874522   177.70206422
 H     25  22   3     2.067271444892   112.71977698   298.04274200
 H     25  22   3     2.064695286393   109.29251138    58.50881442
 C      4   3   2     2.963716645454   128.18466637   166.40793040
 C     35   4   3     2.952161323889   109.88374258   222.06564831
 C     35   4   3     2.928841355566   112.26890551   335.97730387
 C     35   4   3     2.926738222580   113.61844402   102.07835925
 H     36  35   4     2.055172031095   112.05971956   292.52506190
 H     36  35   4     2.073956380922   110.82339047    53.81217529
 H     36  35   4     2.073453364453   108.92328364   172.04738180
 H     37  35   4     2.057200025886   115.06479514    67.06575653
 H     37  35   4     2.073224013677   108.88236431   187.04836738
 H     37  35   4     2.073151803193   110.41758092   304.96282462
 H     38  35   4     2.077454619105   110.22874534   177.70213077
 H     38  35   4     2.067269998639   112.71983099   298.04282749
 H     38  35   4     2.064695529644   109.29251137    58.50890389
 C      1   2   3     2.963716032409   128.18493367   193.59590202
 C     48   1   2     2.926738022418   113.61850609   257.92856274
 C     48   1   2     2.928844617347   112.26931364    24.03047988
 C     48   1   2     2.952161000361   109.88321005   137.94132387
 H     49  48   1     2.064694619749   109.29254616   301.49155666
 H     49  48   1     2.067272324572   112.71968844    61.95762199
 H     49  48   1     2.077454709683   110.22873952   182.29823222
 H     50  48   1     2.073151792316   110.41744405    55.03717915
 H     50  48   1     2.073224226128   108.88230295   172.95139255
 H     50  48   1     2.057196039248   115.06521467   292.93421741
 H     51  48   1     2.073453175128   108.92332286   187.95254019
 H     51  48   1     2.073956494117   110.82340308   306.18779428
 H     51  48   1     2.055172765862   112.05966389    67.47487750


           ************************************************************
           *        Program running with 8 parallel MPI-processes     *
           *              working on a common directory               *
           ************************************************************
------------------------------------------------------------------------------
                   ___                                                        
                  /   \      - P O W E R E D   B Y -                         
                 /     \                                                     
                 |  |  |   _    _      __       _____    __    __             
                 |  |  |  | |  | |    /  \     |  _  \  |  |  /  |          
                  \  \/   | |  | |   /    \    | | | |  |  | /  /          
                 / \  \   | |__| |  /  /\  \   | |_| |  |  |/  /          
                |  |  |   |  __  | /  /__\  \  |    /   |      \           
                |  |  |   | |  | | |   __   |  |    \   |  |\   \          
                \     /   | |  | | |  |  |  |  | |\  \  |  | \   \       
                 \___/    |_|  |_| |__|  |__|  |_| \__\ |__|  \__/        
                                                                              
                      - O R C A' S   B I G   F R I E N D -                    
                                      &                                       
                       - I N T E G R A L  F E E D E R -                       
                                                                              
 v1 FN, 2020, v2 2021                                                         
------------------------------------------------------------------------------


Reading SHARK input file Q6_1e_0H_B3LYP_631Gd_opt.SHARKINP.tmp ... ok
----------------------
SHARK INTEGRAL PACKAGE
----------------------

Number of atoms                             ...     60
Number of basis functions                   ...    408
Number of shells                            ...    216
Maximum angular momentum                    ...      2
Integral batch strategy                     ... SHARK/LIBINT Hybrid
RI-J (if used) integral strategy            ... SPLIT-RIJ (Revised 2003 algorithm where possible)
Printlevel                                  ...      1
Contraction scheme used                     ... SEGMENTED contraction
Coulomb Range Separation                    ... NOT USED
Exchange Range Separation                   ... NOT USED
Finite Nucleus Model                        ... NOT USED
Auxiliary Coulomb fitting basis             ... AVAILABLE
   # of basis functions in Aux-J            ...   1572
   # of shells in Aux-J                     ...    540
   Maximum angular momentum in Aux-J        ...      4
Auxiliary J/K fitting basis                 ... NOT available
Auxiliary Correlation fitting basis         ... NOT available
Auxiliary 'external' fitting basis          ... NOT available
Integral threshold                          ...     2.500000e-11
Primitive cut-off                           ...     2.500000e-12
Primitive pair pre-selection threshold      ...     2.500000e-12

Calculating pre-screening integrals         ... done (  0.1 sec) Dimension = 216
Organizing shell pair data                  ... done (  0.2 sec)
Shell pair information
Total number of shell pairs                 ...     23436
Shell pairs after pre-screening             ...     18053
Total number of primitive shell pairs       ...    127872
Primitive shell pairs kept                  ...     53165
          la=0 lb=0:   7569 shell pairs
          la=1 lb=0:   5816 shell pairs
          la=1 lb=1:   1101 shell pairs
          la=2 lb=0:   2388 shell pairs
          la=2 lb=1:    982 shell pairs
          la=2 lb=2:    197 shell pairs

Calculating one electron integrals          ... done (  0.1 sec)
Calculating RI/J V-Matrix + Cholesky decomp.... done (  0.2 sec)
Calculating Nuclear repulsion               ... done (  0.0 sec) ENN=   2371.583854687860 Eh

SHARK setup successfully completed in   0.9 seconds

Maximum memory used throughout the entire GTOINT-calculation: 32.1 MB
[1717919183.667199] [eu-a2p-406:7729 :0]          mpool.c:38   UCX  WARN  object 0x2893d80 was not returned to mpool ucp_requests
[1717919183.667233] [eu-a2p-406:7729 :0]          mpool.c:38   UCX  WARN  object 0x2893f40 was not returned to mpool ucp_requests
[1717919183.667238] [eu-a2p-406:7729 :0]          mpool.c:38   UCX  WARN  object 0x2894100 was not returned to mpool ucp_requests
[1717919183.667243] [eu-a2p-406:7729 :0]          mpool.c:38   UCX  WARN  object 0x28942c0 was not returned to mpool ucp_requests
[1717919183.667247] [eu-a2p-406:7729 :0]          mpool.c:38   UCX  WARN  object 0x2894480 was not returned to mpool ucp_requests
[1717919183.667252] [eu-a2p-406:7729 :0]          mpool.c:38   UCX  WARN  object 0x2894640 was not returned to mpool ucp_requests
[1717919183.667256] [eu-a2p-406:7729 :0]          mpool.c:38   UCX  WARN  object 0x2894800 was not returned to mpool ucp_requests
[1717919183.667260] [eu-a2p-406:7729 :0]          mpool.c:38   UCX  WARN  object 0x28949c0 was not returned to mpool ucp_requests
[1717919183.667265] [eu-a2p-406:7729 :0]          mpool.c:38   UCX  WARN  object 0x2894d40 was not returned to mpool ucp_requests
[1717919183.667845] [eu-a2p-406:7731 :0]          mpool.c:38   UCX  WARN  object 0x44e5680 was not returned to mpool ucp_requests
[1717919183.667877] [eu-a2p-406:7731 :0]          mpool.c:38   UCX  WARN  object 0x44e5840 was not returned to mpool ucp_requests
[1717919183.667889] [eu-a2p-406:7731 :0]          mpool.c:38   UCX  WARN  object 0x44e5a00 was not returned to mpool ucp_requests
[1717919183.667895] [eu-a2p-406:7731 :0]          mpool.c:38   UCX  WARN  object 0x44e5bc0 was not returned to mpool ucp_requests
[1717919183.667901] [eu-a2p-406:7731 :0]          mpool.c:38   UCX  WARN  object 0x44e5d80 was not returned to mpool ucp_requests
[1717919183.667906] [eu-a2p-406:7731 :0]          mpool.c:38   UCX  WARN  object 0x44e5f40 was not returned to mpool ucp_requests
[1717919183.667912] [eu-a2p-406:7731 :0]          mpool.c:38   UCX  WARN  object 0x44e6100 was not returned to mpool ucp_requests
[1717919183.667917] [eu-a2p-406:7731 :0]          mpool.c:38   UCX  WARN  object 0x44e62c0 was not returned to mpool ucp_requests
[1717919183.667923] [eu-a2p-406:7731 :0]          mpool.c:38   UCX  WARN  object 0x44e6480 was not returned to mpool ucp_requests
[1717919183.667928] [eu-a2p-406:7731 :0]          mpool.c:38   UCX  WARN  object 0x44e6640 was not returned to mpool ucp_requests
[1717919183.667933] [eu-a2p-406:7731 :0]          mpool.c:38   UCX  WARN  object 0x44e6800 was not returned to mpool ucp_requests
[1717919183.667939] [eu-a2p-406:7731 :0]          mpool.c:38   UCX  WARN  object 0x44e69c0 was not returned to mpool ucp_requests
[1717919183.667944] [eu-a2p-406:7731 :0]          mpool.c:38   UCX  WARN  object 0x44e6b80 was not returned to mpool ucp_requests
[1717919183.667950] [eu-a2p-406:7731 :0]          mpool.c:38   UCX  WARN  object 0x44e6d40 was not returned to mpool ucp_requests
[1717919183.668597] [eu-a2p-406:7733 :0]          mpool.c:38   UCX  WARN  object 0x2c6ba00 was not returned to mpool ucp_requests
[1717919183.668625] [eu-a2p-406:7733 :0]          mpool.c:38   UCX  WARN  object 0x2c6bbc0 was not returned to mpool ucp_requests
[1717919183.668632] [eu-a2p-406:7733 :0]          mpool.c:38   UCX  WARN  object 0x2c6bd80 was not returned to mpool ucp_requests
[1717919183.668636] [eu-a2p-406:7733 :0]          mpool.c:38   UCX  WARN  object 0x2c6bf40 was not returned to mpool ucp_requests
[1717919183.668640] [eu-a2p-406:7733 :0]          mpool.c:38   UCX  WARN  object 0x2c6c100 was not returned to mpool ucp_requests
[1717919183.668645] [eu-a2p-406:7733 :0]          mpool.c:38   UCX  WARN  object 0x2c6c2c0 was not returned to mpool ucp_requests
[1717919183.668649] [eu-a2p-406:7733 :0]          mpool.c:38   UCX  WARN  object 0x2c6c480 was not returned to mpool ucp_requests
[1717919183.668653] [eu-a2p-406:7733 :0]          mpool.c:38   UCX  WARN  object 0x2c6c640 was not returned to mpool ucp_requests
[1717919183.668657] [eu-a2p-406:7733 :0]          mpool.c:38   UCX  WARN  object 0x2c6c800 was not returned to mpool ucp_requests
[1717919183.668661] [eu-a2p-406:7733 :0]          mpool.c:38   UCX  WARN  object 0x2c6c9c0 was not returned to mpool ucp_requests
[1717919183.668665] [eu-a2p-406:7733 :0]          mpool.c:38   UCX  WARN  object 0x2c6cb80 was not returned to mpool ucp_requests
[1717919183.668673] [eu-a2p-406:7733 :0]          mpool.c:38   UCX  WARN  object 0x2c6cd40 was not returned to mpool ucp_requests
[1717919183.678873] [eu-a2p-406:7734 :0]          mpool.c:38   UCX  WARN  object 0x2af8a00 was not returned to mpool ucp_requests
[1717919183.678915] [eu-a2p-406:7734 :0]          mpool.c:38   UCX  WARN  object 0x2af8bc0 was not returned to mpool ucp_requests
[1717919183.678921] [eu-a2p-406:7734 :0]          mpool.c:38   UCX  WARN  object 0x2af8d80 was not returned to mpool ucp_requests
[1717919183.678926] [eu-a2p-406:7734 :0]          mpool.c:38   UCX  WARN  object 0x2af8f40 was not returned to mpool ucp_requests
[1717919183.678931] [eu-a2p-406:7734 :0]          mpool.c:38   UCX  WARN  object 0x2af9100 was not returned to mpool ucp_requests
[1717919183.678935] [eu-a2p-406:7734 :0]          mpool.c:38   UCX  WARN  object 0x2af92c0 was not returned to mpool ucp_requests
[1717919183.678940] [eu-a2p-406:7734 :0]          mpool.c:38   UCX  WARN  object 0x2af9480 was not returned to mpool ucp_requests
[1717919183.678944] [eu-a2p-406:7734 :0]          mpool.c:38   UCX  WARN  object 0x2af9640 was not returned to mpool ucp_requests
[1717919183.678949] [eu-a2p-406:7734 :0]          mpool.c:38   UCX  WARN  object 0x2af9800 was not returned to mpool ucp_requests
[1717919183.678955] [eu-a2p-406:7734 :0]          mpool.c:38   UCX  WARN  object 0x2af99c0 was not returned to mpool ucp_requests
[1717919183.678960] [eu-a2p-406:7734 :0]          mpool.c:38   UCX  WARN  object 0x2af9b80 was not returned to mpool ucp_requests
[1717919183.678964] [eu-a2p-406:7734 :0]          mpool.c:38   UCX  WARN  object 0x2af9d40 was not returned to mpool ucp_requests
[1717919183.679549] [eu-a2p-406:7735 :0]          mpool.c:38   UCX  WARN  object 0x2fd1a00 was not returned to mpool ucp_requests
[1717919183.679578] [eu-a2p-406:7735 :0]          mpool.c:38   UCX  WARN  object 0x2fd1bc0 was not returned to mpool ucp_requests
[1717919183.679584] [eu-a2p-406:7735 :0]          mpool.c:38   UCX  WARN  object 0x2fd1d80 was not returned to mpool ucp_requests
[1717919183.679590] [eu-a2p-406:7735 :0]          mpool.c:38   UCX  WARN  object 0x2fd1f40 was not returned to mpool ucp_requests
[1717919183.679595] [eu-a2p-406:7735 :0]          mpool.c:38   UCX  WARN  object 0x2fd2100 was not returned to mpool ucp_requests
[1717919183.679600] [eu-a2p-406:7735 :0]          mpool.c:38   UCX  WARN  object 0x2fd22c0 was not returned to mpool ucp_requests
[1717919183.679605] [eu-a2p-406:7735 :0]          mpool.c:38   UCX  WARN  object 0x2fd2480 was not returned to mpool ucp_requests
[1717919183.679610] [eu-a2p-406:7735 :0]          mpool.c:38   UCX  WARN  object 0x2fd2640 was not returned to mpool ucp_requests
[1717919183.679615] [eu-a2p-406:7735 :0]          mpool.c:38   UCX  WARN  object 0x2fd2800 was not returned to mpool ucp_requests
[1717919183.679620] [eu-a2p-406:7735 :0]          mpool.c:38   UCX  WARN  object 0x2fd29c0 was not returned to mpool ucp_requests
[1717919183.679624] [eu-a2p-406:7735 :0]          mpool.c:38   UCX  WARN  object 0x2fd2b80 was not returned to mpool ucp_requests
[1717919183.679629] [eu-a2p-406:7735 :0]          mpool.c:38   UCX  WARN  object 0x2fd2d40 was not returned to mpool ucp_requests
[1717919183.681776] [eu-a2p-406:7730 :0]          mpool.c:38   UCX  WARN  object 0x3564ec0 was not returned to mpool ucp_requests
[1717919183.681808] [eu-a2p-406:7730 :0]          mpool.c:38   UCX  WARN  object 0x3565080 was not returned to mpool ucp_requests
[1717919183.681816] [eu-a2p-406:7730 :0]          mpool.c:38   UCX  WARN  object 0x3565240 was not returned to mpool ucp_requests
[1717919183.681822] [eu-a2p-406:7730 :0]          mpool.c:38   UCX  WARN  object 0x3565400 was not returned to mpool ucp_requests
[1717919183.681827] [eu-a2p-406:7730 :0]          mpool.c:38   UCX  WARN  object 0x35655c0 was not returned to mpool ucp_requests
[1717919183.681833] [eu-a2p-406:7730 :0]          mpool.c:38   UCX  WARN  object 0x3565780 was not returned to mpool ucp_requests
[1717919183.681838] [eu-a2p-406:7730 :0]          mpool.c:38   UCX  WARN  object 0x3565940 was not returned to mpool ucp_requests
[1717919183.681843] [eu-a2p-406:7730 :0]          mpool.c:38   UCX  WARN  object 0x3565b00 was not returned to mpool ucp_requests
[1717919183.681848] [eu-a2p-406:7730 :0]          mpool.c:38   UCX  WARN  object 0x3565cc0 was not returned to mpool ucp_requests
[1717919183.681854] [eu-a2p-406:7730 :0]          mpool.c:38   UCX  WARN  object 0x3565e80 was not returned to mpool ucp_requests
[1717919183.681859] [eu-a2p-406:7730 :0]          mpool.c:38   UCX  WARN  object 0x3566040 was not returned to mpool ucp_requests
[1717919183.681865] [eu-a2p-406:7730 :0]          mpool.c:38   UCX  WARN  object 0x3566200 was not returned to mpool ucp_requests
[1717919183.681870] [eu-a2p-406:7730 :0]          mpool.c:38   UCX  WARN  object 0x35663c0 was not returned to mpool ucp_requests
[1717919183.681875] [eu-a2p-406:7730 :0]          mpool.c:38   UCX  WARN  object 0x3566580 was not returned to mpool ucp_requests
[1717919183.683659] [eu-a2p-406:7732 :0]          mpool.c:38   UCX  WARN  object 0x2ea1a00 was not returned to mpool ucp_requests
[1717919183.683693] [eu-a2p-406:7732 :0]          mpool.c:38   UCX  WARN  object 0x2ea1bc0 was not returned to mpool ucp_requests
[1717919183.683699] [eu-a2p-406:7732 :0]          mpool.c:38   UCX  WARN  object 0x2ea1d80 was not returned to mpool ucp_requests
[1717919183.683704] [eu-a2p-406:7732 :0]          mpool.c:38   UCX  WARN  object 0x2ea1f40 was not returned to mpool ucp_requests
[1717919183.683709] [eu-a2p-406:7732 :0]          mpool.c:38   UCX  WARN  object 0x2ea2100 was not returned to mpool ucp_requests
[1717919183.683713] [eu-a2p-406:7732 :0]          mpool.c:38   UCX  WARN  object 0x2ea22c0 was not returned to mpool ucp_requests
[1717919183.683718] [eu-a2p-406:7732 :0]          mpool.c:38   UCX  WARN  object 0x2ea2480 was not returned to mpool ucp_requests
[1717919183.683723] [eu-a2p-406:7732 :0]          mpool.c:38   UCX  WARN  object 0x2ea2640 was not returned to mpool ucp_requests
[1717919183.683727] [eu-a2p-406:7732 :0]          mpool.c:38   UCX  WARN  object 0x2ea2800 was not returned to mpool ucp_requests
[1717919183.683732] [eu-a2p-406:7732 :0]          mpool.c:38   UCX  WARN  object 0x2ea29c0 was not returned to mpool ucp_requests
[1717919183.683737] [eu-a2p-406:7732 :0]          mpool.c:38   UCX  WARN  object 0x2ea2b80 was not returned to mpool ucp_requests
[1717919183.683742] [eu-a2p-406:7732 :0]          mpool.c:38   UCX  WARN  object 0x2ea2d40 was not returned to mpool ucp_requests


           ************************************************************
           *        Program running with 8 parallel MPI-processes     *
           *              working on a common directory               *
           ************************************************************

Diagonalization of the overlap matrix:
Smallest eigenvalue                        ... 8.872e-04
Time for diagonalization                   ...    0.040 sec
Threshold for overlap eigenvalues          ... 1.000e-08
Number of eigenvalues below threshold      ... 0
Time for construction of square roots      ...    0.029 sec
Total time needed                          ...    0.071 sec

-------------------
DFT GRID GENERATION
-------------------

General Integration Accuracy     IntAcc      ... 4.959
Radial Grid Type                 RadialGrid  ... OptM3 with GC (2021)
Angular Grid (max. ang.)         AngularGrid ... 6 (Lebedev-590)
Angular grid pruning method      GridPruning ... 4 (adaptive)
Weight generation scheme         WeightScheme... Becke
Basis function cutoff            BFCut       ... 1.0000e-11
Integration weight cutoff        WCut        ... 1.0000e-14
Angular grids for H and He will be reduced by one unit
Partially contracted basis set               ... off
Rotationally invariant grid construction     ... off

Total number of grid points                  ...   636676
Total number of batches                      ...     9982
Average number of points per batch           ...       63
Average number of grid points per atom       ...    10611
Time for grid setup =    7.922 sec

--------------------
COSX GRID GENERATION
--------------------

GRIDX 1
-------
General Integration Accuracy     IntAcc      ... 4.020
Radial Grid Type                 RadialGrid  ... OptM3 with GC (2021)
Angular Grid (max. ang.)         AngularGrid ... 2 (Lebedev-110)
Angular grid pruning method      GridPruning ... 4 (adaptive)
Weight generation scheme         WeightScheme... Becke
Basis function cutoff            BFCut       ... 1.0000e-11
Integration weight cutoff        WCut        ... 1.0000e-14
Angular grids for H and He will be reduced by one unit
Partially contracted basis set               ... on
Rotationally invariant grid construction     ... off

Total number of grid points                  ...    66732
Total number of batches                      ...     1066
Average number of points per batch           ...       62
Average number of grid points per atom       ...     1112
UseSFitting                                  ... on

GRIDX 2
-------
General Integration Accuracy     IntAcc      ... 4.338
Radial Grid Type                 RadialGrid  ... OptM3 with GC (2021)
Angular Grid (max. ang.)         AngularGrid ... 3 (Lebedev-194)
Angular grid pruning method      GridPruning ... 4 (adaptive)
Weight generation scheme         WeightScheme... Becke
Basis function cutoff            BFCut       ... 1.0000e-11
Integration weight cutoff        WCut        ... 1.0000e-14
Angular grids for H and He will be reduced by one unit
Partially contracted basis set               ... on
Rotationally invariant grid construction     ... off

Total number of grid points                  ...   144636
Total number of batches                      ...     2284
Average number of points per batch           ...       63
Average number of grid points per atom       ...     2411
UseSFitting                                  ... on

GRIDX 3
-------
General Integration Accuracy     IntAcc      ... 4.871
Radial Grid Type                 RadialGrid  ... OptM3 with GC (2021)
Angular Grid (max. ang.)         AngularGrid ... 4 (Lebedev-302)
Angular grid pruning method      GridPruning ... 4 (adaptive)
Weight generation scheme         WeightScheme... Becke
Basis function cutoff            BFCut       ... 1.0000e-11
Integration weight cutoff        WCut        ... 1.0000e-14
Angular grids for H and He will be reduced by one unit
Partially contracted basis set               ... on
Rotationally invariant grid construction     ... off

Total number of grid points                  ...   279403
Total number of batches                      ...     4402
Average number of points per batch           ...       63
Average number of grid points per atom       ...     4657
UseSFitting                                  ... on

Time for X-Grid setup             =    3.966 sec


--------------------
CPCM SOLVATION MODEL
--------------------
CPCM parameters:
  Epsilon                                         ...      80.4000
  Refrac                                          ...       1.3300
  Rsolv                                           ...       1.3000
  Surface type                                    ... GAUSSIAN VDW
  Epsilon function type                           ...         CPCM
Radii:
 Radius for C  used is    3.8550 Bohr (=   2.0400 Ang.)
 Radius for O  used is    3.4469 Bohr (=   1.8240 Ang.)
 Radius for H  used is    2.4944 Bohr (=   1.3200 Ang.)
Calculating surface                               ...        done! (  0.0s)
GEPOL surface points                              ...         2770
GEPOL Volume                                      ...    2955.0094
GEPOL Surface-area                                ...    1382.1448
Calculating surface distance matrix               ...        done! (  0.1s)
Performing Cholesky decomposition & store         ...        done! (  0.5s)
Overall time for CPCM initialization              ...                 0.6s
--------------
SCF ITERATIONS
--------------
ITER       Energy         Delta-E        Max-DP      RMS-DP      [F,P]     Damp
               ***  Starting incremental Fock matrix formation  ***
  0  -1009.7757330558   0.000000000000 0.00394422  0.00007173  0.0234650 0.7000
  1  -1009.7817490281  -0.006015972269 0.00342391  0.00006793  0.0184644 0.7000
                               ***Turning on DIIS***
  2  -1009.7864187181  -0.004669690012 0.00851552  0.00018024  0.0137746 0.0000
  3  -1009.7981263429  -0.011707624868 0.00065510  0.00002517  0.0015976 0.0000
  4  -1009.7982398932  -0.000113550245 0.00042047  0.00001634  0.0006598 0.0000
               *** Restarting incremental Fock matrix formation ***
                                   *** Resetting DIIS ***
  5  -1009.7982542958  -0.000014402656 0.00029723  0.00000589  0.0003560 0.0000
  6  -1009.7982535760   0.000000719870 0.00015938  0.00000306  0.0004254 0.0000
  7  -1009.7982561059  -0.000002529972 0.00004589  0.00000059  0.0000662 0.0000
  8  -1009.7982561012   0.000000004716 0.00002912  0.00000038  0.0000703 0.0000
  9  -1009.7982561336  -0.000000032380 0.00000845  0.00000013  0.0000145 0.0000
 10  -1009.7982561040   0.000000029577 0.00000505  0.00000007  0.0000056 0.0000
                            ***DIIS convergence achieved***

               *****************************************************
               *                     SUCCESS                       *
               *           SCF CONVERGED AFTER  11 CYCLES          *
               *****************************************************

Old exchange energy                            =    -28.731011993 Eh
New exchange energy                            =    -28.731038130 Eh
Exchange energy change after final integration =     -0.000026137 Eh
Total energy after final integration           =  -1009.798282234 Eh
Final COS-X integration done in                =    25.918 sec
Total Energy       :        -1009.79828223 Eh          -27478.00821 eV
  Last Energy change         ...    7.5488e-09  Tolerance :   1.0000e-08
  Last MAX-Density change    ...    0.0000e+00  Tolerance :   1.0000e-07
             **** THE GBW FILE WAS UPDATED (Q6_1e_0H_B3LYP_631Gd_opt.gbw) ****
             **** DENSITY Q6_1e_0H_B3LYP_631Gd_opt.scfp WAS UPDATED ****
             **** ENERGY FILE WAS UPDATED (Q6_1e_0H_B3LYP_631Gd_opt.en.tmp) ****
----------------------
UHF SPIN CONTAMINATION
----------------------

Warning: in a DFT calculation there is little theoretical justification to 
         calculate <S**2> as in Hartree-Fock theory. We will do it anyways
         but you should keep in mind that the values have only limited relevance

Expectation value of <S**2>     :     0.757014
Ideal value S*(S+1) for S=0.5   :     0.750000
Deviation                       :     0.007014

             **** THE GBW FILE WAS UPDATED (Q6_1e_0H_B3LYP_631Gd_opt.gbw) ****
             **** DENSITY Q6_1e_0H_B3LYP_631Gd_opt.scfp WAS UPDATED ****
Total SCF time: 0 days 0 hours 3 min 5 sec 

Maximum memory used throughout the entire SCF-calculation: 228.2 MB

-------------------------   --------------------
FINAL SINGLE POINT ENERGY     -1009.798282233733
-------------------------   --------------------


           ************************************************************
           *        Program running with 8 parallel MPI-processes     *
           *              working on a common directory               *
           ************************************************************
------------------------------------------------------------------------------
                         ORCA SCF GRADIENT CALCULATION
------------------------------------------------------------------------------

 ... reading COSX grid (gridx3)
Gradient of the Kohn-Sham DFT energy:
Kohn-Sham wavefunction type      ... UKS
Hartree-Fock exchange scaling    ...    0.200
Number of operators              ...    2
Number of atoms                  ...   60
Basis set dimensions             ...  408
Integral neglect threshold       ... 2.5e-11
Integral primitive cutoff        ... 2.5e-12
SHARK Integral package           ... ON

Nuc. rep. gradient       (SHARK) ... done (  0.0 sec)
HCore & Overlap gradient (SHARK) ... done (  0.6 sec)
RI-J gradient            (SHARK) ... done (  1.9 sec)
COSX-gradient                    ... done ( 40.9 sec)
Exchange-correlation gradient    ... done

------------------
CARTESIAN GRADIENT
------------------

   1   C   :    0.000998248    0.000010837    0.000456670
   2   C   :    0.000997949   -0.000011070   -0.000457009
   3   C   :   -0.000997966   -0.000009696   -0.000460424
   4   C   :   -0.000998149    0.000009477    0.000460041
   5   C   :    0.000001903    0.001329839   -0.002045821
   6   O   :   -0.000000598   -0.003688677    0.003530453
   7   C   :    0.000001804   -0.001329435    0.002045799
   8   O   :   -0.000000571    0.003689044   -0.003530732
   9   C   :   -0.000678970    0.001693390    0.000276629
  10   C   :    0.000066663    0.002521700   -0.000545286
  11   C   :    0.000142655   -0.000739189   -0.001176365
  12   C   :   -0.001395984   -0.004275142    0.006533201
  13   H   :   -0.000024315    0.000127493    0.000053501
  14   H   :    0.000767141   -0.000177140   -0.001060585
  15   H   :    0.000299750   -0.000238326   -0.000202831
  16   H   :    0.000622590   -0.001735327    0.000330563
  17   H   :    0.000076050   -0.000033357    0.000089930
  18   H   :    0.000013177   -0.000116186   -0.000164170
  19   H   :    0.000071741   -0.000937675    0.000433321
  20   H   :    0.002301429   -0.010955053    0.012213287
  21   H   :    0.000010789   -0.001147511    0.000160655
  22   C   :    0.000681189    0.001697926    0.000276725
  23   C   :   -0.000068484    0.002525347   -0.000544588
  24   C   :    0.001398381   -0.004288864    0.006555918
  25   C   :   -0.000143340   -0.000739714   -0.001176842
  26   H   :   -0.000768626   -0.000177803   -0.001062136
  27   H   :    0.000024449    0.000127387    0.000053620
  28   H   :   -0.000300558   -0.000238670   -0.000203176
  29   H   :   -0.002305725   -0.010985121    0.012258501
  30   H   :   -0.000072132   -0.000939432    0.000434574
  31   H   :   -0.000011225   -0.001149996    0.000161447
  32   H   :   -0.000075507   -0.000032750    0.000090330
  33   H   :   -0.000620585   -0.001730021    0.000330511
  34   H   :   -0.000012001   -0.000114899   -0.000163780
  35   C   :    0.000681534   -0.001698220   -0.000276820
  36   C   :   -0.000068643   -0.002525706    0.000544534
  37   C   :    0.001398668    0.004289428   -0.006555339
  38   C   :   -0.000143533    0.000739728    0.001176297
  39   H   :   -0.000768745    0.000177886    0.001062310
  40   H   :    0.000024442   -0.000127331   -0.000053588
  41   H   :   -0.000300576    0.000238690    0.000203239
  42   H   :   -0.002306005    0.010985972   -0.012258510
  43   H   :   -0.000072109    0.000939530   -0.000434575
  44   H   :   -0.000011225    0.001150360   -0.000161264
  45   H   :   -0.000075483    0.000032649   -0.000090346
  46   H   :   -0.000620210    0.001728704   -0.000330227
  47   H   :   -0.000011922    0.000114763    0.000163704
  48   C   :   -0.000679335   -0.001693656   -0.000276690
  49   C   :    0.000142851    0.000739175    0.001175800
  50   C   :   -0.001396256    0.004275640   -0.006532744
  51   C   :    0.000066835   -0.002522051    0.000545234
  52   H   :    0.000013108    0.000116069    0.000164146
  53   H   :    0.000622237    0.001734133   -0.000330293
  54   H   :    0.000076021    0.000033242   -0.000089917
  55   H   :    0.000010789    0.001147860   -0.000160456
  56   H   :    0.000071731    0.000937767   -0.000433302
  57   H   :    0.002301698    0.010955845   -0.012213280
  58   H   :    0.000299768    0.000238358    0.000202882
  59   H   :   -0.000024320   -0.000127423   -0.000053478
  60   H   :    0.000767268    0.000177226    0.001060767

Difference to translation invariance:
           :   -0.0000002432    0.0000000286    0.0000000149

Difference to rotation invariance:
           :   -0.0011748932   -0.0000000434    0.0000000431

Norm of the cartesian gradient     ...    0.0387648463
RMS gradient                       ...    0.0028893610
MAX gradient                       ...    0.0122585102

-------
TIMINGS
-------

Total SCF gradient time            ...       66.795 sec

One electron gradient       ....       0.554 sec  (  0.8%)
RI-J Coulomb gradient       ....       1.898 sec  (  2.8%)
COSX gradient               ....      40.890 sec  ( 61.2%)
XC gradient                 ....      18.843 sec  ( 28.2%)
CPCM gradient               ....       0.997 sec  (  1.5%)
   A-Matrix (El+Nuc)        ....       0.316 sec  (  0.5%)
   Potential                ....       0.681 sec  (  1.0%)

Maximum memory used throughout the entire SCFGRAD-calculation: 163.7 MB
------------------------------------------------------------------------------
                         ORCA GEOMETRY RELAXATION STEP
------------------------------------------------------------------------------

Reading the OPT-File                    .... done
Getting information on internals        .... done
Copying old internal coords+grads       .... done
Making the new internal coordinates     .... (new redundants).... done
Validating the new internal coordinates .... (new redundants).... done
Calculating the B-matrix                .... done
Calculating the G,G- and P matrices     .... done
Transforming gradient to internals      .... done
Projecting the internal gradient        .... done
Number of atoms                         ....  60
Number of internal coordinates          .... 330
Current Energy                          .... -1009.798282234 Eh
Current gradient norm                   ....     0.038764846 Eh/bohr
Maximum allowed component of the step   ....  0.300
Current trust radius                    ....  0.300
Updating the Hessian (BFGS)             .... done
Forming the augmented Hessian           .... done
Diagonalizing the augmented Hessian     .... done
Last element of RFO vector              ....  0.972354639
Lowest eigenvalues of augmented Hessian:
 -0.033878713  0.008253662  0.008253677  0.008253693  0.009187724
Length of the computed step             ....  0.240147984
The final length of the internal step   ....  0.240147984
Converting the step to cartesian space:
 Initial RMS(Int)=    0.0132197114
Transforming coordinates:
 Iter   0:  RMS(Cart)=    0.1274823556 RMS(Int)=    0.0132180820
 Iter   1:  RMS(Cart)=    0.0034312452 RMS(Int)=    0.0012976023
 Iter   2:  RMS(Cart)=    0.0001960413 RMS(Int)=    0.0000340898
 Iter   3:  RMS(Cart)=    0.0000114590 RMS(Int)=    0.0000047733
 Iter   4:  RMS(Cart)=    0.0000007366 RMS(Int)=    0.0000001615
 Iter   5:  RMS(Cart)=    0.0000000463 RMS(Int)=    0.0000000206
done
Storing new coordinates                 .... done

                                .--------------------.
          ----------------------|Geometry convergence|-------------------------
          Item                value                   Tolerance       Converged
          ---------------------------------------------------------------------
          Energy change       0.0140351172            0.0000002000      NO
          RMS gradient        0.0097470679            0.0000080000      NO
          MAX gradient        0.0468692296            0.0000300000      NO
          RMS step            0.0132197114            0.0001000000      NO
          MAX step            0.0538310061            0.0002000000      NO
          ........................................................
          Max(Bonds)      0.0034      Max(Angles)    1.38
          Max(Dihed)        3.08      Max(Improp)    0.00
          ---------------------------------------------------------------------

The optimization has not yet converged - more geometry cycles are needed


    ---------------------------------------------------------------------------
                         Redundant Internal Coordinates
                            (Angstroem and degrees)

        Definition                    Value    dE/dq     Step     New-Value
    ----------------------------------------------------------------------------
     1. B(C   1,C   0)                1.3979 -0.014987  0.0027    1.4006   
     2. B(C   3,C   2)                1.3979 -0.015042  0.0027    1.4006   
     3. B(C   4,C   1)                1.4762  0.002545 -0.0009    1.4753   
     4. B(C   4,C   2)                1.4762  0.002542 -0.0009    1.4753   
     5. B(O   5,C   4)                1.2739 -0.001074  0.0004    1.2743   
     6. B(C   6,C   3)                1.4762  0.002542 -0.0009    1.4753   
     7. B(C   6,C   0)                1.4762  0.002545 -0.0009    1.4753   
     8. B(O   7,C   6)                1.2739 -0.001075  0.0004    1.2743   
     9. B(C   8,C   1)                1.5683 -0.010298  0.0031    1.5715   
    10. B(C   9,C   8)                1.5622  0.002331 -0.0008    1.5614   
    11. B(C  10,C   8)                1.5488 -0.001223  0.0003    1.5491   
    12. B(C  11,C   8)                1.5499 -0.004809  0.0006    1.5505   
    13. B(H  12,C   9)                1.0975 -0.000070 -0.0001    1.0974   
    14. B(H  13,C   9)                1.0876 -0.001166  0.0000    1.0876   
    15. B(H  14,C   9)                1.0972  0.000147 -0.0000    1.0972   
    16. B(H  15,C  10)                1.0940  0.001733 -0.0011    1.0929   
    17. B(H  16,C  10)                1.0993  0.000017 -0.0001    1.0992   
    18. B(H  17,C  10)                1.0926 -0.000151  0.0002    1.0928   
    19. B(H  18,C  11)                1.0971 -0.000693  0.0001    1.0972   
    20. B(H  19,C  11)                1.0886  0.014136 -0.0034    1.0852   
    21. B(H  20,C  11)                1.0971  0.000142 -0.0001    1.0969   
    22. B(C  21,C   2)                1.5683 -0.010326  0.0031    1.5715   
    23. B(C  22,C  21)                1.5622  0.002332 -0.0008    1.5614   
    24. B(C  23,C  21)                1.5499 -0.004829  0.0006    1.5505   
    25. B(C  24,C  21)                1.5488 -0.001222  0.0003    1.5491   
    26. B(H  25,C  22)                1.0876 -0.001168  0.0000    1.0876   
    27. B(H  26,C  22)                1.0975 -0.000070 -0.0001    1.0974   
    28. B(H  27,C  22)                1.0972  0.000148 -0.0000    1.0972   
    29. B(H  28,C  23)                1.0886  0.014179 -0.0034    1.0852   
    30. B(H  29,C  23)                1.0971 -0.000694  0.0001    1.0972   
    31. B(H  30,C  23)                1.0971  0.000142 -0.0001    1.0969   
    32. B(H  31,C  24)                1.0993  0.000017 -0.0001    1.0992   
    33. B(H  32,C  24)                1.0940  0.001728 -0.0011    1.0929   
    34. B(H  33,C  24)                1.0926 -0.000149  0.0002    1.0928   
    35. B(C  34,C   3)                1.5683 -0.010326  0.0031    1.5715   
    36. B(C  35,C  34)                1.5622  0.002333 -0.0008    1.5614   
    37. B(C  36,C  34)                1.5499 -0.004828  0.0006    1.5505   
    38. B(C  37,C  34)                1.5488 -0.001221  0.0003    1.5491   
    39. B(H  38,C  35)                1.0876 -0.001168  0.0000    1.0876   
    40. B(H  39,C  35)                1.0975 -0.000070 -0.0001    1.0974   
    41. B(H  40,C  35)                1.0972  0.000148 -0.0000    1.0972   
    42. B(H  41,C  36)                1.0886  0.014180 -0.0034    1.0852   
    43. B(H  42,C  36)                1.0971 -0.000694  0.0001    1.0972   
    44. B(H  43,C  36)                1.0971  0.000143 -0.0001    1.0969   
    45. B(H  44,C  37)                1.0993  0.000017 -0.0001    1.0992   
    46. B(H  45,C  37)                1.0940  0.001727 -0.0011    1.0929   
    47. B(H  46,C  37)                1.0926 -0.000149  0.0002    1.0928   
    48. B(C  47,C   0)                1.5683 -0.010299  0.0031    1.5715   
    49. B(C  48,C  47)                1.5488 -0.001222  0.0003    1.5491   
    50. B(C  49,C  47)                1.5499 -0.004808  0.0006    1.5505   
    51. B(C  50,C  47)                1.5622  0.002331 -0.0008    1.5614   
    52. B(H  51,C  48)                1.0926 -0.000151  0.0002    1.0928   
    53. B(H  52,C  48)                1.0940  0.001732 -0.0011    1.0929   
    54. B(H  53,C  48)                1.0993  0.000017 -0.0001    1.0992   
    55. B(H  54,C  49)                1.0971  0.000143 -0.0001    1.0969   
    56. B(H  55,C  49)                1.0971 -0.000693  0.0001    1.0972   
    57. B(H  56,C  49)                1.0886  0.014136 -0.0034    1.0852   
    58. B(H  57,C  50)                1.0972  0.000147 -0.0000    1.0972   
    59. B(H  58,C  50)                1.0975 -0.000070 -0.0001    1.0974   
    60. B(H  59,C  50)                1.0876 -0.001166  0.0000    1.0876   
    61. A(C   1,C   0,C   6)          116.49  0.004836   -0.30    116.19   
    62. A(C   6,C   0,C  47)          115.30  0.042169   -1.13    114.18   
    63. A(C   1,C   0,C  47)          128.18 -0.046770    1.38    129.57   
    64. A(C   0,C   1,C   8)          128.19 -0.046768    1.38    129.57   
    65. A(C   0,C   1,C   4)          116.49  0.004835   -0.30    116.19   
    66. A(C   4,C   1,C   8)          115.30  0.042167   -1.13    114.18   
    67. A(C   3,C   2,C  21)          128.18 -0.046867    1.38    129.57   
    68. A(C   3,C   2,C   4)          116.49  0.004852   -0.30    116.19   
    69. A(C   4,C   2,C  21)          115.30  0.042250   -1.13    114.17   
    70. A(C   2,C   3,C   6)          116.49  0.004852   -0.30    116.19   
    71. A(C   2,C   3,C  34)          128.18 -0.046869    1.38    129.57   
    72. A(C   6,C   3,C  34)          115.30  0.042252   -1.13    114.17   
    73. A(C   1,C   4,O   5)          118.58  0.002687   -0.06    118.52   
    74. A(C   2,C   4,O   5)          118.58  0.002689   -0.06    118.52   
    75. A(C   1,C   4,C   2)          122.57 -0.006739    0.24    122.81   
    76. A(C   3,C   6,O   7)          118.58  0.002689   -0.06    118.52   
    77. A(C   0,C   6,O   7)          118.58  0.002687   -0.06    118.52   
    78. A(C   0,C   6,C   3)          122.57 -0.006739    0.24    122.81   
    79. A(C   1,C   8,C  10)          113.62  0.003682    0.04    113.65   
    80. A(C   9,C   8,C  10)          107.12 -0.003764   -0.21    106.92   
    81. A(C   1,C   8,C   9)          109.88  0.005388   -0.46    109.42   
    82. A(C  10,C   8,C  11)          110.35 -0.004639    0.48    110.83   
    83. A(C   9,C   8,C  11)          102.93  0.012419   -0.76    102.18   
    84. A(C   1,C   8,C  11)          112.27 -0.011766    0.76    113.03   
    85. A(H  13,C   9,H  14)          108.84 -0.000104    0.03    108.87   
    86. A(H  12,C   9,H  14)          107.64  0.000013    0.01    107.65   
    87. A(C   8,C   9,H  14)          108.92 -0.000576   -0.02    108.90   
    88. A(H  12,C   9,H  13)          108.44 -0.000390    0.02    108.46   
    89. A(C   8,C   9,H  13)          112.06  0.000981   -0.01    112.05   
    90. A(C   8,C   9,H  12)          110.82  0.000040   -0.02    110.80   
    91. A(H  16,C  10,H  17)          108.53  0.000021   -0.03    108.49   
    92. A(H  15,C  10,H  17)          108.29  0.000471   -0.03    108.26   
    93. A(C   8,C  10,H  17)          109.29  0.000008   -0.05    109.25   
    94. A(H  15,C  10,H  16)          107.68  0.000250    0.02    107.69   
    95. A(C   8,C  10,H  15)          112.72 -0.001074    0.09    112.81   
    96. A(C   8,C  10,H  16)          110.23  0.000361   -0.00    110.23   
    97. A(C   8,C  11,H  18)          108.88  0.002962   -0.12    108.77   
    98. A(H  19,C  11,H  20)          107.66  0.004239   -0.05    107.61   
    99. A(H  18,C  11,H  20)          107.59 -0.000168   -0.06    107.53   
   100. A(C   8,C  11,H  20)          110.42  0.003033   -0.10    110.32   
   101. A(H  18,C  11,H  19)          106.93  0.003994   -0.05    106.88   
   102. A(C   8,C  11,H  19)          115.07 -0.013368    0.36    115.43   
   103. A(C  23,C  21,C  24)          110.35 -0.004655    0.48    110.83   
   104. A(C  22,C  21,C  24)          107.12 -0.003782   -0.20    106.92   
   105. A(C   2,C  21,C  24)          113.62  0.003696    0.04    113.65   
   106. A(C  22,C  21,C  23)          102.94  0.012463   -0.76    102.18   
   107. A(C   2,C  21,C  23)          112.27 -0.011799    0.76    113.03   
   108. A(C   2,C  21,C  22)          109.88  0.005400   -0.46    109.42   
   109. A(H  26,C  22,H  27)          107.64  0.000013    0.01    107.65   
   110. A(H  25,C  22,H  27)          108.84 -0.000104    0.03    108.87   
   111. A(C  21,C  22,H  27)          108.92 -0.000577   -0.02    108.90   
   112. A(H  25,C  22,H  26)          108.44 -0.000390    0.02    108.46   
   113. A(C  21,C  22,H  26)          110.82  0.000040   -0.02    110.80   
   114. A(C  21,C  22,H  25)          112.06  0.000982   -0.01    112.05   
   115. A(H  29,C  23,H  30)          107.59 -0.000169   -0.07    107.53   
   116. A(H  28,C  23,H  30)          107.66  0.004256   -0.05    107.61   
   117. A(C  21,C  23,H  30)          110.42  0.003045   -0.10    110.32   
   118. A(H  28,C  23,H  29)          106.93  0.004009   -0.05    106.88   
   119. A(C  21,C  23,H  29)          108.88  0.002972   -0.12    108.77   
   120. A(C  21,C  23,H  28)          115.06 -0.013417    0.36    115.43   
   121. A(H  32,C  24,H  33)          108.29  0.000470   -0.03    108.26   
   122. A(H  31,C  24,H  33)          108.53  0.000020   -0.03    108.49   
   123. A(C  21,C  24,H  33)          109.29  0.000006   -0.05    109.25   
   124. A(H  31,C  24,H  32)          107.68  0.000249    0.02    107.69   
   125. A(C  21,C  24,H  32)          112.72 -0.001070    0.09    112.81   
   126. A(C  21,C  24,H  31)          110.23  0.000361   -0.00    110.23   
   127. A(C  36,C  34,C  37)          110.35 -0.004654    0.48    110.83   
   128. A(C  35,C  34,C  37)          107.12 -0.003784   -0.20    106.92   
   129. A(C   3,C  34,C  37)          113.62  0.003697    0.04    113.65   
   130. A(C  35,C  34,C  36)          102.94  0.012463   -0.76    102.18   
   131. A(C   3,C  34,C  36)          112.27 -0.011801    0.76    113.03   
   132. A(C   3,C  34,C  35)          109.88  0.005401   -0.46    109.42   
   133. A(H  39,C  35,H  40)          107.64  0.000013    0.01    107.65   
   134. A(H  38,C  35,H  40)          108.84 -0.000104    0.03    108.87   
   135. A(C  34,C  35,H  40)          108.92 -0.000577   -0.02    108.90   
   136. A(H  38,C  35,H  39)          108.44 -0.000390    0.02    108.46   
   137. A(C  34,C  35,H  39)          110.82  0.000040   -0.02    110.80   
   138. A(C  34,C  35,H  38)          112.06  0.000983   -0.01    112.05   
   139. A(H  42,C  36,H  43)          107.59 -0.000169   -0.07    107.53   
   140. A(H  41,C  36,H  43)          107.66  0.004255   -0.05    107.61   
   141. A(C  34,C  36,H  43)          110.42  0.003045   -0.10    110.32   
   142. A(H  41,C  36,H  42)          106.93  0.004009   -0.05    106.88   
   143. A(C  34,C  36,H  42)          108.88  0.002972   -0.12    108.77   
   144. A(C  34,C  36,H  41)          115.06 -0.013417    0.36    115.43   
   145. A(H  45,C  37,H  46)          108.29  0.000470   -0.03    108.26   
   146. A(H  44,C  37,H  46)          108.53  0.000020   -0.03    108.49   
   147. A(C  34,C  37,H  46)          109.29  0.000006   -0.05    109.25   
   148. A(H  44,C  37,H  45)          107.68  0.000249    0.02    107.69   
   149. A(C  34,C  37,H  45)          112.72 -0.001069    0.09    112.81   
   150. A(C  34,C  37,H  44)          110.23  0.000360   -0.00    110.23   
   151. A(C  49,C  47,C  50)          102.93  0.012419   -0.76    102.18   
   152. A(C  48,C  47,C  50)          107.12 -0.003766   -0.20    106.92   
   153. A(C   0,C  47,C  50)          109.88  0.005388   -0.46    109.42   
   154. A(C  48,C  47,C  49)          110.35 -0.004638    0.47    110.83   
   155. A(C   0,C  47,C  49)          112.27 -0.011768    0.76    113.03   
   156. A(C   0,C  47,C  48)          113.62  0.003683    0.04    113.65   
   157. A(H  52,C  48,H  53)          107.68  0.000250    0.02    107.69   
   158. A(H  51,C  48,H  53)          108.53  0.000021   -0.03    108.49   
   159. A(C  47,C  48,H  53)          110.23  0.000360   -0.00    110.23   
   160. A(H  51,C  48,H  52)          108.29  0.000471   -0.03    108.26   
   161. A(C  47,C  48,H  52)          112.72 -0.001073    0.09    112.81   
   162. A(C  47,C  48,H  51)          109.29  0.000008   -0.05    109.25   
   163. A(H  55,C  49,H  56)          106.93  0.003994   -0.05    106.88   
   164. A(H  54,C  49,H  56)          107.66  0.004238   -0.05    107.61   
   165. A(C  47,C  49,H  56)          115.07 -0.013368    0.36    115.43   
   166. A(H  54,C  49,H  55)          107.59 -0.000168   -0.06    107.53   
   167. A(C  47,C  49,H  55)          108.88  0.002963   -0.12    108.77   
   168. A(C  47,C  49,H  54)          110.42  0.003033   -0.10    110.32   
   169. A(H  58,C  50,H  59)          108.44 -0.000390    0.02    108.46   
   170. A(H  57,C  50,H  59)          108.84 -0.000104    0.03    108.87   
   171. A(C  47,C  50,H  59)          112.06  0.000981   -0.01    112.05   
   172. A(H  57,C  50,H  58)          107.64  0.000013    0.01    107.65   
   173. A(C  47,C  50,H  58)          110.82  0.000040   -0.02    110.80   
   174. A(C  47,C  50,H  57)          108.92 -0.000576   -0.02    108.90   
   175. D(C   4,C   1,C   0,C  47)   -154.89 -0.014841    1.92   -152.96   
   176. D(C   8,C   1,C   0,C  47)     27.19 -0.024135    3.07     30.26   
   177. D(C   4,C   1,C   0,C   6)     23.04 -0.005548    0.77     23.81   
   178. D(C   8,C   1,C   0,C   6)   -154.89 -0.014842    1.92   -152.97   
   179. D(C  34,C   3,C   2,C   4)    154.89  0.014906   -1.93    152.96   
   180. D(C   6,C   3,C   2,C  21)    154.89  0.014907   -1.93    152.96   
   181. D(C  34,C   3,C   2,C  21)    -27.18  0.024220   -3.08    -30.27   
   182. D(C   6,C   3,C   2,C   4)    -23.03  0.005593   -0.78    -23.81   
   183. D(O   5,C   4,C   2,C  21)     32.48 -0.000465    0.15     32.63   
   184. D(C   1,C   4,C   2,C   3)     24.56 -0.009067    0.98     25.54   
   185. D(O   5,C   4,C   2,C   3)   -149.33  0.005842   -0.77   -150.10   
   186. D(C   2,C   4,C   1,C   8)    153.64  0.015335   -1.90    151.74   
   187. D(C   1,C   4,C   2,C  21)   -153.64 -0.015374    1.90   -151.74   
   188. D(O   5,C   4,C   1,C   0)    149.32 -0.005865    0.77    150.10   
   189. D(O   5,C   4,C   1,C   8)    -32.48  0.000426   -0.15    -32.63   
   190. D(C   2,C   4,C   1,C   0)    -24.56  0.009044   -0.98    -25.53   
   191. D(C   0,C   6,C   3,C  34)   -153.64 -0.015373    1.90   -151.74   
   192. D(O   7,C   6,C   3,C   2)   -149.33  0.005842   -0.77   -150.10   
   193. D(C   3,C   6,C   0,C   1)    -24.56  0.009044   -0.98    -25.53   
   194. D(O   7,C   6,C   0,C  47)    -32.48  0.000425   -0.15    -32.63   
   195. D(O   7,C   6,C   3,C  34)     32.48 -0.000464    0.15     32.63   
   196. D(C   0,C   6,C   3,C   2)     24.56 -0.009067    0.98     25.54   
   197. D(C   3,C   6,C   0,C  47)    153.64  0.015335   -1.90    151.74   
   198. D(O   7,C   6,C   0,C   1)    149.32 -0.005865    0.77    150.10   
   199. D(C  11,C   8,C   1,C   0)     24.03 -0.016314    1.92     25.96   
   200. D(C  10,C   8,C   1,C   4)     79.99 -0.011696    1.70     81.69   
   201. D(C  10,C   8,C   1,C   0)   -102.07 -0.003124    0.58   -101.49   
   202. D(C   9,C   8,C   1,C   0)    137.94 -0.004614    1.15    139.09   
   203. D(C  11,C   8,C   1,C   4)   -153.91 -0.024887    3.04   -150.87   
   204. D(C   9,C   8,C   1,C   4)    -40.00 -0.013186    2.27    -37.74   
   205. D(H  12,C   9,C   8,C   1)    -53.81  0.003172   -0.23    -54.04   
   206. D(H  14,C   9,C   8,C  11)    -52.28 -0.000854    0.03    -52.24   
   207. D(H  14,C   9,C   8,C   1)   -172.05  0.003486   -0.22   -172.27   
   208. D(H  13,C   9,C   8,C  11)   -172.75 -0.000961    0.02   -172.74   
   209. D(H  13,C   9,C   8,C  10)    -56.39 -0.002030    0.13    -56.26   
   210. D(H  13,C   9,C   8,C   1)     67.47  0.003379   -0.24     67.24   
   211. D(H  12,C   9,C   8,C  10)   -177.67 -0.002237    0.13   -177.54   
   212. D(H  14,C   9,C   8,C  10)     64.09 -0.001923    0.14     64.24   
   213. D(H  12,C   9,C   8,C  11)     65.96 -0.001169    0.02     65.98   
   214. D(H  17,C  10,C   8,C  11)    174.38  0.009194   -0.76    173.62   
   215. D(H  17,C  10,C   8,C   1)    -58.51 -0.007616    0.70    -57.81   
   216. D(H  16,C  10,C   8,C  11)     55.19  0.008945   -0.70     54.49   
   217. D(H  16,C  10,C   8,C   9)    -56.16 -0.001399    0.07    -56.09   
   218. D(H  16,C  10,C   8,C   1)   -177.70 -0.007864    0.77   -176.93   
   219. D(H  15,C  10,C   8,C  11)    -65.15  0.009095   -0.77    -65.93   
   220. D(H  17,C  10,C   8,C   9)     63.03 -0.001151   -0.00     63.03   
   221. D(H  15,C  10,C   8,C   9)   -176.50 -0.001250   -0.01   -176.51   
   222. D(H  15,C  10,C   8,C   1)     61.96 -0.007715    0.69     62.65   
   223. D(H  20,C  11,C   8,C  10)   -177.11 -0.004552    0.61   -176.50   
   224. D(H  20,C  11,C   8,C   9)    -63.07 -0.004481    0.19    -62.88   
   225. D(H  20,C  11,C   8,C   1)     55.04  0.003540   -0.45     54.59   
   226. D(H  19,C  11,C   8,C  10)     60.79 -0.002755    0.49     61.28   
   227. D(H  19,C  11,C   8,C   9)    174.83 -0.002684    0.07    174.89   
   228. D(H  19,C  11,C   8,C   1)    -67.07  0.005337   -0.57    -67.63   
   229. D(H  18,C  11,C   8,C  10)    -59.19 -0.001200    0.41    -58.79   
   230. D(H  18,C  11,C   8,C   9)     54.84 -0.001129   -0.02     54.83   
   231. D(H  18,C  11,C   8,C   1)    172.95  0.006892   -0.65    172.30   
   232. D(C  24,C  21,C   2,C   3)    102.08  0.003153   -0.59    101.49   
   233. D(C  23,C  21,C   2,C   3)    -24.02  0.016382   -1.93    -25.96   
   234. D(C  22,C  21,C   2,C   4)     40.01  0.013231   -2.27     37.74   
   235. D(C  22,C  21,C   2,C   3)   -137.94  0.004639   -1.15   -139.09   
   236. D(C  24,C  21,C   2,C   4)    -79.98  0.011745   -1.71    -81.69   
   237. D(C  23,C  21,C   2,C   4)    153.92  0.024973   -3.05    150.87   
   238. D(H  27,C  22,C  21,C  24)    -64.09  0.001929   -0.15    -64.24   
   239. D(H  27,C  22,C  21,C   2)    172.05 -0.003494    0.22    172.27   
   240. D(H  26,C  22,C  21,C  23)    -65.96  0.001170   -0.02    -65.98   
   241. D(H  26,C  22,C  21,C   2)     53.81 -0.003179    0.23     54.04   
   242. D(H  26,C  22,C  21,C  24)    177.67  0.002244   -0.13    177.54   
   243. D(H  25,C  22,C  21,C  24)     56.39  0.002036   -0.13     56.26   
   244. D(H  27,C  22,C  21,C  23)     52.28  0.000855   -0.03     52.24   
   245. D(H  25,C  22,C  21,C  23)    172.75  0.000962   -0.02    172.74   
   246. D(H  25,C  22,C  21,C   2)    -67.47 -0.003386    0.24    -67.24   
   247. D(H  30,C  23,C  21,C  24)    177.11  0.004563   -0.61    176.50   
   248. D(H  30,C  23,C  21,C  22)     63.07  0.004497   -0.19     62.88   
   249. D(H  30,C  23,C  21,C   2)    -55.04 -0.003548    0.45    -54.59   
   250. D(H  29,C  23,C  21,C  24)     59.19  0.001200   -0.41     58.79   
   251. D(H  29,C  23,C  21,C  22)    -54.84  0.001133    0.02    -54.83   
   252. D(H  29,C  23,C  21,C   2)   -172.95 -0.006912    0.66   -172.30   
   253. D(H  28,C  23,C  21,C  24)    -60.79  0.002761   -0.49    -61.28   
   254. D(H  28,C  23,C  21,C  22)   -174.83  0.002695   -0.07   -174.89   
   255. D(H  28,C  23,C  21,C   2)     67.07 -0.005350    0.57     67.64   
   256. D(H  33,C  24,C  21,C  23)   -174.38 -0.009220    0.77   -173.62   
   257. D(H  33,C  24,C  21,C  22)    -63.03  0.001159    0.00    -63.03   
   258. D(H  33,C  24,C  21,C   2)     58.51  0.007636   -0.70     57.81   
   259. D(H  32,C  24,C  21,C  23)     65.15 -0.009121    0.78     65.93   
   260. D(H  32,C  24,C  21,C  22)    176.50  0.001258    0.01    176.51   
   261. D(H  32,C  24,C  21,C   2)    -61.96  0.007735   -0.69    -62.65   
   262. D(H  31,C  24,C  21,C  23)    -55.19 -0.008972    0.70    -54.49   
   263. D(H  31,C  24,C  21,C  22)     56.16  0.001406   -0.07     56.09   
   264. D(H  31,C  24,C  21,C   2)    177.70  0.007883   -0.77    176.93   
   265. D(C  37,C  34,C   3,C   6)    -79.98  0.011745   -1.71    -81.69   
   266. D(C  37,C  34,C   3,C   2)    102.08  0.003155   -0.59    101.49   
   267. D(C  36,C  34,C   3,C   6)    153.92  0.024973   -3.05    150.87   
   268. D(C  36,C  34,C   3,C   2)    -24.02  0.016383   -1.93    -25.95   
   269. D(C  35,C  34,C   3,C   6)     40.01  0.013231   -2.27     37.74   
   270. D(C  35,C  34,C   3,C   2)   -137.93  0.004640   -1.15   -139.09   
   271. D(H  40,C  35,C  34,C  37)    -64.09  0.001928   -0.15    -64.24   
   272. D(H  40,C  35,C  34,C  36)     52.28  0.000856   -0.03     52.24   
   273. D(H  40,C  35,C  34,C   3)    172.05 -0.003495    0.22    172.27   
   274. D(H  39,C  35,C  34,C  37)    177.67  0.002244   -0.13    177.54   
   275. D(H  39,C  35,C  34,C  36)    -65.96  0.001171   -0.02    -65.98   
   276. D(H  39,C  35,C  34,C   3)     53.81 -0.003180    0.23     54.04   
   277. D(H  38,C  35,C  34,C  37)     56.39  0.002036   -0.13     56.26   
   278. D(H  38,C  35,C  34,C  36)    172.75  0.000963   -0.02    172.74   
   279. D(H  38,C  35,C  34,C   3)    -67.47 -0.003387    0.24    -67.24   
   280. D(H  43,C  36,C  34,C  37)    177.11  0.004563   -0.61    176.50   
   281. D(H  43,C  36,C  34,C  35)     63.07  0.004497   -0.19     62.88   
   282. D(H  43,C  36,C  34,C   3)    -55.04 -0.003548    0.45    -54.59   
   283. D(H  42,C  36,C  34,C  37)     59.19  0.001199   -0.41     58.79   
   284. D(H  42,C  36,C  34,C  35)    -54.84  0.001134    0.02    -54.83   
   285. D(H  42,C  36,C  34,C   3)   -172.95 -0.006911    0.66   -172.30   
   286. D(H  41,C  36,C  34,C  37)    -60.79  0.002761   -0.49    -61.28   
   287. D(H  41,C  36,C  34,C  35)   -174.83  0.002695   -0.07   -174.89   
   288. D(H  41,C  36,C  34,C   3)     67.07 -0.005350    0.57     67.64   
   289. D(H  46,C  37,C  34,C  35)    -63.03  0.001159    0.00    -63.03   
   290. D(H  46,C  37,C  34,C   3)     58.51  0.007636   -0.70     57.81   
   291. D(H  45,C  37,C  34,C  36)     65.15 -0.009121    0.78     65.93   
   292. D(H  45,C  37,C  34,C  35)    176.50  0.001258    0.01    176.51   
   293. D(H  45,C  37,C  34,C   3)    -61.96  0.007735   -0.69    -62.65   
   294. D(H  44,C  37,C  34,C  36)    -55.19 -0.008973    0.70    -54.49   
   295. D(H  44,C  37,C  34,C  35)     56.16  0.001406   -0.07     56.09   
   296. D(H  46,C  37,C  34,C  36)   -174.38 -0.009220    0.77   -173.62   
   297. D(H  44,C  37,C  34,C   3)    177.70  0.007884   -0.77    176.93   
   298. D(C  49,C  47,C   0,C   6)   -153.91 -0.024887    3.04   -150.87   
   299. D(C  49,C  47,C   0,C   1)     24.03 -0.016315    1.92     25.95   
   300. D(C  48,C  47,C   0,C   6)     79.99 -0.011696    1.70     81.69   
   301. D(C  48,C  47,C   0,C   1)   -102.07 -0.003125    0.58   -101.49   
   302. D(C  50,C  47,C   0,C   6)    -40.00 -0.013186    2.27    -37.74   
   303. D(C  50,C  47,C   0,C   1)    137.94 -0.004615    1.15    139.09   
   304. D(H  53,C  48,C  47,C  50)    -56.16 -0.001399    0.07    -56.09   
   305. D(H  53,C  48,C  47,C  49)     55.19  0.008945   -0.70     54.49   
   306. D(H  53,C  48,C  47,C   0)   -177.70 -0.007865    0.77   -176.93   
   307. D(H  52,C  48,C  47,C  50)   -176.50 -0.001250   -0.01   -176.51   
   308. D(H  52,C  48,C  47,C  49)    -65.15  0.009095   -0.77    -65.93   
   309. D(H  52,C  48,C  47,C   0)     61.96 -0.007715    0.69     62.65   
   310. D(H  51,C  48,C  47,C  50)     63.03 -0.001151   -0.00     63.03   
   311. D(H  51,C  48,C  47,C  49)    174.38  0.009194   -0.76    173.62   
   312. D(H  51,C  48,C  47,C   0)    -58.51 -0.007616    0.70    -57.81   
   313. D(H  56,C  49,C  47,C  50)    174.83 -0.002684    0.07    174.89   
   314. D(H  56,C  49,C  47,C  48)     60.79 -0.002754    0.49     61.28   
   315. D(H  56,C  49,C  47,C   0)    -67.07  0.005337   -0.57    -67.63   
   316. D(H  55,C  49,C  47,C  50)     54.84 -0.001129   -0.02     54.83   
   317. D(H  55,C  49,C  47,C  48)    -59.19 -0.001199    0.41    -58.79   
   318. D(H  55,C  49,C  47,C   0)    172.95  0.006892   -0.65    172.30   
   319. D(H  54,C  49,C  47,C  50)    -63.07 -0.004481    0.19    -62.88   
   320. D(H  54,C  49,C  47,C  48)   -177.11 -0.004552    0.61   -176.50   
   321. D(H  54,C  49,C  47,C   0)     55.04  0.003539   -0.45     54.59   
   322. D(H  59,C  50,C  47,C  49)   -172.75 -0.000962    0.02   -172.74   
   323. D(H  59,C  50,C  47,C  48)    -56.39 -0.002030    0.13    -56.26   
   324. D(H  59,C  50,C  47,C   0)     67.47  0.003380   -0.24     67.24   
   325. D(H  58,C  50,C  47,C  49)     65.96 -0.001170    0.02     65.98   
   326. D(H  58,C  50,C  47,C  48)   -177.67 -0.002237    0.13   -177.54   
   327. D(H  58,C  50,C  47,C   0)    -53.81  0.003172   -0.23    -54.04   
   328. D(H  57,C  50,C  47,C  49)    -52.28 -0.000855    0.03    -52.24   
   329. D(H  57,C  50,C  47,C  48)     64.09 -0.001922    0.14     64.24   
   330. D(H  57,C  50,C  47,C   0)   -172.05  0.003487   -0.22   -172.27   
    ----------------------------------------------------------------------------

         *************************************************************
         *                GEOMETRY OPTIMIZATION CYCLE   5            *
         *************************************************************
---------------------------------
CARTESIAN COORDINATES (ANGSTROEM)
---------------------------------
  C      1.295330   -0.695486   -0.082157
  C      1.295330    0.695485    0.082140
  C     -1.295380    0.695490    0.082120
  C     -1.295380   -0.695491   -0.082140
  C     -0.000026    1.310032    0.429697
  O     -0.000029    2.374749    1.129828
  C     -0.000026   -1.310033   -0.429717
  O     -0.000028   -2.374749   -1.129848
  C      2.464728    1.726659   -0.114471
  C      1.915032    3.006791   -0.819537
  C      3.116452    2.187884    1.212974
  C      3.541966    1.238139   -1.116960
  H      1.398367    2.746597   -1.752125
  H      1.224202    3.557452   -0.185231
  H      2.757843    3.660260   -1.077306
  H      3.589660    1.368419    1.759722
  H      3.887170    2.946148    1.014631
  H      2.351277    2.631066    1.855009
  H      4.245513    2.058491   -1.306679
  H      4.130895    0.387252   -0.790098
  H      3.078299    0.972395   -2.074922
  C     -2.464745    1.726697   -0.114551
  C     -1.914983    3.006780   -0.819657
  C     -3.541979    1.238211   -1.117063
  C     -3.116472    2.188004    1.212865
  H     -1.224143    3.557438   -0.185360
  H     -1.398311    2.746528   -1.752224
  H     -2.757763    3.660272   -1.077468
  H     -4.130968    0.387368   -0.790213
  H     -4.245472    2.058599   -1.306825
  H     -3.078294    0.972422   -2.075004
  H     -3.887149    2.946297    1.014479
  H     -3.589728    1.368581    1.759635
  H     -2.351287    2.631174    1.854897
  C     -2.464742   -1.726699    0.114546
  C     -1.914979   -3.006770    0.819673
  C     -3.541976   -1.238198    1.117052
  C     -3.116468   -2.188029   -1.212862
  H     -1.224137   -3.557437    0.185386
  H     -1.398309   -2.746502    1.752238
  H     -2.757758   -3.660260    1.077493
  H     -4.130966   -0.387360    0.790189
  H     -4.245470   -2.058583    1.306826
  H     -3.078291   -0.972394    2.074989
  H     -3.887144   -2.946319   -1.014465
  H     -3.589725   -1.368616   -1.759646
  H     -2.351282   -2.631208   -1.854887
  C      2.464725   -1.726660    0.114470
  C      3.116451   -2.187907   -1.212967
  C      3.541963   -1.238126    1.116953
  C      1.915028   -3.006781    0.819555
  H      2.351276   -2.631098   -1.854996
  H      3.589660   -1.368451   -1.759728
  H      3.887167   -2.946169   -1.014612
  H      3.078294   -0.972368    2.074911
  H      4.245509   -2.058475    1.306685
  H      4.130892   -0.387244    0.790080
  H      2.757838   -3.660248    1.077334
  H      1.398362   -2.746572    1.752138
  H      1.224196   -3.557451    0.185257

----------------------------
CARTESIAN COORDINATES (A.U.)
----------------------------
  NO LB      ZA    FRAG     MASS         X           Y           Z
   0 C     6.0000    0    12.011    2.447819   -1.314278   -0.155255
   1 C     6.0000    0    12.011    2.447819    1.314276    0.155222
   2 C     6.0000    0    12.011   -2.447913    1.314285    0.155185
   3 C     6.0000    0    12.011   -2.447913   -1.314288   -0.155222
   4 C     6.0000    0    12.011   -0.000049    2.475602    0.812010
   5 O     8.0000    0    15.999   -0.000055    4.487624    2.135065
   6 C     6.0000    0    12.011   -0.000049   -2.475604   -0.812048
   7 O     8.0000    0    15.999   -0.000053   -4.487626   -2.135103
   8 C     6.0000    0    12.011    4.657661    3.262912   -0.216319
   9 C     6.0000    0    12.011    3.618887    5.682012   -1.548701
  10 C     6.0000    0    12.011    5.889242    4.134502    2.292188
  11 C     6.0000    0    12.011    6.693346    2.339744   -2.110749
  12 H     1.0000    0     1.008    2.642531    5.190317   -3.311036
  13 H     1.0000    0     1.008    2.313406    6.722611   -0.350037
  14 H     1.0000    0     1.008    5.211569    6.916889   -2.035813
  15 H     1.0000    0     1.008    6.783475    2.585936    3.325392
  16 H     1.0000    0     1.008    7.345686    5.567413    1.917375
  17 H     1.0000    0     1.008    4.443270    4.971994    3.505459
  18 H     1.0000    0     1.008    8.022857    3.889983   -2.469266
  19 H     1.0000    0     1.008    7.806260    0.731800   -1.493070
  20 H     1.0000    0     1.008    5.817142    1.837560   -3.921035
  21 C     6.0000    0    12.011   -4.657692    3.262985   -0.216470
  22 C     6.0000    0    12.011   -3.618794    5.681990   -1.548928
  23 C     6.0000    0    12.011   -6.693370    2.339880   -2.110944
  24 C     6.0000    0    12.011   -5.889278    4.134728    2.291982
  25 H     1.0000    0     1.008   -2.313295    6.722584   -0.350280
  26 H     1.0000    0     1.008   -2.642424    5.190185   -3.311224
  27 H     1.0000    0     1.008   -5.211417    6.916912   -2.036120
  28 H     1.0000    0     1.008   -7.806398    0.732020   -1.493286
  29 H     1.0000    0     1.008   -8.022780    3.890188   -2.469541
  30 H     1.0000    0     1.008   -5.817132    1.837611   -3.921190
  31 H     1.0000    0     1.008   -7.345647    5.567694    1.917088
  32 H     1.0000    0     1.008   -6.783603    2.586244    3.325228
  33 H     1.0000    0     1.008   -4.443289    4.972198    3.505247
  34 C     6.0000    0    12.011   -4.657687   -3.262989    0.216461
  35 C     6.0000    0    12.011   -3.618787   -5.681971    1.548958
  36 C     6.0000    0    12.011   -6.693365   -2.339856    2.110922
  37 C     6.0000    0    12.011   -5.889270   -4.134775   -2.291977
  38 H     1.0000    0     1.008   -2.313283   -6.722581    0.350329
  39 H     1.0000    0     1.008   -2.642421   -5.190137    3.311249
  40 H     1.0000    0     1.008   -5.211408   -6.916889    2.036167
  41 H     1.0000    0     1.008   -7.806394   -0.732005    1.493241
  42 H     1.0000    0     1.008   -8.022775   -3.890158    2.469544
  43 H     1.0000    0     1.008   -5.817126   -1.837559    3.921160
  44 H     1.0000    0     1.008   -7.345638   -5.567737   -1.917061
  45 H     1.0000    0     1.008   -6.783597   -2.586310   -3.325249
  46 H     1.0000    0     1.008   -4.443279   -4.972263   -3.505228
  47 C     6.0000    0    12.011    4.657656   -3.262914    0.216316
  48 C     6.0000    0    12.011    5.889239   -4.134546   -2.292176
  49 C     6.0000    0    12.011    6.693339   -2.339720    2.110736
  50 C     6.0000    0    12.011    3.618878   -5.681993    1.548734
  51 H     1.0000    0     1.008    4.443267   -4.972055   -3.505435
  52 H     1.0000    0     1.008    6.783475   -2.585998   -3.325403
  53 H     1.0000    0     1.008    7.345680   -5.567453   -1.917339
  54 H     1.0000    0     1.008    5.817133   -1.837510    3.921014
  55 H     1.0000    0     1.008    8.022850   -3.889954    2.469277
  56 H     1.0000    0     1.008    7.806254   -0.731785    1.493036
  57 H     1.0000    0     1.008    5.211558   -6.916865    2.035865
  58 H     1.0000    0     1.008    2.642522   -5.190270    3.311062
  59 H     1.0000    0     1.008    2.313396   -6.722607    0.350085

--------------------------------
INTERNAL COORDINATES (ANGSTROEM)
--------------------------------
 C      0   0   0     0.000000000000     0.00000000     0.00000000
 C      1   0   0     1.400640452775     0.00000000     0.00000000
 C      2   1   0     2.590709778035    90.00006284     0.00000000
 C      3   2   1     1.400646016610    89.99993528     0.00000000
 C      2   1   3     1.475266745036   116.18852861    11.90452149
 O      5   2   1     1.274285663015   118.52227456   150.09905772
 C      1   2   3     1.475267007423   116.18850714    11.90373973
 O      7   1   2     1.274285573953   118.52228085   150.09905622
 C      2   1   3     1.571453734050   129.56734365   195.13167756
 C      9   2   1     1.561417042966   109.42050180   139.08922847
 C      9   2   1     1.549058781853   113.65600015   258.51244798
 C      9   2   1     1.550509035535   113.02643677    25.95532072
 H     10   9   2     1.097434960368   110.79884010   305.95564460
 H     10   9   2     1.087574652084   112.04720093    67.23686538
 H     10   9   2     1.097176671053   108.90219188   187.73302042
 H     11   9   2     1.092878129743   112.80670169    62.64839874
 H     11   9   2     1.099230942466   110.22771003   183.06671386
 H     11   9   2     1.092754626497   109.24671551   302.19231556
 H     12   9   2     1.097245737191   108.76636066   172.29806718
 H     12   9   2     1.085211692300   115.42550538   292.36606012
 H     12   9   2     1.096949756025   110.32188477    54.58762690
 C      3   2   1     1.571458883343   138.08434346   197.53367923
 C     22   3   2     1.561417040367   109.42003071    17.90880616
 C     22   3   2     1.550510770818   113.02741419   131.04132136
 C     22   3   2     1.549058876914   113.65606912   258.48598672
 H     23  22   3     1.087574530189   112.04722320   292.76320555
 H     23  22   3     1.097434924889   110.79882725    54.04443555
 H     23  22   3     1.097176667743   108.90217869   172.26704278
 H     24  22   3     1.085206402782   115.42625477    67.63498953
 H     24  22   3     1.097245850431   108.76621257   187.70313644
 H     24  22   3     1.096949826859   110.32173331   305.41325554
 H     25  22   3     1.099230909722   110.22770173   176.93235922
 H     25  22   3     1.092878039487   112.80670872   297.35069370
 H     25  22   3     1.092754713970   109.24672091    57.80678827
 C      4   3   2     1.571459140247   129.56877658   164.86553496
 C     35   4   3     1.561417116483   109.42008358   220.91333843
 C     35   4   3     1.550510979885   113.02729263   334.04578643
 C     35   4   3     1.549058887188   113.65612119   101.49048860
 H     36  35   4     1.087574397472   112.04723657   292.76322199
 H     36  35   4     1.097434946943   110.79881926    54.04445771
 H     36  35   4     1.097176695597   108.90217080   172.26704615
 H     37  35   4     1.085206559977   115.42625363    67.63491452
 H     37  35   4     1.097245827551   108.76621305   187.70308491
 H     37  35   4     1.096949846591   110.32172214   305.41320190
 H     38  35   4     1.099230899497   110.22771553   176.93243933
 H     38  35   4     1.092877777780   112.80673029   297.35078391
 H     38  35   4     1.092754819143   109.24672403    57.80686805
 C      1   2   3     1.571453722573   129.56727202   195.13155589
 C     48   1   2     1.549059057835   113.65605005   258.51135506
 C     48   1   2     1.550509149467   113.02634016    25.95424049
 C     48   1   2     1.561417121536   109.42056060   139.08810007
 H     49  48   1     1.092754697299   109.24670819   302.19222889
 H     49  48   1     1.092877852923   112.80671485    62.64831506
 H     49  48   1     1.099230924359   110.22770019   183.06664636
 H     50  48   1     1.096949815278   110.32188482    54.58770745
 H     50  48   1     1.097245714453   108.76637654   172.29813667
 H     50  48   1     1.085211826162   115.42551090   292.36616237
 H     51  48   1     1.097176655116   108.90219734   187.73303331
 H     51  48   1     1.097434997280   110.79881901   305.95565679
 H     51  48   1     1.087574526418   112.04720310    67.23685984

---------------------------
INTERNAL COORDINATES (A.U.)
---------------------------
 C      0   0   0     0.000000000000     0.00000000     0.00000000
 C      1   0   0     2.646826867837     0.00000000     0.00000000
 C      2   1   0     4.895731972958    90.00006284     0.00000000
 C      3   2   1     2.646837381961    89.99993528     0.00000000
 C      2   1   3     2.787850122599   116.18852861    11.90452149
 O      5   2   1     2.408050919481   118.52227456   150.09905772
 C      1   2   3     2.787850618439   116.18850714    11.90373973
 O      7   1   2     2.408050751177   118.52228085   150.09905622
 C      2   1   3     2.969617189483   129.56734365   195.13167756
 C      9   2   1     2.950650592043   109.42050180   139.08922847
 C      9   2   1     2.927296863048   113.65600015   258.51244798
 C      9   2   1     2.930037445331   113.02643677    25.95532072
 H     10   9   2     2.073851524887   110.79884010   305.95564460
 H     10   9   2     2.055218242633   112.04720093    67.23686538
 H     10   9   2     2.073363428817   108.90219188   187.73302042
 H     11   9   2     2.065240362967   112.80670169    62.64839874
 H     11   9   2     2.077245439192   110.22771003   183.06671386
 H     11   9   2     2.065006975655   109.24671551   302.19231556
 H     12   9   2     2.073493944903   108.76636066   172.29806718
 H     12   9   2     2.050752895775   115.42550538   292.36606012
 H     12   9   2     2.072934621559   110.32188477    54.58762690
 C      3   2   1     2.969626920236   138.08434346   197.53367923
 C     22   3   2     2.950650587132   109.42003071    17.90880616
 C     22   3   2     2.930040724541   113.02741419   131.04132136
 C     22   3   2     2.927297042687   113.65606912   258.48598672
 H     23  22   3     2.055218012285   112.04722320   292.76320555
 H     23  22   3     2.073851457840   110.79882725    54.04443555
 H     23  22   3     2.073363422562   108.90217869   172.26704278
 H     24  22   3     2.050742900036   115.42625477    67.63498953
 H     24  22   3     2.073494158896   108.76621257   187.70313644
 H     24  22   3     2.072934755415   110.32173331   305.41325554
 H     25  22   3     2.077245377315   110.22770173   176.93235922
 H     25  22   3     2.065240192407   112.80670872   297.35069370
 H     25  22   3     2.065007140954   109.24672091    57.80678827
 C      4   3   2     2.969627405715   129.56877658   164.86553496
 C     35   4   3     2.950650730969   109.42008358   220.91333843
 C     35   4   3     2.930041119621   113.02729263   334.04578643
 C     35   4   3     2.927297062103   113.65612119   101.49048860
 H     36  35   4     2.055217761487   112.04723657   292.76322199
 H     36  35   4     2.073851499516   110.79881926    54.04445771
 H     36  35   4     2.073363475199   108.90217080   172.26704615
 H     37  35   4     2.050743197092   115.42625363    67.63491452
 H     37  35   4     2.073494115659   108.76621305   187.70308491
 H     37  35   4     2.072934792705   110.32172214   305.41320190
 H     38  35   4     2.077245357993   110.22771553   176.93243933
 H     38  35   4     2.065239697853   112.80673029   297.35078391
 H     38  35   4     2.065007339703   109.24672403    57.80686805
 C      1   2   3     2.969617167795   129.56727202   195.13155589
 C     48   1   2     2.927297384578   113.65605005   258.51135506
 C     48   1   2     2.930037660632   113.02634016    25.95424049
 C     48   1   2     2.950650740519   109.42056060   139.08810007
 H     49  48   1     2.065007109451   109.24670819   302.19222889
 H     49  48   1     2.065239839852   112.80671485    62.64831506
 H     49  48   1     2.077245404976   110.22770019   183.06664636
 H     50  48   1     2.072934733531   110.32188482    54.58770745
 H     50  48   1     2.073493901936   108.76637654   172.29813667
 H     50  48   1     2.050753148740   115.42551090   292.36616237
 H     51  48   1     2.073363398701   108.90219734   187.73303331
 H     51  48   1     2.073851594639   110.79881901   305.95565679
 H     51  48   1     2.055218005159   112.04720310    67.23685984


           ************************************************************
           *        Program running with 8 parallel MPI-processes     *
           *              working on a common directory               *
           ************************************************************
------------------------------------------------------------------------------
                   ___                                                        
                  /   \      - P O W E R E D   B Y -                         
                 /     \                                                     
                 |  |  |   _    _      __       _____    __    __             
                 |  |  |  | |  | |    /  \     |  _  \  |  |  /  |          
                  \  \/   | |  | |   /    \    | | | |  |  | /  /          
                 / \  \   | |__| |  /  /\  \   | |_| |  |  |/  /          
                |  |  |   |  __  | /  /__\  \  |    /   |      \           
                |  |  |   | |  | | |   __   |  |    \   |  |\   \          
                \     /   | |  | | |  |  |  |  | |\  \  |  | \   \       
                 \___/    |_|  |_| |__|  |__|  |_| \__\ |__|  \__/        
                                                                              
                      - O R C A' S   B I G   F R I E N D -                    
                                      &                                       
                       - I N T E G R A L  F E E D E R -                       
                                                                              
 v1 FN, 2020, v2 2021                                                         
------------------------------------------------------------------------------


Reading SHARK input file Q6_1e_0H_B3LYP_631Gd_opt.SHARKINP.tmp ... ok
----------------------
SHARK INTEGRAL PACKAGE
----------------------

Number of atoms                             ...     60
Number of basis functions                   ...    408
Number of shells                            ...    216
Maximum angular momentum                    ...      2
Integral batch strategy                     ... SHARK/LIBINT Hybrid
RI-J (if used) integral strategy            ... SPLIT-RIJ (Revised 2003 algorithm where possible)
Printlevel                                  ...      1
Contraction scheme used                     ... SEGMENTED contraction
Coulomb Range Separation                    ... NOT USED
Exchange Range Separation                   ... NOT USED
Finite Nucleus Model                        ... NOT USED
Auxiliary Coulomb fitting basis             ... AVAILABLE
   # of basis functions in Aux-J            ...   1572
   # of shells in Aux-J                     ...    540
   Maximum angular momentum in Aux-J        ...      4
Auxiliary J/K fitting basis                 ... NOT available
Auxiliary Correlation fitting basis         ... NOT available
Auxiliary 'external' fitting basis          ... NOT available
Integral threshold                          ...     2.500000e-11
Primitive cut-off                           ...     2.500000e-12
Primitive pair pre-selection threshold      ...     2.500000e-12

Calculating pre-screening integrals         ... done (  0.1 sec) Dimension = 216
Organizing shell pair data                  ... done (  0.2 sec)
Shell pair information
Total number of shell pairs                 ...     23436
Shell pairs after pre-screening             ...     18043
Total number of primitive shell pairs       ...    127872
Primitive shell pairs kept                  ...     53201
          la=0 lb=0:   7567 shell pairs
          la=1 lb=0:   5812 shell pairs
          la=1 lb=1:   1101 shell pairs
          la=2 lb=0:   2396 shell pairs
          la=2 lb=1:    978 shell pairs
          la=2 lb=2:    189 shell pairs

Calculating one electron integrals          ... done (  0.1 sec)
Calculating RI/J V-Matrix + Cholesky decomp.... done (  0.2 sec)
Calculating Nuclear repulsion               ... done (  0.0 sec) ENN=   2368.892012332262 Eh

SHARK setup successfully completed in   0.8 seconds

Maximum memory used throughout the entire GTOINT-calculation: 32.1 MB
[1717919441.127735] [eu-a2p-406:8363 :0]          mpool.c:38   UCX  WARN  object 0x396ea00 was not returned to mpool ucp_requests
[1717919441.127781] [eu-a2p-406:8363 :0]          mpool.c:38   UCX  WARN  object 0x396ebc0 was not returned to mpool ucp_requests
[1717919441.127787] [eu-a2p-406:8363 :0]          mpool.c:38   UCX  WARN  object 0x396ed80 was not returned to mpool ucp_requests
[1717919441.127792] [eu-a2p-406:8363 :0]          mpool.c:38   UCX  WARN  object 0x396ef40 was not returned to mpool ucp_requests
[1717919441.127797] [eu-a2p-406:8363 :0]          mpool.c:38   UCX  WARN  object 0x396f100 was not returned to mpool ucp_requests
[1717919441.127802] [eu-a2p-406:8363 :0]          mpool.c:38   UCX  WARN  object 0x396f2c0 was not returned to mpool ucp_requests
[1717919441.127807] [eu-a2p-406:8363 :0]          mpool.c:38   UCX  WARN  object 0x396f480 was not returned to mpool ucp_requests
[1717919441.127813] [eu-a2p-406:8363 :0]          mpool.c:38   UCX  WARN  object 0x396f640 was not returned to mpool ucp_requests
[1717919441.127818] [eu-a2p-406:8363 :0]          mpool.c:38   UCX  WARN  object 0x396f800 was not returned to mpool ucp_requests
[1717919441.127823] [eu-a2p-406:8363 :0]          mpool.c:38   UCX  WARN  object 0x396f9c0 was not returned to mpool ucp_requests
[1717919441.127828] [eu-a2p-406:8363 :0]          mpool.c:38   UCX  WARN  object 0x396fb80 was not returned to mpool ucp_requests
[1717919441.127833] [eu-a2p-406:8363 :0]          mpool.c:38   UCX  WARN  object 0x396fd40 was not returned to mpool ucp_requests
[1717919441.159122] [eu-a2p-406:8361 :0]          mpool.c:38   UCX  WARN  object 0x362a680 was not returned to mpool ucp_requests
[1717919441.159163] [eu-a2p-406:8361 :0]          mpool.c:38   UCX  WARN  object 0x362a840 was not returned to mpool ucp_requests
[1717919441.159171] [eu-a2p-406:8361 :0]          mpool.c:38   UCX  WARN  object 0x362aa00 was not returned to mpool ucp_requests
[1717919441.159177] [eu-a2p-406:8361 :0]          mpool.c:38   UCX  WARN  object 0x362abc0 was not returned to mpool ucp_requests
[1717919441.159183] [eu-a2p-406:8361 :0]          mpool.c:38   UCX  WARN  object 0x362ad80 was not returned to mpool ucp_requests
[1717919441.159189] [eu-a2p-406:8361 :0]          mpool.c:38   UCX  WARN  object 0x362af40 was not returned to mpool ucp_requests
[1717919441.159194] [eu-a2p-406:8361 :0]          mpool.c:38   UCX  WARN  object 0x362b100 was not returned to mpool ucp_requests
[1717919441.159200] [eu-a2p-406:8361 :0]          mpool.c:38   UCX  WARN  object 0x362b2c0 was not returned to mpool ucp_requests
[1717919441.159206] [eu-a2p-406:8361 :0]          mpool.c:38   UCX  WARN  object 0x362b480 was not returned to mpool ucp_requests
[1717919441.159211] [eu-a2p-406:8361 :0]          mpool.c:38   UCX  WARN  object 0x362b640 was not returned to mpool ucp_requests
[1717919441.159217] [eu-a2p-406:8361 :0]          mpool.c:38   UCX  WARN  object 0x362b800 was not returned to mpool ucp_requests
[1717919441.159223] [eu-a2p-406:8361 :0]          mpool.c:38   UCX  WARN  object 0x362b9c0 was not returned to mpool ucp_requests
[1717919441.159228] [eu-a2p-406:8361 :0]          mpool.c:38   UCX  WARN  object 0x362bb80 was not returned to mpool ucp_requests
[1717919441.159234] [eu-a2p-406:8361 :0]          mpool.c:38   UCX  WARN  object 0x362bd40 was not returned to mpool ucp_requests
[1717919441.170771] [eu-a2p-406:8365 :0]          mpool.c:38   UCX  WARN  object 0x3029a00 was not returned to mpool ucp_requests
[1717919441.170818] [eu-a2p-406:8365 :0]          mpool.c:38   UCX  WARN  object 0x3029bc0 was not returned to mpool ucp_requests
[1717919441.170825] [eu-a2p-406:8365 :0]          mpool.c:38   UCX  WARN  object 0x3029d80 was not returned to mpool ucp_requests
[1717919441.170831] [eu-a2p-406:8365 :0]          mpool.c:38   UCX  WARN  object 0x3029f40 was not returned to mpool ucp_requests
[1717919441.170836] [eu-a2p-406:8365 :0]          mpool.c:38   UCX  WARN  object 0x302a100 was not returned to mpool ucp_requests
[1717919441.170841] [eu-a2p-406:8365 :0]          mpool.c:38   UCX  WARN  object 0x302a2c0 was not returned to mpool ucp_requests
[1717919441.170847] [eu-a2p-406:8365 :0]          mpool.c:38   UCX  WARN  object 0x302a480 was not returned to mpool ucp_requests
[1717919441.170852] [eu-a2p-406:8365 :0]          mpool.c:38   UCX  WARN  object 0x302a640 was not returned to mpool ucp_requests
[1717919441.170857] [eu-a2p-406:8365 :0]          mpool.c:38   UCX  WARN  object 0x302a800 was not returned to mpool ucp_requests
[1717919441.170862] [eu-a2p-406:8365 :0]          mpool.c:38   UCX  WARN  object 0x302a9c0 was not returned to mpool ucp_requests
[1717919441.170867] [eu-a2p-406:8365 :0]          mpool.c:38   UCX  WARN  object 0x302ab80 was not returned to mpool ucp_requests
[1717919441.170873] [eu-a2p-406:8365 :0]          mpool.c:38   UCX  WARN  object 0x302ad40 was not returned to mpool ucp_requests
[1717919441.176432] [eu-a2p-406:8362 :0]          mpool.c:38   UCX  WARN  object 0x27a0680 was not returned to mpool ucp_requests
[1717919441.176468] [eu-a2p-406:8362 :0]          mpool.c:38   UCX  WARN  object 0x27a0840 was not returned to mpool ucp_requests
[1717919441.176474] [eu-a2p-406:8362 :0]          mpool.c:38   UCX  WARN  object 0x27a0a00 was not returned to mpool ucp_requests
[1717919441.176479] [eu-a2p-406:8362 :0]          mpool.c:38   UCX  WARN  object 0x27a0bc0 was not returned to mpool ucp_requests
[1717919441.176484] [eu-a2p-406:8362 :0]          mpool.c:38   UCX  WARN  object 0x27a0d80 was not returned to mpool ucp_requests
[1717919441.176489] [eu-a2p-406:8362 :0]          mpool.c:38   UCX  WARN  object 0x27a0f40 was not returned to mpool ucp_requests
[1717919441.176494] [eu-a2p-406:8362 :0]          mpool.c:38   UCX  WARN  object 0x27a1100 was not returned to mpool ucp_requests
[1717919441.176498] [eu-a2p-406:8362 :0]          mpool.c:38   UCX  WARN  object 0x27a12c0 was not returned to mpool ucp_requests
[1717919441.176504] [eu-a2p-406:8362 :0]          mpool.c:38   UCX  WARN  object 0x27a1480 was not returned to mpool ucp_requests
[1717919441.176513] [eu-a2p-406:8362 :0]          mpool.c:38   UCX  WARN  object 0x27a1640 was not returned to mpool ucp_requests
[1717919441.176518] [eu-a2p-406:8362 :0]          mpool.c:38   UCX  WARN  object 0x27a1800 was not returned to mpool ucp_requests
[1717919441.176524] [eu-a2p-406:8362 :0]          mpool.c:38   UCX  WARN  object 0x27a19c0 was not returned to mpool ucp_requests
[1717919441.176529] [eu-a2p-406:8362 :0]          mpool.c:38   UCX  WARN  object 0x27a1b80 was not returned to mpool ucp_requests
[1717919441.176533] [eu-a2p-406:8362 :0]          mpool.c:38   UCX  WARN  object 0x27a1d40 was not returned to mpool ucp_requests
[1717919441.183441] [eu-a2p-406:8364 :0]          mpool.c:38   UCX  WARN  object 0x3ba1a00 was not returned to mpool ucp_requests
[1717919441.183470] [eu-a2p-406:8364 :0]          mpool.c:38   UCX  WARN  object 0x3ba1bc0 was not returned to mpool ucp_requests
[1717919441.183477] [eu-a2p-406:8364 :0]          mpool.c:38   UCX  WARN  object 0x3ba1d80 was not returned to mpool ucp_requests
[1717919441.183484] [eu-a2p-406:8364 :0]          mpool.c:38   UCX  WARN  object 0x3ba1f40 was not returned to mpool ucp_requests
[1717919441.183489] [eu-a2p-406:8364 :0]          mpool.c:38   UCX  WARN  object 0x3ba2100 was not returned to mpool ucp_requests
[1717919441.183495] [eu-a2p-406:8364 :0]          mpool.c:38   UCX  WARN  object 0x3ba22c0 was not returned to mpool ucp_requests
[1717919441.183500] [eu-a2p-406:8364 :0]          mpool.c:38   UCX  WARN  object 0x3ba2480 was not returned to mpool ucp_requests
[1717919441.183506] [eu-a2p-406:8364 :0]          mpool.c:38   UCX  WARN  object 0x3ba2640 was not returned to mpool ucp_requests
[1717919441.183512] [eu-a2p-406:8364 :0]          mpool.c:38   UCX  WARN  object 0x3ba2800 was not returned to mpool ucp_requests
[1717919441.183518] [eu-a2p-406:8364 :0]          mpool.c:38   UCX  WARN  object 0x3ba29c0 was not returned to mpool ucp_requests
[1717919441.183524] [eu-a2p-406:8364 :0]          mpool.c:38   UCX  WARN  object 0x3ba2b80 was not returned to mpool ucp_requests
[1717919441.183529] [eu-a2p-406:8364 :0]          mpool.c:38   UCX  WARN  object 0x3ba2d40 was not returned to mpool ucp_requests
[1717919441.183935] [eu-a2p-406:8366 :0]          mpool.c:38   UCX  WARN  object 0x3517240 was not returned to mpool ucp_requests
[1717919441.183964] [eu-a2p-406:8366 :0]          mpool.c:38   UCX  WARN  object 0x3517400 was not returned to mpool ucp_requests
[1717919441.183972] [eu-a2p-406:8366 :0]          mpool.c:38   UCX  WARN  object 0x35175c0 was not returned to mpool ucp_requests
[1717919441.183978] [eu-a2p-406:8366 :0]          mpool.c:38   UCX  WARN  object 0x3517780 was not returned to mpool ucp_requests
[1717919441.183983] [eu-a2p-406:8366 :0]          mpool.c:38   UCX  WARN  object 0x3517940 was not returned to mpool ucp_requests
[1717919441.183989] [eu-a2p-406:8366 :0]          mpool.c:38   UCX  WARN  object 0x3517b00 was not returned to mpool ucp_requests
[1717919441.183994] [eu-a2p-406:8366 :0]          mpool.c:38   UCX  WARN  object 0x3517cc0 was not returned to mpool ucp_requests
[1717919441.184000] [eu-a2p-406:8366 :0]          mpool.c:38   UCX  WARN  object 0x3517e80 was not returned to mpool ucp_requests
[1717919441.184005] [eu-a2p-406:8366 :0]          mpool.c:38   UCX  WARN  object 0x3518040 was not returned to mpool ucp_requests
[1717919441.184011] [eu-a2p-406:8366 :0]          mpool.c:38   UCX  WARN  object 0x3518200 was not returned to mpool ucp_requests
[1717919441.184016] [eu-a2p-406:8366 :0]          mpool.c:38   UCX  WARN  object 0x35183c0 was not returned to mpool ucp_requests
[1717919441.184022] [eu-a2p-406:8366 :0]          mpool.c:38   UCX  WARN  object 0x3518580 was not returned to mpool ucp_requests
[1717919441.185815] [eu-a2p-406:8360 :0]          mpool.c:38   UCX  WARN  object 0x3efe940 was not returned to mpool ucp_requests
[1717919441.185850] [eu-a2p-406:8360 :0]          mpool.c:38   UCX  WARN  object 0x3efeb00 was not returned to mpool ucp_requests
[1717919441.185857] [eu-a2p-406:8360 :0]          mpool.c:38   UCX  WARN  object 0x3efecc0 was not returned to mpool ucp_requests
[1717919441.185863] [eu-a2p-406:8360 :0]          mpool.c:38   UCX  WARN  object 0x3efee80 was not returned to mpool ucp_requests
[1717919441.185869] [eu-a2p-406:8360 :0]          mpool.c:38   UCX  WARN  object 0x3eff200 was not returned to mpool ucp_requests
[1717919441.185874] [eu-a2p-406:8360 :0]          mpool.c:38   UCX  WARN  object 0x3eff3c0 was not returned to mpool ucp_requests
[1717919441.185880] [eu-a2p-406:8360 :0]          mpool.c:38   UCX  WARN  object 0x3eff580 was not returned to mpool ucp_requests


           ************************************************************
           *        Program running with 8 parallel MPI-processes     *
           *              working on a common directory               *
           ************************************************************

Diagonalization of the overlap matrix:
Smallest eigenvalue                        ... 9.011e-04
Time for diagonalization                   ...    0.041 sec
Threshold for overlap eigenvalues          ... 1.000e-08
Number of eigenvalues below threshold      ... 0
Time for construction of square roots      ...    0.024 sec
Total time needed                          ...    0.067 sec

-------------------
DFT GRID GENERATION
-------------------

General Integration Accuracy     IntAcc      ... 4.959
Radial Grid Type                 RadialGrid  ... OptM3 with GC (2021)
Angular Grid (max. ang.)         AngularGrid ... 6 (Lebedev-590)
Angular grid pruning method      GridPruning ... 4 (adaptive)
Weight generation scheme         WeightScheme... Becke
Basis function cutoff            BFCut       ... 1.0000e-11
Integration weight cutoff        WCut        ... 1.0000e-14
Angular grids for H and He will be reduced by one unit
Partially contracted basis set               ... off
Rotationally invariant grid construction     ... off

Total number of grid points                  ...   637090
Total number of batches                      ...     9982
Average number of points per batch           ...       63
Average number of grid points per atom       ...    10618
Time for grid setup =    8.007 sec

--------------------
COSX GRID GENERATION
--------------------

GRIDX 1
-------
General Integration Accuracy     IntAcc      ... 4.020
Radial Grid Type                 RadialGrid  ... OptM3 with GC (2021)
Angular Grid (max. ang.)         AngularGrid ... 2 (Lebedev-110)
Angular grid pruning method      GridPruning ... 4 (adaptive)
Weight generation scheme         WeightScheme... Becke
Basis function cutoff            BFCut       ... 1.0000e-11
Integration weight cutoff        WCut        ... 1.0000e-14
Angular grids for H and He will be reduced by one unit
Partially contracted basis set               ... on
Rotationally invariant grid construction     ... off

Total number of grid points                  ...    66804
Total number of batches                      ...     1070
Average number of points per batch           ...       62
Average number of grid points per atom       ...     1113
UseSFitting                                  ... on

GRIDX 2
-------
General Integration Accuracy     IntAcc      ... 4.338
Radial Grid Type                 RadialGrid  ... OptM3 with GC (2021)
Angular Grid (max. ang.)         AngularGrid ... 3 (Lebedev-194)
Angular grid pruning method      GridPruning ... 4 (adaptive)
Weight generation scheme         WeightScheme... Becke
Basis function cutoff            BFCut       ... 1.0000e-11
Integration weight cutoff        WCut        ... 1.0000e-14
Angular grids for H and He will be reduced by one unit
Partially contracted basis set               ... on
Rotationally invariant grid construction     ... off

Total number of grid points                  ...   144592
Total number of batches                      ...     2290
Average number of points per batch           ...       63
Average number of grid points per atom       ...     2410
UseSFitting                                  ... on

GRIDX 3
-------
General Integration Accuracy     IntAcc      ... 4.871
Radial Grid Type                 RadialGrid  ... OptM3 with GC (2021)
Angular Grid (max. ang.)         AngularGrid ... 4 (Lebedev-302)
Angular grid pruning method      GridPruning ... 4 (adaptive)
Weight generation scheme         WeightScheme... Becke
Basis function cutoff            BFCut       ... 1.0000e-11
Integration weight cutoff        WCut        ... 1.0000e-14
Angular grids for H and He will be reduced by one unit
Partially contracted basis set               ... on
Rotationally invariant grid construction     ... off

Total number of grid points                  ...   279497
Total number of batches                      ...     4398
Average number of points per batch           ...       63
Average number of grid points per atom       ...     4658
UseSFitting                                  ... on

Time for X-Grid setup             =    3.948 sec


--------------------
CPCM SOLVATION MODEL
--------------------
CPCM parameters:
  Epsilon                                         ...      80.4000
  Refrac                                          ...       1.3300
  Rsolv                                           ...       1.3000
  Surface type                                    ... GAUSSIAN VDW
  Epsilon function type                           ...         CPCM
Radii:
 Radius for C  used is    3.8550 Bohr (=   2.0400 Ang.)
 Radius for O  used is    3.4469 Bohr (=   1.8240 Ang.)
 Radius for H  used is    2.4944 Bohr (=   1.3200 Ang.)
Calculating surface                               ...        done! (  0.0s)
GEPOL surface points                              ...         2810
GEPOL Volume                                      ...    2988.5228
GEPOL Surface-area                                ...    1388.2238
Calculating surface distance matrix               ...        done! (  0.1s)
Performing Cholesky decomposition & store         ...        done! (  0.5s)
Overall time for CPCM initialization              ...                 0.6s
--------------
SCF ITERATIONS
--------------
ITER       Energy         Delta-E        Max-DP      RMS-DP      [F,P]     Damp
               ***  Starting incremental Fock matrix formation  ***
  0  -1009.7955112262   0.000000000000 0.00363355  0.00006229  0.0209465 0.7000
  1  -1009.8000722849  -0.004561058654 0.00313248  0.00005891  0.0157766 0.7000
                               ***Turning on DIIS***
  2  -1009.8036025003  -0.003530215380 0.00775477  0.00015599  0.0113720 0.0000
  3  -1009.8124345386  -0.008832038356 0.00060357  0.00002154  0.0012526 0.0000
  4  -1009.8125177069  -0.000083168245 0.00038438  0.00001366  0.0006297 0.0000
               *** Restarting incremental Fock matrix formation ***
                                   *** Resetting DIIS ***
  5  -1009.8125312020  -0.000013495154 0.00026202  0.00000519  0.0003234 0.0000
  6  -1009.8125304664   0.000000735590 0.00013898  0.00000283  0.0003902 0.0000
  7  -1009.8125325965  -0.000002130114 0.00005398  0.00000068  0.0000949 0.0000
  8  -1009.8125326275  -0.000000030971 0.00002555  0.00000040  0.0000766 0.0000
  9  -1009.8125326619  -0.000000034376 0.00000776  0.00000012  0.0000117 0.0000
 10  -1009.8125326827  -0.000000020827 0.00000428  0.00000006  0.0000047 0.0000
                            ***DIIS convergence achieved***

               *****************************************************
               *                     SUCCESS                       *
               *           SCF CONVERGED AFTER  11 CYCLES          *
               *****************************************************

Old exchange energy                            =    -28.726412726 Eh
New exchange energy                            =    -28.726403581 Eh
Exchange energy change after final integration =      0.000009145 Eh
Total energy after final integration           =  -1009.812523538 Eh
Final COS-X integration done in                =    26.007 sec
Total Energy       :        -1009.81252354 Eh          -27478.39574 eV
  Last Energy change         ...   -3.3879e-10  Tolerance :   1.0000e-08
  Last MAX-Density change    ...    0.0000e+00  Tolerance :   1.0000e-07
             **** THE GBW FILE WAS UPDATED (Q6_1e_0H_B3LYP_631Gd_opt.gbw) ****
             **** DENSITY Q6_1e_0H_B3LYP_631Gd_opt.scfp WAS UPDATED ****
             **** ENERGY FILE WAS UPDATED (Q6_1e_0H_B3LYP_631Gd_opt.en.tmp) ****
----------------------
UHF SPIN CONTAMINATION
----------------------

Warning: in a DFT calculation there is little theoretical justification to 
         calculate <S**2> as in Hartree-Fock theory. We will do it anyways
         but you should keep in mind that the values have only limited relevance

Expectation value of <S**2>     :     0.756843
Ideal value S*(S+1) for S=0.5   :     0.750000
Deviation                       :     0.006843

             **** THE GBW FILE WAS UPDATED (Q6_1e_0H_B3LYP_631Gd_opt.gbw) ****
             **** DENSITY Q6_1e_0H_B3LYP_631Gd_opt.scfp WAS UPDATED ****
Total SCF time: 0 days 0 hours 3 min 5 sec 

Maximum memory used throughout the entire SCF-calculation: 231.3 MB

-------------------------   --------------------
FINAL SINGLE POINT ENERGY     -1009.812523538104
-------------------------   --------------------


           ************************************************************
           *        Program running with 8 parallel MPI-processes     *
           *              working on a common directory               *
           ************************************************************
------------------------------------------------------------------------------
                         ORCA SCF GRADIENT CALCULATION
------------------------------------------------------------------------------

 ... reading COSX grid (gridx3)
Gradient of the Kohn-Sham DFT energy:
Kohn-Sham wavefunction type      ... UKS
Hartree-Fock exchange scaling    ...    0.200
Number of operators              ...    2
Number of atoms                  ...   60
Basis set dimensions             ...  408
Integral neglect threshold       ... 2.5e-11
Integral primitive cutoff        ... 2.5e-12
SHARK Integral package           ... ON

Nuc. rep. gradient       (SHARK) ... done (  0.0 sec)
HCore & Overlap gradient (SHARK) ... done (  0.5 sec)
RI-J gradient            (SHARK) ... done (  1.9 sec)
COSX-gradient                    ... done ( 41.4 sec)
Exchange-correlation gradient    ... done

------------------
CARTESIAN GRADIENT
------------------

   1   C   :    0.000104767   -0.000177815    0.000066190
   2   C   :    0.000104446    0.000177777   -0.000066663
   3   C   :   -0.000103432    0.000179150   -0.000066420
   4   C   :   -0.000103517   -0.000179213    0.000065903
   5   C   :   -0.000001922    0.000242889   -0.000536253
   6   O   :   -0.000000102    0.000433397   -0.000132820
   7   C   :   -0.000002078   -0.000242695    0.000536566
   8   O   :   -0.000000061   -0.000432641    0.000131820
   9   C   :   -0.000239245    0.000688180    0.000423482
  10   C   :   -0.000222685   -0.000014613   -0.000314299
  11   C   :    0.000063117    0.000063416    0.000180680
  12   C   :    0.000591779   -0.000491500    0.000282922
  13   H   :   -0.000028443   -0.000007528    0.000012967
  14   H   :   -0.000183922    0.000064410    0.000151658
  15   H   :   -0.000050978   -0.000115685    0.000024330
  16   H   :   -0.000059521    0.000107033    0.000127586
  17   H   :   -0.000041609    0.000010238    0.000013816
  18   H   :   -0.000056296   -0.000039904   -0.000076267
  19   H   :   -0.000052685   -0.000026401    0.000072807
  20   H   :   -0.000264676    0.000419125   -0.000368209
  21   H   :   -0.000054347   -0.000003822    0.000040880
  22   C   :    0.000239572    0.000688146    0.000424374
  23   C   :    0.000220819   -0.000015904   -0.000315115
  24   C   :   -0.000594083   -0.000489425    0.000280560
  25   C   :   -0.000062380    0.000064470    0.000181825
  26   H   :    0.000183817    0.000064013    0.000151690
  27   H   :    0.000028475   -0.000007613    0.000012998
  28   H   :    0.000050616   -0.000115795    0.000024120
  29   H   :    0.000267545    0.000428245   -0.000375281
  30   H   :    0.000052747   -0.000025660    0.000072527
  31   H   :    0.000054282   -0.000003300    0.000040769
  32   H   :    0.000041909    0.000010486    0.000013833
  33   H   :    0.000060447    0.000109412    0.000127680
  34   H   :    0.000056693   -0.000039392   -0.000075899
  35   C   :    0.000239769   -0.000688467   -0.000424418
  36   C   :    0.000220468    0.000015387    0.000315186
  37   C   :   -0.000593847    0.000489761   -0.000280259
  38   C   :   -0.000062489   -0.000064445   -0.000181965
  39   H   :    0.000183508   -0.000063880   -0.000151352
  40   H   :    0.000028479    0.000007661   -0.000012957
  41   H   :    0.000050503    0.000115849   -0.000024003
  42   H   :    0.000267495   -0.000427700    0.000375360
  43   H   :    0.000052766    0.000025720   -0.000072526
  44   H   :    0.000054312    0.000003415   -0.000040674
  45   H   :    0.000041946   -0.000010552   -0.000013870
  46   H   :    0.000060683   -0.000110124   -0.000127559
  47   H   :    0.000056791    0.000039271    0.000075815
  48   C   :   -0.000239574   -0.000688423   -0.000423413
  49   C   :    0.000063295   -0.000063384   -0.000180949
  50   C   :    0.000591543    0.000491759   -0.000282761
  51   C   :   -0.000222272    0.000014092    0.000314392
  52   H   :   -0.000056393    0.000039785    0.000076223
  53   H   :   -0.000059751   -0.000107695   -0.000127447
  54   H   :   -0.000041665   -0.000010308   -0.000013821
  55   H   :   -0.000054358    0.000003919   -0.000040777
  56   H   :   -0.000052690    0.000026468   -0.000072765
  57   H   :   -0.000264615   -0.000418617    0.000368299
  58   H   :   -0.000050879    0.000115731   -0.000024228
  59   H   :   -0.000028462    0.000007597   -0.000012933
  60   H   :   -0.000183639   -0.000064282   -0.000151341

Difference to translation invariance:
           :   -0.0000000300    0.0000000187    0.0000000153

Difference to rotation invariance:
           :   -0.0009958033    0.0000001078   -0.0000000874

Norm of the cartesian gradient     ...    0.0031105816
RMS gradient                       ...    0.0002318491
MAX gradient                       ...    0.0006884667

-------
TIMINGS
-------

Total SCF gradient time            ...       67.288 sec

One electron gradient       ....       0.541 sec  (  0.8%)
RI-J Coulomb gradient       ....       1.892 sec  (  2.8%)
COSX gradient               ....      41.359 sec  ( 61.5%)
XC gradient                 ....      20.285 sec  ( 30.1%)
CPCM gradient               ....       1.022 sec  (  1.5%)
   A-Matrix (El+Nuc)        ....       0.324 sec  (  0.5%)
   Potential                ....       0.698 sec  (  1.0%)

Maximum memory used throughout the entire SCFGRAD-calculation: 165.0 MB
------------------------------------------------------------------------------
                         ORCA GEOMETRY RELAXATION STEP
------------------------------------------------------------------------------

Reading the OPT-File                    .... done
Getting information on internals        .... done
Copying old internal coords+grads       .... done
Making the new internal coordinates     .... (new redundants).... done
Validating the new internal coordinates .... (new redundants).... done
Calculating the B-matrix                .... done
Calculating the G,G- and P matrices     .... done
Transforming gradient to internals      .... done
Projecting the internal gradient        .... done
Number of atoms                         ....  60
Number of internal coordinates          .... 330
Current Energy                          .... -1009.812523538 Eh
Current gradient norm                   ....     0.003110582 Eh/bohr
Maximum allowed component of the step   ....  0.300
Current trust radius                    ....  0.300
Updating the Hessian (BFGS)             .... done
Forming the augmented Hessian           .... done
Diagonalizing the augmented Hessian     .... done
Last element of RFO vector              ....  0.998005257
Lowest eigenvalues of augmented Hessian:
 -0.000162937  0.008253664  0.008253678  0.008253702  0.009187709
Length of the computed step             ....  0.063257051
The final length of the internal step   ....  0.063257051
Converting the step to cartesian space:
 Initial RMS(Int)=    0.0034821860
Transforming coordinates:
 Iter   0:  RMS(Cart)=    0.0156264687 RMS(Int)=    0.0034797148
 Iter   1:  RMS(Cart)=    0.0000682025 RMS(Int)=    0.0000329159
 Iter   2:  RMS(Cart)=    0.0000007446 RMS(Int)=    0.0000004029
 Iter   3:  RMS(Cart)=    0.0000000096 RMS(Int)=    0.0000000069
done
Storing new coordinates                 .... done

                                .--------------------.
          ----------------------|Geometry convergence|-------------------------
          Item                value                   Tolerance       Converged
          ---------------------------------------------------------------------
          Energy change      -0.0142413044            0.0000002000      NO
          RMS gradient        0.0004051134            0.0000080000      NO
          MAX gradient        0.0024303520            0.0000300000      NO
          RMS step            0.0034821860            0.0001000000      NO
          MAX step            0.0172244250            0.0002000000      NO
          ........................................................
          Max(Bonds)      0.0008      Max(Angles)    0.25
          Max(Dihed)        0.99      Max(Improp)    0.00
          ---------------------------------------------------------------------

The optimization has not yet converged - more geometry cycles are needed


    ---------------------------------------------------------------------------
                         Redundant Internal Coordinates
                            (Angstroem and degrees)

        Definition                    Value    dE/dq     Step     New-Value
    ----------------------------------------------------------------------------
     1. B(C   1,C   0)                1.4006  0.001184 -0.0006    1.4000   
     2. B(C   3,C   2)                1.4006  0.001209 -0.0007    1.4000   
     3. B(C   4,C   1)                1.4753 -0.000375  0.0004    1.4756   
     4. B(C   4,C   2)                1.4753 -0.000373  0.0004    1.4756   
     5. B(O   5,C   4)                1.2743  0.000290 -0.0002    1.2741   
     6. B(C   6,C   3)                1.4753 -0.000372  0.0004    1.4756   
     7. B(C   6,C   0)                1.4753 -0.000374  0.0004    1.4756   
     8. B(O   7,C   6)                1.2743  0.000290 -0.0002    1.2741   
     9. B(C   8,C   1)                1.5715 -0.000091  0.0005    1.5720   
    10. B(C   9,C   8)                1.5614  0.000164 -0.0003    1.5611   
    11. B(C  10,C   8)                1.5491  0.000221 -0.0002    1.5488   
    12. B(C  11,C   8)                1.5505  0.000161 -0.0003    1.5502   
    13. B(H  12,C   9)                1.0974  0.000001  0.0000    1.0975   
    14. B(H  13,C   9)                1.0876  0.000241 -0.0004    1.0872   
    15. B(H  14,C   9)                1.0972 -0.000114  0.0002    1.0974   
    16. B(H  15,C  10)                1.0929 -0.000040 -0.0002    1.0927   
    17. B(H  16,C  10)                1.0992 -0.000026  0.0001    1.0993   
    18. B(H  17,C  10)                1.0928 -0.000021  0.0001    1.0929   
    19. B(H  18,C  11)                1.0972 -0.000065  0.0001    1.0974   
    20. B(H  19,C  11)                1.0852 -0.000584  0.0007    1.0859   
    21. B(H  20,C  11)                1.0969 -0.000014  0.0000    1.0970   
    22. B(C  21,C   2)                1.5715 -0.000081  0.0005    1.5719   
    23. B(C  22,C  21)                1.5614  0.000162 -0.0003    1.5611   
    24. B(C  23,C  21)                1.5505  0.000163 -0.0003    1.5502   
    25. B(C  24,C  21)                1.5491  0.000222 -0.0002    1.5488   
    26. B(H  25,C  22)                1.0876  0.000240 -0.0004    1.0872   
    27. B(H  26,C  22)                1.0974  0.000001  0.0000    1.0975   
    28. B(H  27,C  22)                1.0972 -0.000114  0.0002    1.0974   
    29. B(H  28,C  23)                1.0852 -0.000595  0.0008    1.0860   
    30. B(H  29,C  23)                1.0972 -0.000065  0.0001    1.0974   
    31. B(H  30,C  23)                1.0969 -0.000014  0.0000    1.0970   
    32. B(H  31,C  24)                1.0992 -0.000026  0.0001    1.0993   
    33. B(H  32,C  24)                1.0929 -0.000042 -0.0002    1.0927   
    34. B(H  33,C  24)                1.0928 -0.000020  0.0001    1.0929   
    35. B(C  34,C   3)                1.5715 -0.000081  0.0005    1.5719   
    36. B(C  35,C  34)                1.5614  0.000162 -0.0003    1.5611   
    37. B(C  36,C  34)                1.5505  0.000163 -0.0003    1.5502   
    38. B(C  37,C  34)                1.5491  0.000223 -0.0002    1.5488   
    39. B(H  38,C  35)                1.0876  0.000240 -0.0004    1.0872   
    40. B(H  39,C  35)                1.0974  0.000001  0.0000    1.0975   
    41. B(H  40,C  35)                1.0972 -0.000114  0.0002    1.0974   
    42. B(H  41,C  36)                1.0852 -0.000594  0.0008    1.0860   
    43. B(H  42,C  36)                1.0972 -0.000065  0.0001    1.0974   
    44. B(H  43,C  36)                1.0969 -0.000013  0.0000    1.0970   
    45. B(H  44,C  37)                1.0992 -0.000026  0.0001    1.0993   
    46. B(H  45,C  37)                1.0929 -0.000042 -0.0001    1.0927   
    47. B(H  46,C  37)                1.0928 -0.000020  0.0001    1.0929   
    48. B(C  47,C   0)                1.5715 -0.000091  0.0005    1.5720   
    49. B(C  48,C  47)                1.5491  0.000221 -0.0002    1.5488   
    50. B(C  49,C  47)                1.5505  0.000161 -0.0003    1.5502   
    51. B(C  50,C  47)                1.5614  0.000164 -0.0003    1.5611   
    52. B(H  51,C  48)                1.0928 -0.000020  0.0001    1.0929   
    53. B(H  52,C  48)                1.0929 -0.000040 -0.0002    1.0927   
    54. B(H  53,C  48)                1.0992 -0.000026  0.0001    1.0993   
    55. B(H  54,C  49)                1.0969 -0.000013  0.0000    1.0970   
    56. B(H  55,C  49)                1.0972 -0.000065  0.0001    1.0974   
    57. B(H  56,C  49)                1.0852 -0.000583  0.0007    1.0859   
    58. B(H  57,C  50)                1.0972 -0.000114  0.0002    1.0974   
    59. B(H  58,C  50)                1.0974  0.000001  0.0000    1.0975   
    60. B(H  59,C  50)                1.0876  0.000240 -0.0004    1.0872   
    61. A(C   1,C   0,C   6)          116.19 -0.000221   -0.04    116.15   
    62. A(C   6,C   0,C  47)          114.18 -0.002169    0.25    114.42   
    63. A(C   1,C   0,C  47)          129.57  0.002392   -0.20    129.36   
    64. A(C   0,C   1,C   8)          129.57  0.002394   -0.20    129.36   
    65. A(C   0,C   1,C   4)          116.19 -0.000221   -0.04    116.15   
    66. A(C   4,C   1,C   8)          114.18 -0.002171    0.25    114.42   
    67. A(C   3,C   2,C  21)          129.57  0.002430   -0.21    129.36   
    68. A(C   3,C   2,C   4)          116.19 -0.000227   -0.04    116.15   
    69. A(C   4,C   2,C  21)          114.17 -0.002202    0.25    114.42   
    70. A(C   2,C   3,C   6)          116.19 -0.000227   -0.04    116.15   
    71. A(C   2,C   3,C  34)          129.57  0.002428   -0.21    129.36   
    72. A(C   6,C   3,C  34)          114.17 -0.002200    0.25    114.42   
    73. A(C   1,C   4,O   5)          118.52 -0.000254    0.02    118.54   
    74. A(C   2,C   4,O   5)          118.52 -0.000255    0.02    118.54   
    75. A(C   1,C   4,C   2)          122.82  0.000513   -0.08    122.74   
    76. A(C   3,C   6,O   7)          118.52 -0.000255    0.02    118.54   
    77. A(C   0,C   6,O   7)          118.52 -0.000254    0.02    118.54   
    78. A(C   0,C   6,C   3)          122.82  0.000512   -0.08    122.74   
    79. A(C   1,C   8,C  10)          113.66 -0.000034    0.04    113.70   
    80. A(C   9,C   8,C  10)          106.92  0.000096   -0.06    106.86   
    81. A(C   1,C   8,C   9)          109.42 -0.000343    0.16    109.58   
    82. A(C  10,C   8,C  11)          110.83 -0.000001   -0.06    110.77   
    83. A(C   9,C   8,C  11)          102.18  0.000077   -0.06    102.11   
    84. A(C   1,C   8,C  11)          113.03  0.000200   -0.03    113.00   
    85. A(H  13,C   9,H  14)          108.87  0.000073   -0.02    108.85   
    86. A(H  12,C   9,H  14)          107.65  0.000032   -0.01    107.64   
    87. A(C   8,C   9,H  14)          108.90 -0.000059    0.01    108.91   
    88. A(H  12,C   9,H  13)          108.46  0.000003    0.00    108.46   
    89. A(C   8,C   9,H  13)          112.05 -0.000057    0.01    112.06   
    90. A(C   8,C   9,H  12)          110.80  0.000013   -0.00    110.80   
    91. A(H  16,C  10,H  17)          108.49  0.000045   -0.00    108.49   
    92. A(H  15,C  10,H  17)          108.26 -0.000050    0.02    108.28   
    93. A(C   8,C  10,H  17)          109.25 -0.000206    0.05    109.29   
    94. A(H  15,C  10,H  16)          107.69 -0.000051   -0.02    107.67   
    95. A(C   8,C  10,H  15)          112.81  0.000244   -0.03    112.78   
    96. A(C   8,C  10,H  16)          110.23  0.000015   -0.01    110.21   
    97. A(C   8,C  11,H  18)          108.77 -0.000114    0.02    108.78   
    98. A(H  19,C  11,H  20)          107.61 -0.000089    0.03    107.64   
    99. A(H  18,C  11,H  20)          107.53  0.000086   -0.01    107.52   
   100. A(C   8,C  11,H  20)          110.32 -0.000144    0.04    110.36   
   101. A(H  18,C  11,H  19)          106.88 -0.000057   -0.01    106.87   
   102. A(C   8,C  11,H  19)          115.43  0.000312   -0.07    115.36   
   103. A(C  23,C  21,C  24)          110.83  0.000002   -0.06    110.77   
   104. A(C  22,C  21,C  24)          106.92  0.000097   -0.05    106.86   
   105. A(C   2,C  21,C  24)          113.66 -0.000037    0.04    113.70   
   106. A(C  22,C  21,C  23)          102.18  0.000068   -0.06    102.12   
   107. A(C   2,C  21,C  23)          113.03  0.000208   -0.03    113.00   
   108. A(C   2,C  21,C  22)          109.42 -0.000345    0.16    109.58   
   109. A(H  26,C  22,H  27)          107.65  0.000032   -0.01    107.64   
   110. A(H  25,C  22,H  27)          108.87  0.000073   -0.02    108.85   
   111. A(C  21,C  22,H  27)          108.90 -0.000059    0.01    108.91   
   112. A(H  25,C  22,H  26)          108.46  0.000004    0.00    108.46   
   113. A(C  21,C  22,H  26)          110.80  0.000013   -0.00    110.80   
   114. A(C  21,C  22,H  25)          112.05 -0.000057    0.01    112.06   
   115. A(H  29,C  23,H  30)          107.53  0.000086   -0.01    107.52   
   116. A(H  28,C  23,H  30)          107.61 -0.000091    0.03    107.63   
   117. A(C  21,C  23,H  30)          110.32 -0.000146    0.04    110.36   
   118. A(H  28,C  23,H  29)          106.88 -0.000059   -0.01    106.87   
   119. A(C  21,C  23,H  29)          108.77 -0.000116    0.02    108.78   
   120. A(C  21,C  23,H  28)          115.43  0.000320   -0.07    115.36   
   121. A(H  32,C  24,H  33)          108.26 -0.000051    0.02    108.28   
   122. A(H  31,C  24,H  33)          108.49  0.000045   -0.00    108.49   
   123. A(C  21,C  24,H  33)          109.25 -0.000206    0.05    109.29   
   124. A(H  31,C  24,H  32)          107.69 -0.000051   -0.02    107.67   
   125. A(C  21,C  24,H  32)          112.81  0.000246   -0.03    112.78   
   126. A(C  21,C  24,H  31)          110.23  0.000015   -0.01    110.21   
   127. A(C  36,C  34,C  37)          110.83  0.000003   -0.06    110.77   
   128. A(C  35,C  34,C  37)          106.92  0.000097   -0.05    106.86   
   129. A(C   3,C  34,C  37)          113.66 -0.000036    0.04    113.70   
   130. A(C  35,C  34,C  36)          102.18  0.000068   -0.06    102.12   
   131. A(C   3,C  34,C  36)          113.03  0.000207   -0.03    113.00   
   132. A(C   3,C  34,C  35)          109.42 -0.000344    0.16    109.58   
   133. A(H  39,C  35,H  40)          107.65  0.000032   -0.01    107.64   
   134. A(H  38,C  35,H  40)          108.87  0.000073   -0.02    108.85   
   135. A(C  34,C  35,H  40)          108.90 -0.000059    0.01    108.91   
   136. A(H  38,C  35,H  39)          108.46  0.000004    0.00    108.46   
   137. A(C  34,C  35,H  39)          110.80  0.000013   -0.00    110.80   
   138. A(C  34,C  35,H  38)          112.05 -0.000057    0.01    112.06   
   139. A(H  42,C  36,H  43)          107.53  0.000086   -0.01    107.52   
   140. A(H  41,C  36,H  43)          107.61 -0.000091    0.03    107.63   
   141. A(C  34,C  36,H  43)          110.32 -0.000146    0.04    110.36   
   142. A(H  41,C  36,H  42)          106.88 -0.000059   -0.01    106.87   
   143. A(C  34,C  36,H  42)          108.77 -0.000116    0.02    108.78   
   144. A(C  34,C  36,H  41)          115.43  0.000320   -0.07    115.36   
   145. A(H  45,C  37,H  46)          108.26 -0.000051    0.02    108.28   
   146. A(H  44,C  37,H  46)          108.49  0.000045   -0.00    108.49   
   147. A(C  34,C  37,H  46)          109.25 -0.000206    0.05    109.29   
   148. A(H  44,C  37,H  45)          107.69 -0.000052   -0.02    107.67   
   149. A(C  34,C  37,H  45)          112.81  0.000246   -0.03    112.78   
   150. A(C  34,C  37,H  44)          110.23  0.000014   -0.01    110.21   
   151. A(C  49,C  47,C  50)          102.18  0.000077   -0.06    102.11   
   152. A(C  48,C  47,C  50)          106.92  0.000095   -0.06    106.86   
   153. A(C   0,C  47,C  50)          109.42 -0.000343    0.16    109.58   
   154. A(C  48,C  47,C  49)          110.83 -0.000000   -0.06    110.77   
   155. A(C   0,C  47,C  49)          113.03  0.000199   -0.03    113.00   
   156. A(C   0,C  47,C  48)          113.66 -0.000033    0.04    113.70   
   157. A(H  52,C  48,H  53)          107.69 -0.000051   -0.02    107.67   
   158. A(H  51,C  48,H  53)          108.49  0.000045   -0.00    108.49   
   159. A(C  47,C  48,H  53)          110.23  0.000015   -0.01    110.21   
   160. A(H  51,C  48,H  52)          108.26 -0.000050    0.02    108.28   
   161. A(C  47,C  48,H  52)          112.81  0.000244   -0.03    112.78   
   162. A(C  47,C  48,H  51)          109.25 -0.000206    0.05    109.29   
   163. A(H  55,C  49,H  56)          106.88 -0.000057   -0.01    106.87   
   164. A(H  54,C  49,H  56)          107.61 -0.000089    0.03    107.64   
   165. A(C  47,C  49,H  56)          115.43  0.000312   -0.07    115.36   
   166. A(H  54,C  49,H  55)          107.53  0.000086   -0.01    107.52   
   167. A(C  47,C  49,H  55)          108.77 -0.000114    0.02    108.78   
   168. A(C  47,C  49,H  54)          110.32 -0.000144    0.04    110.36   
   169. A(H  58,C  50,H  59)          108.46  0.000003    0.00    108.46   
   170. A(H  57,C  50,H  59)          108.87  0.000073   -0.02    108.85   
   171. A(C  47,C  50,H  59)          112.05 -0.000057    0.01    112.06   
   172. A(H  57,C  50,H  58)          107.65  0.000032   -0.01    107.64   
   173. A(C  47,C  50,H  58)          110.80  0.000013   -0.00    110.80   
   174. A(C  47,C  50,H  57)          108.90 -0.000059    0.01    108.91   
   175. D(C   4,C   1,C   0,C  47)   -152.96 -0.000231    0.41   -152.55   
   176. D(C   8,C   1,C   0,C  47)     30.26 -0.000180    0.41     30.68   
   177. D(C   4,C   1,C   0,C   6)     23.81 -0.000282    0.41     24.22   
   178. D(C   8,C   1,C   0,C   6)   -152.96 -0.000232    0.41   -152.55   
   179. D(C  34,C   3,C   2,C   4)    152.96  0.000222   -0.39    152.57   
   180. D(C   6,C   3,C   2,C  21)    152.96  0.000223   -0.39    152.57   
   181. D(C  34,C   3,C   2,C  21)    -30.27  0.000169   -0.38    -30.65   
   182. D(C   6,C   3,C   2,C   4)    -23.81  0.000276   -0.40    -24.21   
   183. D(O   5,C   4,C   2,C  21)     32.63 -0.000234    0.97     33.60   
   184. D(C   1,C   4,C   2,C   3)     25.53 -0.000090    0.42     25.96   
   185. D(O   5,C   4,C   2,C   3)   -150.10 -0.000137    0.97   -149.13   
   186. D(C   2,C   4,C   1,C   8)    151.74  0.000191   -0.44    151.30   
   187. D(C   1,C   4,C   2,C  21)   -151.74 -0.000188    0.43   -151.31   
   188. D(O   5,C   4,C   1,C   0)    150.10  0.000140   -0.97    149.13   
   189. D(O   5,C   4,C   1,C   8)    -32.63  0.000237   -0.99    -33.61   
   190. D(C   2,C   4,C   1,C   0)    -25.53  0.000093   -0.43    -25.96   
   191. D(C   0,C   6,C   3,C  34)   -151.74 -0.000187    0.43   -151.31   
   192. D(O   7,C   6,C   3,C   2)   -150.10 -0.000137    0.97   -149.13   
   193. D(C   3,C   6,C   0,C   1)    -25.53  0.000093   -0.43    -25.96   
   194. D(O   7,C   6,C   0,C  47)    -32.63  0.000236   -0.98    -33.61   
   195. D(O   7,C   6,C   3,C  34)     32.63 -0.000233    0.97     33.60   
   196. D(C   0,C   6,C   3,C   2)     25.54 -0.000091    0.42     25.96   
   197. D(C   3,C   6,C   0,C  47)    151.74  0.000191   -0.44    151.30   
   198. D(O   7,C   6,C   0,C   1)    150.10  0.000139   -0.97    149.13   
   199. D(C  11,C   8,C   1,C   0)     25.96 -0.000109    0.09     26.04   
   200. D(C  10,C   8,C   1,C   4)     81.69 -0.000252    0.16     81.85   
   201. D(C  10,C   8,C   1,C   0)   -101.49 -0.000253    0.16   -101.33   
   202. D(C   9,C   8,C   1,C   0)    139.09 -0.000112    0.09    139.18   
   203. D(C  11,C   8,C   1,C   4)   -150.87 -0.000107    0.10   -150.77   
   204. D(C   9,C   8,C   1,C   4)    -37.74 -0.000110    0.10    -37.64   
   205. D(H  12,C   9,C   8,C   1)    -54.04 -0.000087    0.02    -54.02   
   206. D(H  14,C   9,C   8,C  11)    -52.24  0.000019    0.03    -52.21   
   207. D(H  14,C   9,C   8,C   1)   -172.27 -0.000097    0.02   -172.24   
   208. D(H  13,C   9,C   8,C  11)   -172.74  0.000003    0.04   -172.70   
   209. D(H  13,C   9,C   8,C  10)    -56.26  0.000074   -0.08    -56.34   
   210. D(H  13,C   9,C   8,C   1)     67.24 -0.000113    0.03     67.27   
   211. D(H  12,C   9,C   8,C  10)   -177.54  0.000099   -0.09   -177.63   
   212. D(H  14,C   9,C   8,C  10)     64.23  0.000089   -0.09     64.15   
   213. D(H  12,C   9,C   8,C  11)     65.98  0.000029    0.03     66.01   
   214. D(H  17,C  10,C   8,C  11)    173.62 -0.000049   -0.00    173.61   
   215. D(H  17,C  10,C   8,C   1)    -57.81  0.000197   -0.05    -57.86   
   216. D(H  16,C  10,C   8,C  11)     54.49  0.000014   -0.02     54.47   
   217. D(H  16,C  10,C   8,C   9)    -56.09 -0.000125    0.11    -55.98   
   218. D(H  16,C  10,C   8,C   1)   -176.93  0.000260   -0.07   -177.00   
   219. D(H  15,C  10,C   8,C  11)    -65.93 -0.000096    0.03    -65.89   
   220. D(H  17,C  10,C   8,C   9)     63.03 -0.000188    0.13     63.16   
   221. D(H  15,C  10,C   8,C   9)   -176.51 -0.000235    0.17   -176.35   
   222. D(H  15,C  10,C   8,C   1)     62.65  0.000150   -0.02     62.63   
   223. D(H  20,C  11,C   8,C  10)   -176.50  0.000022   -0.15   -176.65   
   224. D(H  20,C  11,C   8,C   9)    -62.88  0.000171   -0.27    -63.16   
   225. D(H  20,C  11,C   8,C   1)     54.59 -0.000097   -0.14     54.45   
   226. D(H  19,C  11,C   8,C  10)     61.28  0.000025   -0.17     61.11   
   227. D(H  19,C  11,C   8,C   9)    174.89  0.000173   -0.30    174.60   
   228. D(H  19,C  11,C   8,C   1)    -67.63 -0.000095   -0.16    -67.79   
   229. D(H  18,C  11,C   8,C  10)    -58.79 -0.000025   -0.13    -58.91   
   230. D(H  18,C  11,C   8,C   9)     54.83  0.000123   -0.25     54.58   
   231. D(H  18,C  11,C   8,C   1)    172.30 -0.000144   -0.11    172.19   
   232. D(C  24,C  21,C   2,C   3)    101.49  0.000254   -0.14    101.35   
   233. D(C  23,C  21,C   2,C   3)    -25.96  0.000101   -0.06    -26.02   
   234. D(C  22,C  21,C   2,C   4)     37.74  0.000108   -0.07     37.67   
   235. D(C  22,C  21,C   2,C   3)   -139.09  0.000112   -0.07   -139.16   
   236. D(C  24,C  21,C   2,C   4)    -81.69  0.000250   -0.14    -81.82   
   237. D(C  23,C  21,C   2,C   4)    150.87  0.000097   -0.06    150.81   
   238. D(H  27,C  22,C  21,C  24)    -64.24 -0.000091    0.09    -64.15   
   239. D(H  27,C  22,C  21,C   2)    172.27  0.000100   -0.02    172.24   
   240. D(H  26,C  22,C  21,C  23)    -65.98 -0.000030   -0.03    -66.01   
   241. D(H  26,C  22,C  21,C   2)     54.04  0.000090   -0.02     54.02   
   242. D(H  26,C  22,C  21,C  24)    177.54 -0.000101    0.09    177.63   
   243. D(H  25,C  22,C  21,C  24)     56.26 -0.000075    0.08     56.34   
   244. D(H  27,C  22,C  21,C  23)     52.24 -0.000020   -0.03     52.21   
   245. D(H  25,C  22,C  21,C  23)    172.74 -0.000004   -0.04    172.70   
   246. D(H  25,C  22,C  21,C   2)    -67.24  0.000115   -0.03    -67.27   
   247. D(H  30,C  23,C  21,C  24)    176.50 -0.000026    0.15    176.65   
   248. D(H  30,C  23,C  21,C  22)     62.88 -0.000172    0.27     63.16   
   249. D(H  30,C  23,C  21,C   2)    -54.59  0.000099    0.13    -54.45   
   250. D(H  29,C  23,C  21,C  24)     58.79  0.000024    0.13     58.92   
   251. D(H  29,C  23,C  21,C  22)    -54.83 -0.000123    0.25    -54.58   
   252. D(H  29,C  23,C  21,C   2)   -172.30  0.000148    0.11   -172.19   
   253. D(H  28,C  23,C  21,C  24)    -61.28 -0.000027    0.18    -61.10   
   254. D(H  28,C  23,C  21,C  22)   -174.89 -0.000173    0.29   -174.60   
   255. D(H  28,C  23,C  21,C   2)     67.63  0.000098    0.15     67.79   
   256. D(H  33,C  24,C  21,C  23)   -173.62  0.000056   -0.00   -173.62   
   257. D(H  33,C  24,C  21,C  22)    -63.03  0.000186   -0.13    -63.16   
   258. D(H  33,C  24,C  21,C   2)     57.81 -0.000202    0.06     57.86   
   259. D(H  32,C  24,C  21,C  23)     65.93  0.000103   -0.04     65.89   
   260. D(H  32,C  24,C  21,C  22)    176.51  0.000234   -0.17    176.35   
   261. D(H  32,C  24,C  21,C   2)    -62.65 -0.000154    0.02    -62.63   
   262. D(H  31,C  24,C  21,C  23)    -54.49 -0.000008    0.01    -54.48   
   263. D(H  31,C  24,C  21,C  22)     56.09  0.000123   -0.11     55.98   
   264. D(H  31,C  24,C  21,C   2)    176.93 -0.000265    0.07    177.01   
   265. D(C  37,C  34,C   3,C   6)    -81.68  0.000251   -0.14    -81.83   
   266. D(C  37,C  34,C   3,C   2)    101.49  0.000255   -0.14    101.35   
   267. D(C  36,C  34,C   3,C   6)    150.87  0.000097   -0.06    150.81   
   268. D(C  36,C  34,C   3,C   2)    -25.95  0.000101   -0.07    -26.02   
   269. D(C  35,C  34,C   3,C   6)     37.74  0.000108   -0.07     37.67   
   270. D(C  35,C  34,C   3,C   2)   -139.09  0.000113   -0.07   -139.16   
   271. D(H  40,C  35,C  34,C  37)    -64.23 -0.000091    0.09    -64.15   
   272. D(H  40,C  35,C  34,C  36)     52.24 -0.000019   -0.03     52.21   
   273. D(H  40,C  35,C  34,C   3)    172.27  0.000099   -0.02    172.24   
   274. D(H  39,C  35,C  34,C  37)    177.54 -0.000101    0.09    177.63   
   275. D(H  39,C  35,C  34,C  36)    -65.98 -0.000029   -0.03    -66.01   
   276. D(H  39,C  35,C  34,C   3)     54.04  0.000089   -0.02     54.02   
   277. D(H  38,C  35,C  34,C  37)     56.26 -0.000075    0.08     56.34   
   278. D(H  38,C  35,C  34,C  36)    172.74 -0.000004   -0.04    172.70   
   279. D(H  38,C  35,C  34,C   3)    -67.24  0.000115   -0.03    -67.27   
   280. D(H  43,C  36,C  34,C  37)    176.50 -0.000026    0.15    176.65   
   281. D(H  43,C  36,C  34,C  35)     62.88 -0.000172    0.27     63.16   
   282. D(H  43,C  36,C  34,C   3)    -54.59  0.000099    0.13    -54.45   
   283. D(H  42,C  36,C  34,C  37)     58.79  0.000023    0.13     58.92   
   284. D(H  42,C  36,C  34,C  35)    -54.83 -0.000123    0.25    -54.58   
   285. D(H  42,C  36,C  34,C   3)   -172.30  0.000148    0.11   -172.19   
   286. D(H  41,C  36,C  34,C  37)    -61.28 -0.000027    0.18    -61.10   
   287. D(H  41,C  36,C  34,C  35)   -174.89 -0.000173    0.30   -174.60   
   288. D(H  41,C  36,C  34,C   3)     67.63  0.000098    0.15     67.79   
   289. D(H  46,C  37,C  34,C  35)    -63.03  0.000186   -0.13    -63.16   
   290. D(H  46,C  37,C  34,C   3)     57.81 -0.000201    0.06     57.86   
   291. D(H  45,C  37,C  34,C  36)     65.93  0.000103   -0.04     65.89   
   292. D(H  45,C  37,C  34,C  35)    176.51  0.000233   -0.17    176.35   
   293. D(H  45,C  37,C  34,C   3)    -62.65 -0.000154    0.02    -62.63   
   294. D(H  44,C  37,C  34,C  36)    -54.49 -0.000008    0.01    -54.48   
   295. D(H  44,C  37,C  34,C  35)     56.09  0.000123   -0.11     55.98   
   296. D(H  46,C  37,C  34,C  36)   -173.62  0.000055   -0.00   -173.62   
   297. D(H  44,C  37,C  34,C   3)    176.93 -0.000264    0.07    177.01   
   298. D(C  49,C  47,C   0,C   6)   -150.87 -0.000107    0.10   -150.77   
   299. D(C  49,C  47,C   0,C   1)     25.95 -0.000109    0.09     26.05   
   300. D(C  48,C  47,C   0,C   6)     81.69 -0.000252    0.17     81.85   
   301. D(C  48,C  47,C   0,C   1)   -101.49 -0.000254    0.16   -101.33   
   302. D(C  50,C  47,C   0,C   6)    -37.74 -0.000111    0.10    -37.64   
   303. D(C  50,C  47,C   0,C   1)    139.09 -0.000113    0.09    139.18   
   304. D(H  53,C  48,C  47,C  50)    -56.09 -0.000125    0.11    -55.98   
   305. D(H  53,C  48,C  47,C  49)     54.49  0.000014   -0.02     54.47   
   306. D(H  53,C  48,C  47,C   0)   -176.93  0.000259   -0.07   -177.00   
   307. D(H  52,C  48,C  47,C  50)   -176.51 -0.000235    0.17   -176.35   
   308. D(H  52,C  48,C  47,C  49)    -65.93 -0.000096    0.03    -65.89   
   309. D(H  52,C  48,C  47,C   0)     62.65  0.000149   -0.02     62.63   
   310. D(H  51,C  48,C  47,C  50)     63.03 -0.000188    0.13     63.16   
   311. D(H  51,C  48,C  47,C  49)    173.62 -0.000049   -0.00    173.61   
   312. D(H  51,C  48,C  47,C   0)    -57.81  0.000197   -0.05    -57.86   
   313. D(H  56,C  49,C  47,C  50)    174.89  0.000173   -0.30    174.60   
   314. D(H  56,C  49,C  47,C  48)     61.28  0.000025   -0.17     61.11   
   315. D(H  56,C  49,C  47,C   0)    -67.63 -0.000094   -0.16    -67.79   
   316. D(H  55,C  49,C  47,C  50)     54.83  0.000123   -0.25     54.58   
   317. D(H  55,C  49,C  47,C  48)    -58.79 -0.000025   -0.13    -58.91   
   318. D(H  55,C  49,C  47,C   0)    172.30 -0.000144   -0.11    172.19   
   319. D(H  54,C  49,C  47,C  50)    -62.88  0.000170   -0.27    -63.16   
   320. D(H  54,C  49,C  47,C  48)   -176.50  0.000023   -0.15   -176.65   
   321. D(H  54,C  49,C  47,C   0)     54.59 -0.000097   -0.14     54.45   
   322. D(H  59,C  50,C  47,C  49)   -172.74  0.000002    0.04   -172.70   
   323. D(H  59,C  50,C  47,C  48)    -56.26  0.000074   -0.08    -56.34   
   324. D(H  59,C  50,C  47,C   0)     67.24 -0.000112    0.03     67.27   
   325. D(H  58,C  50,C  47,C  49)     65.98  0.000028    0.03     66.01   
   326. D(H  58,C  50,C  47,C  48)   -177.54  0.000099   -0.09   -177.63   
   327. D(H  58,C  50,C  47,C   0)    -54.04 -0.000086    0.02    -54.02   
   328. D(H  57,C  50,C  47,C  49)    -52.24  0.000018    0.03    -52.21   
   329. D(H  57,C  50,C  47,C  48)     64.23  0.000089   -0.09     64.15   
   330. D(H  57,C  50,C  47,C   0)   -172.27 -0.000097    0.02   -172.24   
    ----------------------------------------------------------------------------

         *************************************************************
         *                GEOMETRY OPTIMIZATION CYCLE   6            *
         *************************************************************
---------------------------------
CARTESIAN COORDINATES (ANGSTROEM)
---------------------------------
  C      1.295274   -0.695036   -0.083160
  C      1.295274    0.695042    0.083207
  C     -1.295055    0.695030    0.083256
  C     -1.295054   -0.695024   -0.083209
  C      0.000113    1.307650    0.436401
  O      0.000123    2.360431    1.153960
  C      0.000114   -1.307643   -0.436353
  O      0.000123   -2.360434   -1.153897
  C      2.467321    1.723179   -0.117536
  C      1.922230    3.007769   -0.817324
  C      3.128844    2.179321    1.206559
  C      3.537409    1.232500   -1.126146
  H      1.400133    2.752638   -1.748306
  H      1.237629    3.561074   -0.179180
  H      2.767754    3.657161   -1.077397
  H      3.602316    1.356873    1.748271
  H      3.901634    2.934602    1.004599
  H      2.369904    2.624695    1.854694
  H      4.241930    2.051222   -1.320032
  H      4.126622    0.380134   -0.801215
  H      3.068233    0.967341   -2.081624
  C     -2.467234    1.723058   -0.117188
  C     -1.922583    3.007524   -0.817552
  C     -3.537768    1.231973   -1.125126
  C     -3.128189    2.179429    1.207109
  H     -1.237725    3.561044   -0.179870
  H     -1.400908    2.752208   -1.748720
  H     -2.768285    3.656782   -1.077382
  H     -4.126713    0.379617   -0.799649
  H     -4.242487    2.050552   -1.318887
  H     -3.069038    0.966598   -2.080763
  H     -3.901148    2.934589    1.005339
  H     -3.601333    1.357049    1.749216
  H     -2.368995    2.625019    1.854796
  C     -2.467238   -1.723053    0.117200
  C     -1.922578   -3.007562    0.817478
  C     -3.537752   -1.232024    1.125185
  C     -3.128220   -2.179342   -1.207112
  H     -1.237731   -3.561046    0.179751
  H     -1.400888   -2.752304    1.748652
  H     -2.768277   -3.656834    1.077282
  H     -4.126703   -0.379649    0.799766
  H     -4.242469   -2.050613    1.318911
  H     -3.069006   -0.966703    2.080828
  H     -3.901180   -2.934508   -1.005372
  H     -3.601367   -1.356926   -1.749162
  H     -2.369040   -2.624898   -1.854839
  C      2.467324   -1.723174    0.117551
  C      3.128875   -2.179237   -1.206557
  C      3.537394   -1.232547    1.126207
  C      1.922225   -3.007805    0.817257
  H      2.369949   -2.624580   -1.854731
  H      3.602352   -1.356755   -1.748213
  H      3.901666   -2.934525   -1.004625
  H      3.068200   -0.967441    2.081690
  H      4.241912   -2.051278    1.320060
  H      4.126611   -0.380163    0.801332
  H      2.767746   -3.657210    1.077307
  H      1.400112   -2.752728    1.748245
  H      1.237636   -3.561074    0.179069

----------------------------
CARTESIAN COORDINATES (A.U.)
----------------------------
  NO LB      ZA    FRAG     MASS         X           Y           Z
   0 C     6.0000    0    12.011    2.447713   -1.313427   -0.157149
   1 C     6.0000    0    12.011    2.447713    1.313439    0.157239
   2 C     6.0000    0    12.011   -2.447299    1.313416    0.157331
   3 C     6.0000    0    12.011   -2.447298   -1.313404   -0.157243
   4 C     6.0000    0    12.011    0.000214    2.471100    0.824678
   5 O     8.0000    0    15.999    0.000232    4.460569    2.180667
   6 C     6.0000    0    12.011    0.000215   -2.471087   -0.824589
   7 O     8.0000    0    15.999    0.000233   -4.460575   -2.180550
   8 C     6.0000    0    12.011    4.662560    3.256337   -0.222110
   9 C     6.0000    0    12.011    3.632489    5.683860   -1.544519
  10 C     6.0000    0    12.011    5.912658    4.118319    2.280067
  11 C     6.0000    0    12.011    6.684735    2.329088   -2.128108
  12 H     1.0000    0     1.008    2.645869    5.201732   -3.303819
  13 H     1.0000    0     1.008    2.338780    6.729455   -0.338601
  14 H     1.0000    0     1.008    5.230297    6.911034   -2.035986
  15 H     1.0000    0     1.008    6.807392    2.564119    3.303753
  16 H     1.0000    0     1.008    7.373020    5.545594    1.898417
  17 H     1.0000    0     1.008    4.478470    4.959955    3.504863
  18 H     1.0000    0     1.008    8.016085    3.876248   -2.494498
  19 H     1.0000    0     1.008    7.798186    0.718349   -1.514077
  20 H     1.0000    0     1.008    5.798119    1.828010   -3.933698
  21 C     6.0000    0    12.011   -4.662397    3.256108   -0.221452
  22 C     6.0000    0    12.011   -3.633156    5.683397   -1.544950
  23 C     6.0000    0    12.011   -6.685412    2.328092   -2.126180
  24 C     6.0000    0    12.011   -5.911421    4.118524    2.281105
  25 H     1.0000    0     1.008   -2.338961    6.729399   -0.339906
  26 H     1.0000    0     1.008   -2.647333    5.200919   -3.304601
  27 H     1.0000    0     1.008   -5.231300    6.910316   -2.035957
  28 H     1.0000    0     1.008   -7.798358    0.717372   -1.511118
  29 H     1.0000    0     1.008   -8.017138    3.874982   -2.492335
  30 H     1.0000    0     1.008   -5.799642    1.826605   -3.932072
  31 H     1.0000    0     1.008   -7.372101    5.545569    1.899814
  32 H     1.0000    0     1.008   -6.805532    2.564451    3.305540
  33 H     1.0000    0     1.008   -4.476752    4.960567    3.505057
  34 C     6.0000    0    12.011   -4.662404   -3.256099    0.221475
  35 C     6.0000    0    12.011   -3.633146   -5.683469    1.544809
  36 C     6.0000    0    12.011   -6.685383   -2.328187    2.126291
  37 C     6.0000    0    12.011   -5.911478   -4.118359   -2.281110
  38 H     1.0000    0     1.008   -2.338973   -6.729401    0.339681
  39 H     1.0000    0     1.008   -2.647295   -5.201100    3.304474
  40 H     1.0000    0     1.008   -5.231285   -6.910415    2.035768
  41 H     1.0000    0     1.008   -7.798338   -0.717433    1.511338
  42 H     1.0000    0     1.008   -8.017105   -3.875097    2.492381
  43 H     1.0000    0     1.008   -5.799581   -1.826804    3.932195
  44 H     1.0000    0     1.008   -7.372162   -5.545417   -1.899878
  45 H     1.0000    0     1.008   -6.805598   -2.564218   -3.305436
  46 H     1.0000    0     1.008   -4.476838   -4.960338   -3.505138
  47 C     6.0000    0    12.011    4.662567   -3.256327    0.222140
  48 C     6.0000    0    12.011    5.912716   -4.118161   -2.280062
  49 C     6.0000    0    12.011    6.684705   -2.329176    2.128223
  50 C     6.0000    0    12.011    3.632479   -5.683927    1.544393
  51 H     1.0000    0     1.008    4.478556   -4.959737   -3.504933
  52 H     1.0000    0     1.008    6.807458   -2.563895   -3.303644
  53 H     1.0000    0     1.008    7.373080   -5.545448   -1.898466
  54 H     1.0000    0     1.008    5.798058   -1.828198    3.933825
  55 H     1.0000    0     1.008    8.016052   -3.876354    2.494552
  56 H     1.0000    0     1.008    7.798165   -0.718404    1.514298
  57 H     1.0000    0     1.008    5.230282   -6.911126    2.035816
  58 H     1.0000    0     1.008    2.645828   -5.201902    3.303704
  59 H     1.0000    0     1.008    2.338792   -6.729455    0.338392

--------------------------------
INTERNAL COORDINATES (ANGSTROEM)
--------------------------------
 C      0   0   0     0.000000000000     0.00000000     0.00000000
 C      1   0   0     1.399997957515     0.00000000     0.00000000
 C      2   1   0     2.590328712932    89.99984684     0.00000000
 C      3   2   1     1.399985357654    90.00012222     0.00000000
 C      2   1   3     1.475626908782   116.14548771    12.10879644
 O      5   2   1     1.274063989622   118.54467404   149.12705594
 C      4   3   2     1.475626458597   116.14664673   347.89535776
 O      7   4   3     1.274063957320   118.54477524   210.86765661
 C      2   1   3     1.571959642035   129.36351233   195.33811353
 C      9   2   1     1.561089003137   109.57900311   139.17846889
 C      9   2   1     1.548839894217   113.69695613   258.66789415
 C      9   2   1     1.550210146100   113.00049981    26.04198415
 H     10   9   2     1.097453301980   110.79871585   305.97637108
 H     10   9   2     1.087222827239   112.05723089    67.26818745
 H     10   9   2     1.097387430229   108.91423682   187.75628911
 H     11   9   2     1.092724592875   112.78110082    62.62952274
 H     11   9   2     1.099291898569   110.21453269   182.99667944
 H     11   9   2     1.092898318919   109.29351558   302.13800011
 H     12   9   2     1.097381356368   108.78202454   172.18697020
 H     12   9   2     1.085947035753   115.35970868   292.20722272
 H     12   9   2     1.096983418731   110.36355608    54.45180883
 C      3   2   1     1.571949002054   138.21752447   197.85895259
 C     22   3   2     1.561092052609   109.58112377    17.47089202
 C     22   3   2     1.550208669542   112.99719994   130.61041307
 C     22   3   2     1.548837505543   113.69625253   257.97838967
 H     23  22   3     1.087222950957   112.05732333   292.73101604
 H     23  22   3     1.097453246891   110.79872427    54.02288904
 H     23  22   3     1.097387068062   108.91424488   172.24296928
 H     24  22   3     1.085957411135   115.35890330    67.78929992
 H     24  22   3     1.097380610904   108.78236261   187.80950871
 H     24  22   3     1.096983570692   110.36367081   305.54530126
 H     25  22   3     1.099291921194   110.21459860   177.00646393
 H     25  22   3     1.092727571666   112.78067615   297.37336685
 H     25  22   3     1.092897411157   109.29363218    57.86485061
 C      4   3   2     1.571948755755   129.35956835   164.67602864
 C     35   4   3     1.561091816790   109.58094193   220.84022746
 C     35   4   3     1.550208174055   112.99753904   333.97993189
 C     35   4   3     1.548837122747   113.69608369   101.34787886
 H     36  35   4     1.087223370828   112.05729408   292.73147332
 H     36  35   4     1.097453184143   110.79873704    54.02333352
 H     36  35   4     1.097387002369   108.91425575   172.24344284
 H     37  35   4     1.085956973228   115.35889205    67.78954233
 H     37  35   4     1.097380681399   108.78233077   187.80969399
 H     37  35   4     1.096983402017   110.36367984   305.54546846
 H     38  35   4     1.099291888107   110.21461993   177.00636300
 H     38  35   4     1.092728286626   112.78060503   297.37323281
 H     38  35   4     1.092897286454   109.29365738    57.86468615
 C      1   2   3     1.571959190841   129.36374243   195.33883083
 C     48   1   2     1.548839682847   113.69680100   258.67190702
 C     48   1   2     1.550209642576   113.00082306    26.04596094
 C     48   1   2     1.561088801049   109.57882801   139.18262796
 H     49  48   1     1.092898195974   109.29353529   302.13815186
 H     49  48   1     1.092725270555   112.78102780    62.62965076
 H     49  48   1     1.099291867090   110.21454030   182.99677987
 H     50  48   1     1.096983292732   110.36357491    54.45168086
 H     50  48   1     1.097381406778   108.78199932   172.18682509
 H     50  48   1     1.085946606170   115.35969831   292.20702620
 H     51  48   1     1.097387340091   108.91425342   187.75585981
 H     51  48   1     1.097453243296   110.79872289   305.97597883
 H     51  48   1     1.087223204058   112.05719565    67.26777122

---------------------------
INTERNAL COORDINATES (A.U.)
---------------------------
 C      0   0   0     0.000000000000     0.00000000     0.00000000
 C      1   0   0     2.645612727752     0.00000000     0.00000000
 C      2   1   0     4.895011864274    89.99984684     0.00000000
 C      3   2   1     2.645588917465    90.00012222     0.00000000
 C      2   1   3     2.788530733443   116.14548771    12.10879644
 O      5   2   1     2.407632017476   118.54467404   149.12705594
 C      4   3   2     2.788529882717   116.14664673   347.89535776
 O      7   4   3     2.407631956434   118.54477524   210.86765661
 C      2   1   3     2.970573217024   129.36351233   195.33811353
 C      9   2   1     2.950030686606   109.57900311   139.17846889
 C      9   2   1     2.926883225362   113.69695613   258.66789415
 C      9   2   1     2.929472626155   113.00049981    26.04198415
 H     10   9   2     2.073886185509   110.79871585   305.97637108
 H     10   9   2     2.054553390029   112.05723089    67.26818745
 H     10   9   2     2.073761705941   108.91423682   187.75628911
 H     11   9   2     2.064950220335   112.78110082    62.62952274
 H     11   9   2     2.077360629533   110.21453269   182.99667944
 H     11   9   2     2.065278514980   109.29351558   302.13800011
 H     12   9   2     2.073750228006   108.78202454   172.18697020
 H     12   9   2     2.052142493516   115.35970868   292.20722272
 H     12   9   2     2.072998234855   110.36355608    54.45180883
 C      3   2   1     2.970553110373   138.21752447   197.85895259
 C     22   3   2     2.950036449272   109.58112377    17.47089202
 C     22   3   2     2.929469835864   112.99719994   130.61041307
 C     22   3   2     2.926878711422   113.69625253   257.97838967
 H     23  22   3     2.054553623822   112.05732333   292.73101604
 H     23  22   3     2.073886081407   110.79872427    54.02288904
 H     23  22   3     2.073761021544   108.91424488   172.24296928
 H     24  22   3     2.052162100147   115.35890330    67.78929992
 H     24  22   3     2.073748819283   108.78236261   187.80950871
 H     24  22   3     2.072998522020   110.36367081   305.54530126
 H     25  22   3     2.077360672289   110.21459860   177.00646393
 H     25  22   3     2.064955849433   112.78067615   297.37336685
 H     25  22   3     2.065276799559   109.29363218    57.86485061
 C      4   3   2     2.970552644936   129.35956835   164.67602864
 C     35   4   3     2.950036003639   109.58094193   220.84022746
 C     35   4   3     2.929468899530   112.99753904   333.97993189
 C     35   4   3     2.926877988043   113.69608369   101.34787886
 H     36  35   4     2.054554417263   112.05729408   292.73147332
 H     36  35   4     2.073885962831   110.79873704    54.02333352
 H     36  35   4     2.073760897402   108.91425575   172.24344284
 H     37  35   4     2.052161272622   115.35889205    67.78954233
 H     37  35   4     2.073748952500   108.78233077   187.80969399
 H     37  35   4     2.072998203269   110.36367984   305.54546846
 H     38  35   4     2.077360609763   110.21461993   177.00636300
 H     38  35   4     2.064957200512   112.78060503   297.37323281
 H     38  35   4     2.065276563903   109.29365738    57.86468615
 C      1   2   3     2.970572364389   129.36374243   195.33883083
 C     48   1   2     2.926882825931   113.69680100   258.67190702
 C     48   1   2     2.929471674633   113.00082306    26.04596094
 C     48   1   2     2.950030304714   109.57882801   139.18262796
 H     49  48   1     2.065278282647   109.29353529   302.13815186
 H     49  48   1     2.064951500964   112.78102780    62.62965076
 H     49  48   1     2.077360570048   110.21454030   182.99677987
 H     50  48   1     2.072997996750   110.36357491    54.45168086
 H     50  48   1     2.073750323267   108.78199932   172.18682509
 H     50  48   1     2.052141681722   115.35969831   292.20702620
 H     51  48   1     2.073761535605   108.91425342   187.75585981
 H     51  48   1     2.073886074613   110.79872289   305.97597883
 H     51  48   1     2.054554102114   112.05719565    67.26777122


           ************************************************************
           *        Program running with 8 parallel MPI-processes     *
           *              working on a common directory               *
           ************************************************************
------------------------------------------------------------------------------
                   ___                                                        
                  /   \      - P O W E R E D   B Y -                         
                 /     \                                                     
                 |  |  |   _    _      __       _____    __    __             
                 |  |  |  | |  | |    /  \     |  _  \  |  |  /  |          
                  \  \/   | |  | |   /    \    | | | |  |  | /  /          
                 / \  \   | |__| |  /  /\  \   | |_| |  |  |/  /          
                |  |  |   |  __  | /  /__\  \  |    /   |      \           
                |  |  |   | |  | | |   __   |  |    \   |  |\   \          
                \     /   | |  | | |  |  |  |  | |\  \  |  | \   \       
                 \___/    |_|  |_| |__|  |__|  |_| \__\ |__|  \__/        
                                                                              
                      - O R C A' S   B I G   F R I E N D -                    
                                      &                                       
                       - I N T E G R A L  F E E D E R -                       
                                                                              
 v1 FN, 2020, v2 2021                                                         
------------------------------------------------------------------------------


Reading SHARK input file Q6_1e_0H_B3LYP_631Gd_opt.SHARKINP.tmp ... ok
----------------------
SHARK INTEGRAL PACKAGE
----------------------

Number of atoms                             ...     60
Number of basis functions                   ...    408
Number of shells                            ...    216
Maximum angular momentum                    ...      2
Integral batch strategy                     ... SHARK/LIBINT Hybrid
RI-J (if used) integral strategy            ... SPLIT-RIJ (Revised 2003 algorithm where possible)
Printlevel                                  ...      1
Contraction scheme used                     ... SEGMENTED contraction
Coulomb Range Separation                    ... NOT USED
Exchange Range Separation                   ... NOT USED
Finite Nucleus Model                        ... NOT USED
Auxiliary Coulomb fitting basis             ... AVAILABLE
   # of basis functions in Aux-J            ...   1572
   # of shells in Aux-J                     ...    540
   Maximum angular momentum in Aux-J        ...      4
Auxiliary J/K fitting basis                 ... NOT available
Auxiliary Correlation fitting basis         ... NOT available
Auxiliary 'external' fitting basis          ... NOT available
Integral threshold                          ...     2.500000e-11
Primitive cut-off                           ...     2.500000e-12
Primitive pair pre-selection threshold      ...     2.500000e-12

Calculating pre-screening integrals         ... done (  0.1 sec) Dimension = 216
Organizing shell pair data                  ... done (  0.2 sec)
Shell pair information
Total number of shell pairs                 ...     23436
Shell pairs after pre-screening             ...     18031
Total number of primitive shell pairs       ...    127872
Primitive shell pairs kept                  ...     53192
          la=0 lb=0:   7563 shell pairs
          la=1 lb=0:   5808 shell pairs
          la=1 lb=1:   1101 shell pairs
          la=2 lb=0:   2392 shell pairs
          la=2 lb=1:    978 shell pairs
          la=2 lb=2:    189 shell pairs

Calculating one electron integrals          ... done (  0.1 sec)
Calculating RI/J V-Matrix + Cholesky decomp.... done (  0.4 sec)
Calculating Nuclear repulsion               ... done (  0.0 sec) ENN=   2368.238302111480 Eh

SHARK setup successfully completed in   1.1 seconds

Maximum memory used throughout the entire GTOINT-calculation: 32.1 MB
[1717919699.672826] [eu-a2p-406:8959 :0]          mpool.c:38   UCX  WARN  object 0x3f6fec0 was not returned to mpool ucp_requests
[1717919699.672853] [eu-a2p-406:8959 :0]          mpool.c:38   UCX  WARN  object 0x3f70080 was not returned to mpool ucp_requests
[1717919699.672861] [eu-a2p-406:8959 :0]          mpool.c:38   UCX  WARN  object 0x3f70240 was not returned to mpool ucp_requests
[1717919699.672867] [eu-a2p-406:8959 :0]          mpool.c:38   UCX  WARN  object 0x3f70400 was not returned to mpool ucp_requests
[1717919699.672873] [eu-a2p-406:8959 :0]          mpool.c:38   UCX  WARN  object 0x3f705c0 was not returned to mpool ucp_requests
[1717919699.672878] [eu-a2p-406:8959 :0]          mpool.c:38   UCX  WARN  object 0x3f70780 was not returned to mpool ucp_requests
[1717919699.672884] [eu-a2p-406:8959 :0]          mpool.c:38   UCX  WARN  object 0x3f70940 was not returned to mpool ucp_requests
[1717919699.672889] [eu-a2p-406:8959 :0]          mpool.c:38   UCX  WARN  object 0x3f70b00 was not returned to mpool ucp_requests
[1717919699.672895] [eu-a2p-406:8959 :0]          mpool.c:38   UCX  WARN  object 0x3f70cc0 was not returned to mpool ucp_requests
[1717919699.672900] [eu-a2p-406:8959 :0]          mpool.c:38   UCX  WARN  object 0x3f70e80 was not returned to mpool ucp_requests
[1717919699.672906] [eu-a2p-406:8959 :0]          mpool.c:38   UCX  WARN  object 0x3f71040 was not returned to mpool ucp_requests
[1717919699.672911] [eu-a2p-406:8959 :0]          mpool.c:38   UCX  WARN  object 0x3f71200 was not returned to mpool ucp_requests
[1717919699.672917] [eu-a2p-406:8959 :0]          mpool.c:38   UCX  WARN  object 0x3f713c0 was not returned to mpool ucp_requests
[1717919699.672922] [eu-a2p-406:8959 :0]          mpool.c:38   UCX  WARN  object 0x3f71580 was not returned to mpool ucp_requests
[1717919699.672768] [eu-a2p-406:8963 :0]          mpool.c:38   UCX  WARN  object 0x3111a00 was not returned to mpool ucp_requests
[1717919699.672804] [eu-a2p-406:8963 :0]          mpool.c:38   UCX  WARN  object 0x3111bc0 was not returned to mpool ucp_requests
[1717919699.672812] [eu-a2p-406:8963 :0]          mpool.c:38   UCX  WARN  object 0x3111d80 was not returned to mpool ucp_requests
[1717919699.672818] [eu-a2p-406:8963 :0]          mpool.c:38   UCX  WARN  object 0x3111f40 was not returned to mpool ucp_requests
[1717919699.672823] [eu-a2p-406:8963 :0]          mpool.c:38   UCX  WARN  object 0x3112100 was not returned to mpool ucp_requests
[1717919699.672829] [eu-a2p-406:8963 :0]          mpool.c:38   UCX  WARN  object 0x31122c0 was not returned to mpool ucp_requests
[1717919699.672834] [eu-a2p-406:8963 :0]          mpool.c:38   UCX  WARN  object 0x3112480 was not returned to mpool ucp_requests
[1717919699.672839] [eu-a2p-406:8963 :0]          mpool.c:38   UCX  WARN  object 0x3112640 was not returned to mpool ucp_requests
[1717919699.672845] [eu-a2p-406:8963 :0]          mpool.c:38   UCX  WARN  object 0x3112800 was not returned to mpool ucp_requests
[1717919699.672850] [eu-a2p-406:8963 :0]          mpool.c:38   UCX  WARN  object 0x31129c0 was not returned to mpool ucp_requests
[1717919699.672855] [eu-a2p-406:8963 :0]          mpool.c:38   UCX  WARN  object 0x3112b80 was not returned to mpool ucp_requests
[1717919699.672861] [eu-a2p-406:8963 :0]          mpool.c:38   UCX  WARN  object 0x3112d40 was not returned to mpool ucp_requests
[1717919699.701184] [eu-a2p-406:8961 :0]          mpool.c:38   UCX  WARN  object 0x2de7400 was not returned to mpool ucp_requests
[1717919699.701219] [eu-a2p-406:8961 :0]          mpool.c:38   UCX  WARN  object 0x2de7780 was not returned to mpool ucp_requests
[1717919699.721550] [eu-a2p-406:8957 :0]          mpool.c:38   UCX  WARN  object 0x35fdf40 was not returned to mpool ucp_requests
[1717919699.721575] [eu-a2p-406:8957 :0]          mpool.c:38   UCX  WARN  object 0x35fe100 was not returned to mpool ucp_requests
[1717919699.721581] [eu-a2p-406:8957 :0]          mpool.c:38   UCX  WARN  object 0x35fe2c0 was not returned to mpool ucp_requests
[1717919699.721586] [eu-a2p-406:8957 :0]          mpool.c:38   UCX  WARN  object 0x35fe480 was not returned to mpool ucp_requests
[1717919699.721590] [eu-a2p-406:8957 :0]          mpool.c:38   UCX  WARN  object 0x35fe640 was not returned to mpool ucp_requests
[1717919699.721594] [eu-a2p-406:8957 :0]          mpool.c:38   UCX  WARN  object 0x35fe800 was not returned to mpool ucp_requests
[1717919699.721599] [eu-a2p-406:8957 :0]          mpool.c:38   UCX  WARN  object 0x35fe9c0 was not returned to mpool ucp_requests
[1717919699.721603] [eu-a2p-406:8957 :0]          mpool.c:38   UCX  WARN  object 0x35feb80 was not returned to mpool ucp_requests
[1717919699.721608] [eu-a2p-406:8957 :0]          mpool.c:38   UCX  WARN  object 0x35fed40 was not returned to mpool ucp_requests
[1717919699.732419] [eu-a2p-406:8958 :0]          mpool.c:38   UCX  WARN  object 0x4626ec0 was not returned to mpool ucp_requests
[1717919699.732453] [eu-a2p-406:8958 :0]          mpool.c:38   UCX  WARN  object 0x4627080 was not returned to mpool ucp_requests
[1717919699.732460] [eu-a2p-406:8958 :0]          mpool.c:38   UCX  WARN  object 0x4627240 was not returned to mpool ucp_requests
[1717919699.732466] [eu-a2p-406:8958 :0]          mpool.c:38   UCX  WARN  object 0x4627400 was not returned to mpool ucp_requests
[1717919699.732471] [eu-a2p-406:8958 :0]          mpool.c:38   UCX  WARN  object 0x46275c0 was not returned to mpool ucp_requests
[1717919699.732476] [eu-a2p-406:8958 :0]          mpool.c:38   UCX  WARN  object 0x4627780 was not returned to mpool ucp_requests
[1717919699.732481] [eu-a2p-406:8958 :0]          mpool.c:38   UCX  WARN  object 0x4627940 was not returned to mpool ucp_requests
[1717919699.732487] [eu-a2p-406:8958 :0]          mpool.c:38   UCX  WARN  object 0x4627b00 was not returned to mpool ucp_requests
[1717919699.732492] [eu-a2p-406:8958 :0]          mpool.c:38   UCX  WARN  object 0x4627cc0 was not returned to mpool ucp_requests
[1717919699.732497] [eu-a2p-406:8958 :0]          mpool.c:38   UCX  WARN  object 0x4627e80 was not returned to mpool ucp_requests
[1717919699.732502] [eu-a2p-406:8958 :0]          mpool.c:38   UCX  WARN  object 0x4628040 was not returned to mpool ucp_requests
[1717919699.732508] [eu-a2p-406:8958 :0]          mpool.c:38   UCX  WARN  object 0x4628200 was not returned to mpool ucp_requests
[1717919699.732513] [eu-a2p-406:8958 :0]          mpool.c:38   UCX  WARN  object 0x46283c0 was not returned to mpool ucp_requests
[1717919699.732518] [eu-a2p-406:8958 :0]          mpool.c:38   UCX  WARN  object 0x4628580 was not returned to mpool ucp_requests
[1717919699.732641] [eu-a2p-406:8960 :0]          mpool.c:38   UCX  WARN  object 0x2900a00 was not returned to mpool ucp_requests
[1717919699.732667] [eu-a2p-406:8960 :0]          mpool.c:38   UCX  WARN  object 0x2900bc0 was not returned to mpool ucp_requests
[1717919699.732673] [eu-a2p-406:8960 :0]          mpool.c:38   UCX  WARN  object 0x2900d80 was not returned to mpool ucp_requests
[1717919699.732678] [eu-a2p-406:8960 :0]          mpool.c:38   UCX  WARN  object 0x2900f40 was not returned to mpool ucp_requests
[1717919699.732683] [eu-a2p-406:8960 :0]          mpool.c:38   UCX  WARN  object 0x2901100 was not returned to mpool ucp_requests
[1717919699.732688] [eu-a2p-406:8960 :0]          mpool.c:38   UCX  WARN  object 0x29012c0 was not returned to mpool ucp_requests
[1717919699.732693] [eu-a2p-406:8960 :0]          mpool.c:38   UCX  WARN  object 0x2901480 was not returned to mpool ucp_requests
[1717919699.732698] [eu-a2p-406:8960 :0]          mpool.c:38   UCX  WARN  object 0x2901640 was not returned to mpool ucp_requests
[1717919699.732703] [eu-a2p-406:8960 :0]          mpool.c:38   UCX  WARN  object 0x2901800 was not returned to mpool ucp_requests
[1717919699.732707] [eu-a2p-406:8960 :0]          mpool.c:38   UCX  WARN  object 0x29019c0 was not returned to mpool ucp_requests
[1717919699.732712] [eu-a2p-406:8960 :0]          mpool.c:38   UCX  WARN  object 0x2901b80 was not returned to mpool ucp_requests
[1717919699.732717] [eu-a2p-406:8960 :0]          mpool.c:38   UCX  WARN  object 0x2901d40 was not returned to mpool ucp_requests
[1717919699.735589] [eu-a2p-406:8962 :0]          mpool.c:38   UCX  WARN  object 0x3b1c080 was not returned to mpool ucp_requests
[1717919699.735650] [eu-a2p-406:8962 :0]          mpool.c:38   UCX  WARN  object 0x3b1c240 was not returned to mpool ucp_requests
[1717919699.735657] [eu-a2p-406:8962 :0]          mpool.c:38   UCX  WARN  object 0x3b1c400 was not returned to mpool ucp_requests
[1717919699.735662] [eu-a2p-406:8962 :0]          mpool.c:38   UCX  WARN  object 0x3b1c5c0 was not returned to mpool ucp_requests
[1717919699.735667] [eu-a2p-406:8962 :0]          mpool.c:38   UCX  WARN  object 0x3b1c780 was not returned to mpool ucp_requests
[1717919699.735672] [eu-a2p-406:8962 :0]          mpool.c:38   UCX  WARN  object 0x3b1c940 was not returned to mpool ucp_requests
[1717919699.735677] [eu-a2p-406:8962 :0]          mpool.c:38   UCX  WARN  object 0x3b1cb00 was not returned to mpool ucp_requests
[1717919699.735681] [eu-a2p-406:8962 :0]          mpool.c:38   UCX  WARN  object 0x3b1ccc0 was not returned to mpool ucp_requests
[1717919699.735689] [eu-a2p-406:8962 :0]          mpool.c:38   UCX  WARN  object 0x3b1ce80 was not returned to mpool ucp_requests
[1717919699.735694] [eu-a2p-406:8962 :0]          mpool.c:38   UCX  WARN  object 0x3b1d040 was not returned to mpool ucp_requests
[1717919699.735698] [eu-a2p-406:8962 :0]          mpool.c:38   UCX  WARN  object 0x3b1d200 was not returned to mpool ucp_requests
[1717919699.735703] [eu-a2p-406:8962 :0]          mpool.c:38   UCX  WARN  object 0x3b1d3c0 was not returned to mpool ucp_requests


           ************************************************************
           *        Program running with 8 parallel MPI-processes     *
           *              working on a common directory               *
           ************************************************************

Diagonalization of the overlap matrix:
Smallest eigenvalue                        ... 9.219e-04
Time for diagonalization                   ...    0.039 sec
Threshold for overlap eigenvalues          ... 1.000e-08
Number of eigenvalues below threshold      ... 0
Time for construction of square roots      ...    0.021 sec
Total time needed                          ...    0.062 sec

-------------------
DFT GRID GENERATION
-------------------

General Integration Accuracy     IntAcc      ... 4.959
Radial Grid Type                 RadialGrid  ... OptM3 with GC (2021)
Angular Grid (max. ang.)         AngularGrid ... 6 (Lebedev-590)
Angular grid pruning method      GridPruning ... 4 (adaptive)
Weight generation scheme         WeightScheme... Becke
Basis function cutoff            BFCut       ... 1.0000e-11
Integration weight cutoff        WCut        ... 1.0000e-14
Angular grids for H and He will be reduced by one unit
Partially contracted basis set               ... off
Rotationally invariant grid construction     ... off

Total number of grid points                  ...   637113
Total number of batches                      ...     9982
Average number of points per batch           ...       63
Average number of grid points per atom       ...    10619
Time for grid setup =    7.976 sec

--------------------
COSX GRID GENERATION
--------------------

GRIDX 1
-------
General Integration Accuracy     IntAcc      ... 4.020
Radial Grid Type                 RadialGrid  ... OptM3 with GC (2021)
Angular Grid (max. ang.)         AngularGrid ... 2 (Lebedev-110)
Angular grid pruning method      GridPruning ... 4 (adaptive)
Weight generation scheme         WeightScheme... Becke
Basis function cutoff            BFCut       ... 1.0000e-11
Integration weight cutoff        WCut        ... 1.0000e-14
Angular grids for H and He will be reduced by one unit
Partially contracted basis set               ... on
Rotationally invariant grid construction     ... off

Total number of grid points                  ...    66800
Total number of batches                      ...     1066
Average number of points per batch           ...       62
Average number of grid points per atom       ...     1113
UseSFitting                                  ... on

GRIDX 2
-------
General Integration Accuracy     IntAcc      ... 4.338
Radial Grid Type                 RadialGrid  ... OptM3 with GC (2021)
Angular Grid (max. ang.)         AngularGrid ... 3 (Lebedev-194)
Angular grid pruning method      GridPruning ... 4 (adaptive)
Weight generation scheme         WeightScheme... Becke
Basis function cutoff            BFCut       ... 1.0000e-11
Integration weight cutoff        WCut        ... 1.0000e-14
Angular grids for H and He will be reduced by one unit
Partially contracted basis set               ... on
Rotationally invariant grid construction     ... off

Total number of grid points                  ...   144622
Total number of batches                      ...     2286
Average number of points per batch           ...       63
Average number of grid points per atom       ...     2410
UseSFitting                                  ... on

GRIDX 3
-------
General Integration Accuracy     IntAcc      ... 4.871
Radial Grid Type                 RadialGrid  ... OptM3 with GC (2021)
Angular Grid (max. ang.)         AngularGrid ... 4 (Lebedev-302)
Angular grid pruning method      GridPruning ... 4 (adaptive)
Weight generation scheme         WeightScheme... Becke
Basis function cutoff            BFCut       ... 1.0000e-11
Integration weight cutoff        WCut        ... 1.0000e-14
Angular grids for H and He will be reduced by one unit
Partially contracted basis set               ... on
Rotationally invariant grid construction     ... off

Total number of grid points                  ...   279492
Total number of batches                      ...     4394
Average number of points per batch           ...       63
Average number of grid points per atom       ...     4658
UseSFitting                                  ... on

Time for X-Grid setup             =    3.945 sec


--------------------
CPCM SOLVATION MODEL
--------------------
CPCM parameters:
  Epsilon                                         ...      80.4000
  Refrac                                          ...       1.3300
  Rsolv                                           ...       1.3000
  Surface type                                    ... GAUSSIAN VDW
  Epsilon function type                           ...         CPCM
Radii:
 Radius for C  used is    3.8550 Bohr (=   2.0400 Ang.)
 Radius for O  used is    3.4469 Bohr (=   1.8240 Ang.)
 Radius for H  used is    2.4944 Bohr (=   1.3200 Ang.)
Calculating surface                               ...        done! (  0.0s)
GEPOL surface points                              ...         2806
GEPOL Volume                                      ...    2989.6341
GEPOL Surface-area                                ...    1389.4595
Calculating surface distance matrix               ...        done! (  0.1s)
Performing Cholesky decomposition & store         ...        done! (  0.5s)
Overall time for CPCM initialization              ...                 0.6s
--------------
SCF ITERATIONS
--------------
ITER       Energy         Delta-E        Max-DP      RMS-DP      [F,P]     Damp
               ***  Starting incremental Fock matrix formation  ***
  0  -1009.8119114456   0.000000000000 0.00103585  0.00001334  0.0085779 0.7000
  1  -1009.8120658398  -0.000154394191 0.00098514  0.00001269  0.0068222 0.7000
                               ***Turning on DIIS***
  2  -1009.8121881600  -0.000122320163 0.00260453  0.00003386  0.0051580 0.0000
  3  -1009.8124998285  -0.000311668504 0.00045033  0.00000728  0.0007735 0.0000
               *** Restarting incremental Fock matrix formation ***
                                   *** Resetting DIIS ***
  4  -1009.8125056682  -0.000005839718 0.00021376  0.00000300  0.0002267 0.0000
  5  -1009.8125054920   0.000000176230 0.00013733  0.00000182  0.0003700 0.0000
  6  -1009.8125060695  -0.000000577519 0.00004253  0.00000050  0.0000825 0.0000
  7  -1009.8125061109  -0.000000041391 0.00003370  0.00000022  0.0000339 0.0000
  8  -1009.8125061227  -0.000000011848 0.00001189  0.00000010  0.0000084 0.0000
  9  -1009.8125061055   0.000000017203 0.00000499  0.00000004  0.0000016 0.0000
 10  -1009.8125061413  -0.000000035810 0.00000515  0.00000004  0.0000011 0.0000
                            ***DIIS convergence achieved***

               *****************************************************
               *                     SUCCESS                       *
               *           SCF CONVERGED AFTER  11 CYCLES          *
               *****************************************************

Old exchange energy                            =    -28.725901355 Eh
New exchange energy                            =    -28.725892953 Eh
Exchange energy change after final integration =      0.000008402 Eh
Total energy after final integration           =  -1009.812497727 Eh
Final COS-X integration done in                =    26.172 sec
Total Energy       :        -1009.81249773 Eh          -27478.39504 eV
  Last Energy change         ...    1.2008e-08  Tolerance :   1.0000e-08
  Last MAX-Density change    ...    0.0000e+00  Tolerance :   1.0000e-07
             **** THE GBW FILE WAS UPDATED (Q6_1e_0H_B3LYP_631Gd_opt.gbw) ****
             **** DENSITY Q6_1e_0H_B3LYP_631Gd_opt.scfp WAS UPDATED ****
             **** ENERGY FILE WAS UPDATED (Q6_1e_0H_B3LYP_631Gd_opt.en.tmp) ****
----------------------
UHF SPIN CONTAMINATION
----------------------

Warning: in a DFT calculation there is little theoretical justification to 
         calculate <S**2> as in Hartree-Fock theory. We will do it anyways
         but you should keep in mind that the values have only limited relevance

Expectation value of <S**2>     :     0.756750
Ideal value S*(S+1) for S=0.5   :     0.750000
Deviation                       :     0.006750

             **** THE GBW FILE WAS UPDATED (Q6_1e_0H_B3LYP_631Gd_opt.gbw) ****
             **** DENSITY Q6_1e_0H_B3LYP_631Gd_opt.scfp WAS UPDATED ****
Total SCF time: 0 days 0 hours 3 min 2 sec 

Maximum memory used throughout the entire SCF-calculation: 230.9 MB

-------------------------   --------------------
FINAL SINGLE POINT ENERGY     -1009.812497727225
-------------------------   --------------------


           ************************************************************
           *        Program running with 8 parallel MPI-processes     *
           *              working on a common directory               *
           ************************************************************
------------------------------------------------------------------------------
                         ORCA SCF GRADIENT CALCULATION
------------------------------------------------------------------------------

 ... reading COSX grid (gridx3)
Gradient of the Kohn-Sham DFT energy:
Kohn-Sham wavefunction type      ... UKS
Hartree-Fock exchange scaling    ...    0.200
Number of operators              ...    2
Number of atoms                  ...   60
Basis set dimensions             ...  408
Integral neglect threshold       ... 2.5e-11
Integral primitive cutoff        ... 2.5e-12
SHARK Integral package           ... ON

Nuc. rep. gradient       (SHARK) ... done (  0.0 sec)
HCore & Overlap gradient (SHARK) ... done (  0.6 sec)
RI-J gradient            (SHARK) ... done (  1.9 sec)
COSX-gradient                    ... done ( 41.3 sec)
Exchange-correlation gradient    ... done

------------------
CARTESIAN GRADIENT
------------------

   1   C   :   -0.000097701    0.000373928   -0.000135519
   2   C   :   -0.000097468   -0.000374247    0.000137054
   3   C   :    0.000097714   -0.000374071    0.000125506
   4   C   :    0.000098122    0.000373784   -0.000123897
   5   C   :    0.000007937    0.000467535   -0.000676687
   6   O   :    0.000003039   -0.000820333    0.001272039
   7   C   :    0.000007876   -0.000467041    0.000674227
   8   O   :    0.000002981    0.000816828   -0.001266946
   9   C   :   -0.000232636    0.000425882    0.000078215
  10   C   :    0.000242097    0.000402905   -0.000341848
  11   C   :    0.000010845   -0.000148452    0.000000687
  12   C   :    0.000106940   -0.000006890    0.000076577
  13   H   :    0.000008914   -0.000039177   -0.000009640
  14   H   :    0.000323772   -0.000134754   -0.000273406
  15   H   :    0.000183298   -0.000060389   -0.000138160
  16   H   :    0.000044855   -0.000160599    0.000014148
  17   H   :    0.000006014   -0.000007099   -0.000014725
  18   H   :   -0.000050032    0.000001263   -0.000021838
  19   H   :    0.000007515    0.000054111    0.000015490
  20   H   :   -0.000061363   -0.000007144   -0.000305159
  21   H   :   -0.000060269    0.000024036   -0.000018997
  22   C   :    0.000240810    0.000443024    0.000084952
  23   C   :   -0.000248362    0.000418315   -0.000344529
  24   C   :   -0.000100024   -0.000023739    0.000106525
  25   C   :   -0.000011619   -0.000151021   -0.000005417
  26   H   :   -0.000329589   -0.000135770   -0.000280255
  27   H   :   -0.000008576   -0.000038942   -0.000009185
  28   H   :   -0.000185430   -0.000061939   -0.000139625
  29   H   :    0.000046654   -0.000052370   -0.000251680
  30   H   :   -0.000008224    0.000049800    0.000017632
  31   H   :    0.000059861    0.000018054   -0.000017907
  32   H   :   -0.000004900   -0.000006426   -0.000013570
  33   H   :   -0.000043888   -0.000156387    0.000014532
  34   H   :    0.000052357    0.000002966   -0.000020627
  35   C   :    0.000239629   -0.000441669   -0.000084662
  36   C   :   -0.000246845   -0.000416334    0.000344121
  37   C   :   -0.000100768    0.000022477   -0.000107385
  38   C   :   -0.000011237    0.000150829    0.000006121
  39   H   :   -0.000328324    0.000135216    0.000278943
  40   H   :   -0.000008608    0.000038813    0.000009098
  41   H   :   -0.000184920    0.000061677    0.000139164
  42   H   :    0.000046826    0.000050449    0.000251307
  43   H   :   -0.000008234   -0.000050030   -0.000017665
  44   H   :    0.000059751   -0.000018516    0.000017570
  45   H   :   -0.000005132    0.000006731    0.000013629
  46   H   :   -0.000044701    0.000158977   -0.000014888
  47   H   :    0.000051989   -0.000002398    0.000020819
  48   C   :   -0.000231587   -0.000424534   -0.000077889
  49   C   :    0.000010514    0.000148254   -0.000000094
  50   C   :    0.000107644    0.000005683   -0.000077449
  51   C   :    0.000240640   -0.000401034    0.000341456
  52   H   :   -0.000049683   -0.000000725    0.000022045
  53   H   :    0.000045629    0.000163076   -0.000014480
  54   H   :    0.000006233    0.000007384    0.000014799
  55   H   :   -0.000060154   -0.000024475    0.000018700
  56   H   :    0.000007517   -0.000054317   -0.000015512
  57   H   :   -0.000061522    0.000005316    0.000304814
  58   H   :    0.000182793    0.000060138    0.000137711
  59   H   :    0.000008943    0.000039059    0.000009552
  60   H   :    0.000322562    0.000134234    0.000272146

Difference to translation invariance:
           :    0.0000004742   -0.0000000790   -0.0000000613

Difference to rotation invariance:
           :   -0.0011660621   -0.0000000432   -0.0000000427

Norm of the cartesian gradient     ...    0.0032639387
RMS gradient                       ...    0.0002432796
MAX gradient                       ...    0.0012720392

-------
TIMINGS
-------

Total SCF gradient time            ...       67.280 sec

One electron gradient       ....       0.570 sec  (  0.8%)
RI-J Coulomb gradient       ....       1.900 sec  (  2.8%)
COSX gradient               ....      41.325 sec  ( 61.4%)
XC gradient                 ....      18.743 sec  ( 27.9%)
CPCM gradient               ....       1.008 sec  (  1.5%)
   A-Matrix (El+Nuc)        ....       0.323 sec  (  0.5%)
   Potential                ....       0.685 sec  (  1.0%)

Maximum memory used throughout the entire SCFGRAD-calculation: 164.0 MB
------------------------------------------------------------------------------
                         ORCA GEOMETRY RELAXATION STEP
------------------------------------------------------------------------------

Reading the OPT-File                    .... done
Getting information on internals        .... done
Copying old internal coords+grads       .... done
Making the new internal coordinates     .... (new redundants).... done
Validating the new internal coordinates .... (new redundants).... done
Calculating the B-matrix                .... done
Calculating the G,G- and P matrices     .... done
Transforming gradient to internals      .... done
Projecting the internal gradient        .... done
Number of atoms                         ....  60
Number of internal coordinates          .... 330
Current Energy                          .... -1009.812497727 Eh
Current gradient norm                   ....     0.003263939 Eh/bohr
Maximum allowed component of the step   ....  0.300
Current trust radius                    ....  0.300
Updating the Hessian (BFGS)             .... done
Forming the augmented Hessian           .... done
Diagonalizing the augmented Hessian     .... done
Last element of RFO vector              ....  0.998378863
Lowest eigenvalues of augmented Hessian:
 -0.000170156  0.008249763  0.008253676  0.008253732  0.009045435
Length of the computed step             ....  0.057010304
The final length of the internal step   ....  0.057010304
Converting the step to cartesian space:
 Initial RMS(Int)=    0.0031383140
Transforming coordinates:
 Iter   0:  RMS(Cart)=    0.0065112108 RMS(Int)=    0.0031386284
 Iter   1:  RMS(Cart)=    0.0000331910 RMS(Int)=    0.0000242719
 Iter   2:  RMS(Cart)=    0.0000005209 RMS(Int)=    0.0000003718
 Iter   3:  RMS(Cart)=    0.0000000084 RMS(Int)=    0.0000000062
done
Storing new coordinates                 .... done

                                .--------------------.
          ----------------------|Geometry convergence|-------------------------
          Item                value                   Tolerance       Converged
          ---------------------------------------------------------------------
          Energy change       0.0000258109            0.0000002000      NO
          RMS gradient        0.0003964972            0.0000080000      NO
          MAX gradient        0.0019821954            0.0000300000      NO
          RMS step            0.0031383140            0.0001000000      NO
          MAX step            0.0181871046            0.0002000000      NO
          ........................................................
          Max(Bonds)      0.0005      Max(Angles)    0.12
          Max(Dihed)        1.04      Max(Improp)    0.00
          ---------------------------------------------------------------------

The optimization has not yet converged - more geometry cycles are needed


    ---------------------------------------------------------------------------
                         Redundant Internal Coordinates
                            (Angstroem and degrees)

        Definition                    Value    dE/dq     Step     New-Value
    ----------------------------------------------------------------------------
     1. B(C   1,C   0)                1.4000 -0.000235 -0.0002    1.3998   
     2. B(C   3,C   2)                1.4000 -0.000306 -0.0002    1.3998   
     3. B(C   4,C   1)                1.4756  0.000380 -0.0001    1.4756   
     4. B(C   4,C   2)                1.4756  0.000387 -0.0001    1.4756   
     5. B(O   5,C   4)                1.2741  0.000039 -0.0001    1.2740   
     6. B(C   6,C   3)                1.4756  0.000384 -0.0001    1.4756   
     7. B(C   6,C   0)                1.4756  0.000378 -0.0001    1.4756   
     8. B(O   7,C   6)                1.2741  0.000039 -0.0001    1.2740   
     9. B(C   8,C   1)                1.5720  0.000738 -0.0005    1.5715   
    10. B(C   9,C   8)                1.5611  0.000212 -0.0003    1.5608   
    11. B(C  10,C   8)                1.5488 -0.000097 -0.0001    1.5488   
    12. B(C  11,C   8)                1.5502  0.000119 -0.0002    1.5500   
    13. B(H  12,C   9)                1.0975  0.000009 -0.0000    1.0974   
    14. B(H  13,C   9)                1.0872 -0.000430  0.0001    1.0874   
    15. B(H  14,C   9)                1.0974  0.000138 -0.0000    1.0974   
    16. B(H  15,C  10)                1.0927  0.000150 -0.0001    1.0926   
    17. B(H  16,C  10)                1.0993  0.000000  0.0000    1.0993   
    18. B(H  17,C  10)                1.0929  0.000024  0.0000    1.0929   
    19. B(H  18,C  11)                1.0974  0.000043  0.0000    1.0974   
    20. B(H  19,C  11)                1.0859 -0.000120  0.0004    1.0864   
    21. B(H  20,C  11)                1.0970  0.000034 -0.0000    1.0970   
    22. B(C  21,C   2)                1.5719  0.000711 -0.0005    1.5715   
    23. B(C  22,C  21)                1.5611  0.000223 -0.0003    1.5608   
    24. B(C  23,C  21)                1.5502  0.000091 -0.0002    1.5500   
    25. B(C  24,C  21)                1.5488 -0.000100 -0.0000    1.5488   
    26. B(H  25,C  22)                1.0872 -0.000438  0.0001    1.0874   
    27. B(H  26,C  22)                1.0975  0.000009 -0.0000    1.0974   
    28. B(H  27,C  22)                1.0974  0.000139 -0.0000    1.0974   
    29. B(H  28,C  23)                1.0860 -0.000060  0.0004    1.0863   
    30. B(H  29,C  23)                1.0974  0.000040  0.0000    1.0974   
    31. B(H  30,C  23)                1.0970  0.000035 -0.0000    1.0970   
    32. B(H  31,C  24)                1.0993 -0.000000  0.0000    1.0993   
    33. B(H  32,C  24)                1.0927  0.000147 -0.0001    1.0926   
    34. B(H  33,C  24)                1.0929  0.000027  0.0000    1.0929   
    35. B(C  34,C   3)                1.5719  0.000709 -0.0005    1.5715   
    36. B(C  35,C  34)                1.5611  0.000222 -0.0003    1.5608   
    37. B(C  36,C  34)                1.5502  0.000089 -0.0002    1.5500   
    38. B(C  37,C  34)                1.5488 -0.000101 -0.0000    1.5488   
    39. B(H  38,C  35)                1.0872 -0.000436  0.0001    1.0874   
    40. B(H  39,C  35)                1.0975  0.000008 -0.0000    1.0974   
    41. B(H  40,C  35)                1.0974  0.000139 -0.0000    1.0974   
    42. B(H  41,C  36)                1.0860 -0.000062  0.0004    1.0863   
    43. B(H  42,C  36)                1.0974  0.000040  0.0000    1.0974   
    44. B(H  43,C  36)                1.0970  0.000034 -0.0000    1.0970   
    45. B(H  44,C  37)                1.0993 -0.000000  0.0000    1.0993   
    46. B(H  45,C  37)                1.0927  0.000149 -0.0001    1.0926   
    47. B(H  46,C  37)                1.0929  0.000026  0.0000    1.0929   
    48. B(C  47,C   0)                1.5720  0.000736 -0.0005    1.5715   
    49. B(C  48,C  47)                1.5488 -0.000098 -0.0001    1.5488   
    50. B(C  49,C  47)                1.5502  0.000117 -0.0002    1.5500   
    51. B(C  50,C  47)                1.5611  0.000211 -0.0003    1.5608   
    52. B(H  51,C  48)                1.0929  0.000023  0.0000    1.0929   
    53. B(H  52,C  48)                1.0927  0.000153 -0.0001    1.0926   
    54. B(H  53,C  48)                1.0993  0.000000  0.0000    1.0993   
    55. B(H  54,C  49)                1.0970  0.000034 -0.0000    1.0970   
    56. B(H  55,C  49)                1.0974  0.000044  0.0000    1.0974   
    57. B(H  56,C  49)                1.0859 -0.000121  0.0004    1.0864   
    58. B(H  57,C  50)                1.0974  0.000138 -0.0000    1.0974   
    59. B(H  58,C  50)                1.0975  0.000009 -0.0000    1.0974   
    60. B(H  59,C  50)                1.0872 -0.000428  0.0001    1.0874   
    61. A(C   1,C   0,C   6)          116.15  0.000120    0.01    116.15   
    62. A(C   6,C   0,C  47)          114.42  0.001694   -0.01    114.42   
    63. A(C   1,C   0,C  47)          129.36 -0.001812   -0.00    129.36   
    64. A(C   0,C   1,C   8)          129.36 -0.001820   -0.00    129.36   
    65. A(C   0,C   1,C   4)          116.15  0.000119    0.01    116.15   
    66. A(C   4,C   1,C   8)          114.42  0.001703   -0.01    114.42   
    67. A(C   3,C   2,C  21)          129.36 -0.001982    0.01    129.37   
    68. A(C   3,C   2,C   4)          116.15  0.000137    0.01    116.15   
    69. A(C   4,C   2,C  21)          114.43  0.001849   -0.01    114.41   
    70. A(C   2,C   3,C   6)          116.15  0.000138    0.01    116.15   
    71. A(C   2,C   3,C  34)          129.36 -0.001974    0.01    129.37   
    72. A(C   6,C   3,C  34)          114.42  0.001840   -0.01    114.41   
    73. A(C   1,C   4,O   5)          118.54  0.000127    0.02    118.56   
    74. A(C   2,C   4,O   5)          118.54  0.000137    0.02    118.56   
    75. A(C   1,C   4,C   2)          122.73 -0.000316    0.03    122.76   
    76. A(C   3,C   6,O   7)          118.54  0.000137    0.02    118.56   
    77. A(C   0,C   6,O   7)          118.54  0.000127    0.02    118.56   
    78. A(C   0,C   6,C   3)          122.73 -0.000315    0.03    122.76   
    79. A(C   1,C   8,C  10)          113.70 -0.000418    0.03    113.72   
    80. A(C   9,C   8,C  10)          106.86  0.000200   -0.07    106.79   
    81. A(C   1,C   8,C   9)          109.58  0.000763   -0.07    109.50   
    82. A(C  10,C   8,C  11)          110.77  0.000357   -0.03    110.74   
    83. A(C   9,C   8,C  11)          102.11 -0.000765    0.12    102.24   
    84. A(C   1,C   8,C  11)          113.00 -0.000127    0.02    113.02   
    85. A(H  13,C   9,H  14)          108.85  0.000046   -0.01    108.84   
    86. A(H  12,C   9,H  14)          107.64  0.000027    0.01    107.65   
    87. A(C   8,C   9,H  14)          108.91 -0.000176    0.02    108.93   
    88. A(H  12,C   9,H  13)          108.46  0.000005   -0.01    108.46   
    89. A(C   8,C   9,H  13)          112.06  0.000154   -0.01    112.04   
    90. A(C   8,C   9,H  12)          110.80 -0.000059    0.01    110.80   
    91. A(H  16,C  10,H  17)          108.49  0.000031   -0.01    108.48   
    92. A(H  15,C  10,H  17)          108.28  0.000067    0.00    108.28   
    93. A(C   8,C  10,H  17)          109.29 -0.000046    0.02    109.31   
    94. A(H  15,C  10,H  16)          107.67  0.000042   -0.01    107.67   
    95. A(C   8,C  10,H  15)          112.78 -0.000107   -0.00    112.78   
    96. A(C   8,C  10,H  16)          110.21  0.000019   -0.01    110.21   
    97. A(C   8,C  11,H  18)          108.78 -0.000091    0.01    108.80   
    98. A(H  19,C  11,H  20)          107.64 -0.000129    0.02    107.66   
    99. A(H  18,C  11,H  20)          107.52  0.000051    0.00    107.52   
   100. A(C   8,C  11,H  20)          110.36 -0.000165    0.03    110.40   
   101. A(H  18,C  11,H  19)          106.87 -0.000054   -0.01    106.86   
   102. A(C   8,C  11,H  19)          115.36  0.000376   -0.07    115.29   
   103. A(C  23,C  21,C  24)          110.77  0.000343   -0.02    110.75   
   104. A(C  22,C  21,C  24)          106.86  0.000175   -0.07    106.79   
   105. A(C   2,C  21,C  24)          113.70 -0.000400    0.03    113.72   
   106. A(C  22,C  21,C  23)          102.12 -0.000715    0.12    102.23   
   107. A(C   2,C  21,C  23)          113.00 -0.000178    0.03    113.03   
   108. A(C   2,C  21,C  22)          109.58  0.000791   -0.08    109.50   
   109. A(H  26,C  22,H  27)          107.64  0.000028    0.01    107.65   
   110. A(H  25,C  22,H  27)          108.85  0.000045   -0.01    108.84   
   111. A(C  21,C  22,H  27)          108.91 -0.000179    0.02    108.93   
   112. A(H  25,C  22,H  26)          108.46  0.000003   -0.01    108.46   
   113. A(C  21,C  22,H  26)          110.80 -0.000059    0.01    110.80   
   114. A(C  21,C  22,H  25)          112.06  0.000160   -0.01    112.04   
   115. A(H  29,C  23,H  30)          107.52  0.000050    0.00    107.52   
   116. A(H  28,C  23,H  30)          107.63 -0.000109    0.02    107.66   
   117. A(C  21,C  23,H  30)          110.36 -0.000150    0.03    110.40   
   118. A(H  28,C  23,H  29)          106.87 -0.000036   -0.01    106.86   
   119. A(C  21,C  23,H  29)          108.78 -0.000078    0.01    108.79   
   120. A(C  21,C  23,H  28)          115.36  0.000314   -0.06    115.30   
   121. A(H  32,C  24,H  33)          108.28  0.000066    0.00    108.28   
   122. A(H  31,C  24,H  33)          108.49  0.000030   -0.00    108.49   
   123. A(C  21,C  24,H  33)          109.29 -0.000048    0.02    109.31   
   124. A(H  31,C  24,H  32)          107.67  0.000041   -0.01    107.67   
   125. A(C  21,C  24,H  32)          112.78 -0.000103   -0.00    112.78   
   126. A(C  21,C  24,H  31)          110.21  0.000020   -0.01    110.21   
   127. A(C  36,C  34,C  37)          110.77  0.000339   -0.02    110.75   
   128. A(C  35,C  34,C  37)          106.86  0.000178   -0.07    106.79   
   129. A(C   3,C  34,C  37)          113.70 -0.000402    0.03    113.72   
   130. A(C  35,C  34,C  36)          102.12 -0.000714    0.11    102.23   
   131. A(C   3,C  34,C  36)          113.00 -0.000173    0.03    113.03   
   132. A(C   3,C  34,C  35)          109.58  0.000787   -0.08    109.50   
   133. A(H  39,C  35,H  40)          107.64  0.000028    0.01    107.65   
   134. A(H  38,C  35,H  40)          108.85  0.000045   -0.01    108.84   
   135. A(C  34,C  35,H  40)          108.91 -0.000179    0.02    108.93   
   136. A(H  38,C  35,H  39)          108.46  0.000003   -0.01    108.46   
   137. A(C  34,C  35,H  39)          110.80 -0.000059    0.01    110.80   
   138. A(C  34,C  35,H  38)          112.06  0.000160   -0.01    112.04   
   139. A(H  42,C  36,H  43)          107.52  0.000050    0.00    107.52   
   140. A(H  41,C  36,H  43)          107.64 -0.000108    0.02    107.66   
   141. A(C  34,C  36,H  43)          110.36 -0.000150    0.03    110.40   
   142. A(H  41,C  36,H  42)          106.87 -0.000036   -0.01    106.86   
   143. A(C  34,C  36,H  42)          108.78 -0.000078    0.01    108.79   
   144. A(C  34,C  36,H  41)          115.36  0.000314   -0.06    115.30   
   145. A(H  45,C  37,H  46)          108.28  0.000067    0.00    108.28   
   146. A(H  44,C  37,H  46)          108.49  0.000031   -0.00    108.49   
   147. A(C  34,C  37,H  46)          109.29 -0.000047    0.02    109.31   
   148. A(H  44,C  37,H  45)          107.67  0.000041   -0.01    107.67   
   149. A(C  34,C  37,H  45)          112.78 -0.000105   -0.00    112.78   
   150. A(C  34,C  37,H  44)          110.21  0.000020   -0.01    110.21   
   151. A(C  49,C  47,C  50)          102.11 -0.000765    0.12    102.24   
   152. A(C  48,C  47,C  50)          106.86  0.000203   -0.07    106.79   
   153. A(C   0,C  47,C  50)          109.58  0.000759   -0.07    109.50   
   154. A(C  48,C  47,C  49)          110.77  0.000354   -0.03    110.74   
   155. A(C   0,C  47,C  49)          113.00 -0.000122    0.02    113.02   
   156. A(C   0,C  47,C  48)          113.70 -0.000419    0.03    113.72   
   157. A(H  52,C  48,H  53)          107.67  0.000043   -0.01    107.67   
   158. A(H  51,C  48,H  53)          108.49  0.000031   -0.01    108.48   
   159. A(C  47,C  48,H  53)          110.21  0.000019   -0.01    110.21   
   160. A(H  51,C  48,H  52)          108.28  0.000068    0.00    108.28   
   161. A(C  47,C  48,H  52)          112.78 -0.000109   -0.00    112.78   
   162. A(C  47,C  48,H  51)          109.29 -0.000045    0.02    109.31   
   163. A(H  55,C  49,H  56)          106.87 -0.000054   -0.01    106.86   
   164. A(H  54,C  49,H  56)          107.64 -0.000128    0.02    107.66   
   165. A(C  47,C  49,H  56)          115.36  0.000375   -0.07    115.29   
   166. A(H  54,C  49,H  55)          107.52  0.000051    0.00    107.52   
   167. A(C  47,C  49,H  55)          108.78 -0.000091    0.01    108.80   
   168. A(C  47,C  49,H  54)          110.36 -0.000165    0.03    110.40   
   169. A(H  58,C  50,H  59)          108.46  0.000005   -0.01    108.46   
   170. A(H  57,C  50,H  59)          108.85  0.000046   -0.01    108.84   
   171. A(C  47,C  50,H  59)          112.06  0.000153   -0.01    112.04   
   172. A(H  57,C  50,H  58)          107.64  0.000027    0.01    107.65   
   173. A(C  47,C  50,H  58)          110.80 -0.000059    0.01    110.80   
   174. A(C  47,C  50,H  57)          108.91 -0.000175    0.02    108.93   
   175. D(C   4,C   1,C   0,C  47)   -152.55  0.000115   -0.11   -152.66   
   176. D(C   8,C   1,C   0,C  47)     30.68 -0.000008   -0.10     30.57   
   177. D(C   4,C   1,C   0,C   6)     24.22  0.000238   -0.12     24.10   
   178. D(C   8,C   1,C   0,C   6)   -152.55  0.000116   -0.11   -152.66   
   179. D(C  34,C   3,C   2,C   4)    152.57 -0.000037    0.04    152.61   
   180. D(C   6,C   3,C   2,C  21)    152.57 -0.000038    0.04    152.61   
   181. D(C  34,C   3,C   2,C  21)    -30.65  0.000117   -0.02    -30.67   
   182. D(C   6,C   3,C   2,C   4)    -24.21 -0.000192    0.09    -24.12   
   183. D(O   5,C   4,C   2,C  21)     33.60  0.000783   -0.98     32.62   
   184. D(C   1,C   4,C   2,C   3)     25.96  0.000092   -0.10     25.86   
   185. D(O   5,C   4,C   2,C   3)   -149.13  0.000796   -1.03   -150.16   
   186. D(C   2,C   4,C   1,C   8)    151.30 -0.000119    0.11    151.41   
   187. D(C   1,C   4,C   2,C  21)   -151.31  0.000079   -0.06   -151.36   
   188. D(O   5,C   4,C   1,C   0)    149.13 -0.000818    1.04    150.17   
   189. D(O   5,C   4,C   1,C   8)    -33.61 -0.000823    1.03    -32.58   
   190. D(C   2,C   4,C   1,C   0)    -25.96 -0.000114    0.12    -25.84   
   191. D(C   0,C   6,C   3,C  34)   -151.31  0.000078   -0.05   -151.36   
   192. D(O   7,C   6,C   3,C   2)   -149.13  0.000794   -1.02   -150.15   
   193. D(C   3,C   6,C   0,C   1)    -25.96 -0.000115    0.12    -25.84   
   194. D(O   7,C   6,C   0,C  47)    -33.61 -0.000819    1.03    -32.58   
   195. D(O   7,C   6,C   3,C  34)     33.60  0.000779   -0.98     32.63   
   196. D(C   0,C   6,C   3,C   2)     25.96  0.000092   -0.10     25.86   
   197. D(C   3,C   6,C   0,C  47)    151.30 -0.000118    0.11    151.41   
   198. D(O   7,C   6,C   0,C   1)    149.13 -0.000816    1.04    150.17   
   199. D(C  11,C   8,C   1,C   0)     26.04  0.000194   -0.12     25.92   
   200. D(C  10,C   8,C   1,C   4)     81.85  0.000089   -0.11     81.74   
   201. D(C  10,C   8,C   1,C   0)   -101.33  0.000170   -0.12   -101.45   
   202. D(C   9,C   8,C   1,C   0)    139.18 -0.000348    0.00    139.18   
   203. D(C  11,C   8,C   1,C   4)   -150.77  0.000113   -0.11   -150.88   
   204. D(C   9,C   8,C   1,C   4)    -37.64 -0.000429    0.01    -37.63   
   205. D(H  12,C   9,C   8,C   1)    -54.02  0.000084   -0.16    -54.18   
   206. D(H  14,C   9,C   8,C  11)    -52.21 -0.000017   -0.13    -52.34   
   207. D(H  14,C   9,C   8,C   1)   -172.24  0.000193   -0.18   -172.43   
   208. D(H  13,C   9,C   8,C  11)   -172.70 -0.000054   -0.12   -172.82   
   209. D(H  13,C   9,C   8,C  10)    -56.34  0.000082   -0.12    -56.46   
   210. D(H  13,C   9,C   8,C   1)     67.27  0.000156   -0.17     67.10   
   211. D(H  12,C   9,C   8,C  10)   -177.63  0.000010   -0.11   -177.74   
   212. D(H  14,C   9,C   8,C  10)     64.15  0.000119   -0.13     64.02   
   213. D(H  12,C   9,C   8,C  11)     66.01 -0.000126   -0.10     65.91   
   214. D(H  17,C  10,C   8,C  11)    173.61 -0.000124    0.03    173.65   
   215. D(H  17,C  10,C   8,C   1)    -57.86 -0.000339    0.06    -57.80   
   216. D(H  16,C  10,C   8,C  11)     54.47 -0.000146    0.03     54.51   
   217. D(H  16,C  10,C   8,C   9)    -55.98  0.000477   -0.06    -56.04   
   218. D(H  16,C  10,C   8,C   1)   -177.00 -0.000361    0.06   -176.94   
   219. D(H  15,C  10,C   8,C  11)    -65.89 -0.000141    0.05    -65.84   
   220. D(H  17,C  10,C   8,C   9)     63.16  0.000498   -0.06     63.10   
   221. D(H  15,C  10,C   8,C   9)   -176.35  0.000482   -0.05   -176.39   
   222. D(H  15,C  10,C   8,C   1)     62.63 -0.000356    0.08     62.71   
   223. D(H  20,C  11,C   8,C  10)   -176.65 -0.000057   -0.15   -176.80   
   224. D(H  20,C  11,C   8,C   9)    -63.16 -0.000074   -0.18    -63.33   
   225. D(H  20,C  11,C   8,C   1)     54.45  0.000315   -0.18     54.27   
   226. D(H  19,C  11,C   8,C  10)     61.11 -0.000032   -0.16     60.94   
   227. D(H  19,C  11,C   8,C   9)    174.60 -0.000049   -0.19    174.41   
   228. D(H  19,C  11,C   8,C   1)    -67.79  0.000340   -0.19    -67.98   
   229. D(H  18,C  11,C   8,C  10)    -58.91 -0.000146   -0.12    -59.03   
   230. D(H  18,C  11,C   8,C   9)     54.58 -0.000162   -0.14     54.44   
   231. D(H  18,C  11,C   8,C   1)    172.19  0.000227   -0.15    172.04   
   232. D(C  24,C  21,C   2,C   3)    101.35 -0.000135   -0.04    101.31   
   233. D(C  23,C  21,C   2,C   3)    -26.02 -0.000109   -0.06    -26.08   
   234. D(C  22,C  21,C   2,C   4)     37.67  0.000493   -0.22     37.45   
   235. D(C  22,C  21,C   2,C   3)   -139.16  0.000384   -0.17   -139.32   
   236. D(C  24,C  21,C   2,C   4)    -81.82 -0.000025   -0.09    -81.91   
   237. D(C  23,C  21,C   2,C   4)    150.81  0.000000   -0.11    150.70   
   238. D(H  27,C  22,C  21,C  24)    -64.15 -0.000112    0.13    -64.02   
   239. D(H  27,C  22,C  21,C   2)    172.24 -0.000209    0.19    172.43   
   240. D(H  26,C  22,C  21,C  23)    -66.01  0.000132    0.11    -65.90   
   241. D(H  26,C  22,C  21,C   2)     54.02 -0.000098    0.16     54.19   
   242. D(H  26,C  22,C  21,C  24)    177.63 -0.000001    0.11    177.74   
   243. D(H  25,C  22,C  21,C  24)     56.34 -0.000074    0.12     56.46   
   244. D(H  27,C  22,C  21,C  23)     52.21  0.000020    0.13     52.34   
   245. D(H  25,C  22,C  21,C  23)    172.70  0.000058    0.12    172.82   
   246. D(H  25,C  22,C  21,C   2)    -67.27 -0.000171    0.18    -67.09   
   247. D(H  30,C  23,C  21,C  24)    176.65  0.000073    0.14    176.79   
   248. D(H  30,C  23,C  21,C  22)     63.16  0.000099    0.17     63.33   
   249. D(H  30,C  23,C  21,C   2)    -54.45 -0.000330    0.19    -54.27   
   250. D(H  29,C  23,C  21,C  24)     58.92  0.000146    0.11     59.03   
   251. D(H  29,C  23,C  21,C  22)    -54.58  0.000172    0.14    -54.44   
   252. D(H  29,C  23,C  21,C   2)   -172.19 -0.000257    0.16   -172.04   
   253. D(H  28,C  23,C  21,C  24)    -61.10  0.000041    0.15    -60.95   
   254. D(H  28,C  23,C  21,C  22)   -174.60  0.000067    0.18   -174.42   
   255. D(H  28,C  23,C  21,C   2)     67.79 -0.000362    0.20     67.99   
   256. D(H  33,C  24,C  21,C  23)   -173.62  0.000089   -0.03   -173.64   
   257. D(H  33,C  24,C  21,C  22)    -63.16 -0.000495    0.06    -63.10   
   258. D(H  33,C  24,C  21,C   2)     57.86  0.000372   -0.07     57.79   
   259. D(H  32,C  24,C  21,C  23)     65.89  0.000106   -0.04     65.85   
   260. D(H  32,C  24,C  21,C  22)    176.35 -0.000478    0.05    176.39   
   261. D(H  32,C  24,C  21,C   2)    -62.63  0.000389   -0.09    -62.71   
   262. D(H  31,C  24,C  21,C  23)    -54.48  0.000109   -0.02    -54.50   
   263. D(H  31,C  24,C  21,C  22)     55.98 -0.000475    0.07     56.04   
   264. D(H  31,C  24,C  21,C   2)    177.01  0.000392   -0.07    176.94   
   265. D(C  37,C  34,C   3,C   6)    -81.83 -0.000028   -0.08    -81.91   
   266. D(C  37,C  34,C   3,C   2)    101.35 -0.000139   -0.03    101.32   
   267. D(C  36,C  34,C   3,C   6)    150.81 -0.000001   -0.11    150.70   
   268. D(C  36,C  34,C   3,C   2)    -26.02 -0.000112   -0.05    -26.07   
   269. D(C  35,C  34,C   3,C   6)     37.67  0.000490   -0.21     37.45   
   270. D(C  35,C  34,C   3,C   2)   -139.16  0.000380   -0.16   -139.32   
   271. D(H  40,C  35,C  34,C  37)    -64.15 -0.000112    0.13    -64.02   
   272. D(H  40,C  35,C  34,C  36)     52.21  0.000018    0.13     52.34   
   273. D(H  40,C  35,C  34,C   3)    172.24 -0.000207    0.19    172.43   
   274. D(H  39,C  35,C  34,C  37)    177.63 -0.000001    0.11    177.74   
   275. D(H  39,C  35,C  34,C  36)    -66.01  0.000129    0.11    -65.90   
   276. D(H  39,C  35,C  34,C   3)     54.02 -0.000096    0.16     54.19   
   277. D(H  38,C  35,C  34,C  37)     56.34 -0.000074    0.12     56.46   
   278. D(H  38,C  35,C  34,C  36)    172.70  0.000056    0.12    172.82   
   279. D(H  38,C  35,C  34,C   3)    -67.27 -0.000169    0.18    -67.09   
   280. D(H  43,C  36,C  34,C  37)    176.65  0.000074    0.14    176.79   
   281. D(H  43,C  36,C  34,C  35)     63.16  0.000098    0.17     63.33   
   282. D(H  43,C  36,C  34,C   3)    -54.45 -0.000329    0.18    -54.27   
   283. D(H  42,C  36,C  34,C  37)     58.92  0.000147    0.11     59.03   
   284. D(H  42,C  36,C  34,C  35)    -54.58  0.000171    0.14    -54.44   
   285. D(H  42,C  36,C  34,C   3)   -172.19 -0.000257    0.15   -172.04   
   286. D(H  41,C  36,C  34,C  37)    -61.10  0.000043    0.15    -60.95   
   287. D(H  41,C  36,C  34,C  35)   -174.60  0.000066    0.18   -174.42   
   288. D(H  41,C  36,C  34,C   3)     67.79 -0.000361    0.20     67.99   
   289. D(H  46,C  37,C  34,C  35)    -63.16 -0.000494    0.06    -63.10   
   290. D(H  46,C  37,C  34,C   3)     57.86  0.000370   -0.07     57.79   
   291. D(H  45,C  37,C  34,C  36)     65.89  0.000106   -0.04     65.85   
   292. D(H  45,C  37,C  34,C  35)    176.35 -0.000477    0.05    176.39   
   293. D(H  45,C  37,C  34,C   3)    -62.63  0.000387   -0.09    -62.71   
   294. D(H  44,C  37,C  34,C  36)    -54.48  0.000110   -0.02    -54.50   
   295. D(H  44,C  37,C  34,C  35)     55.98 -0.000473    0.07     56.04   
   296. D(H  46,C  37,C  34,C  36)   -173.62  0.000090   -0.03   -173.64   
   297. D(H  44,C  37,C  34,C   3)    177.01  0.000390   -0.07    176.94   
   298. D(C  49,C  47,C   0,C   6)   -150.77  0.000114   -0.12   -150.89   
   299. D(C  49,C  47,C   0,C   1)     26.05  0.000197   -0.13     25.92   
   300. D(C  48,C  47,C   0,C   6)     81.85  0.000092   -0.12     81.74   
   301. D(C  48,C  47,C   0,C   1)   -101.33  0.000174   -0.13   -101.46   
   302. D(C  50,C  47,C   0,C   6)    -37.64 -0.000427    0.00    -37.63   
   303. D(C  50,C  47,C   0,C   1)    139.18 -0.000345   -0.01    139.17   
   304. D(H  53,C  48,C  47,C  50)    -55.98  0.000475   -0.06    -56.04   
   305. D(H  53,C  48,C  47,C  49)     54.47 -0.000147    0.03     54.51   
   306. D(H  53,C  48,C  47,C   0)   -177.00 -0.000359    0.06   -176.94   
   307. D(H  52,C  48,C  47,C  50)   -176.35  0.000480   -0.05   -176.39   
   308. D(H  52,C  48,C  47,C  49)    -65.89 -0.000142    0.05    -65.84   
   309. D(H  52,C  48,C  47,C   0)     62.63 -0.000354    0.08     62.71   
   310. D(H  51,C  48,C  47,C  50)     63.16  0.000497   -0.06     63.10   
   311. D(H  51,C  48,C  47,C  49)    173.61 -0.000125    0.03    173.65   
   312. D(H  51,C  48,C  47,C   0)    -57.86 -0.000337    0.06    -57.80   
   313. D(H  56,C  49,C  47,C  50)    174.60 -0.000048   -0.19    174.41   
   314. D(H  56,C  49,C  47,C  48)     61.11 -0.000034   -0.16     60.94   
   315. D(H  56,C  49,C  47,C   0)    -67.79  0.000339   -0.19    -67.98   
   316. D(H  55,C  49,C  47,C  50)     54.58 -0.000161   -0.14     54.44   
   317. D(H  55,C  49,C  47,C  48)    -58.91 -0.000147   -0.12    -59.03   
   318. D(H  55,C  49,C  47,C   0)    172.19  0.000226   -0.15    172.04   
   319. D(H  54,C  49,C  47,C  50)    -63.16 -0.000073   -0.18    -63.33   
   320. D(H  54,C  49,C  47,C  48)   -176.65 -0.000058   -0.15   -176.80   
   321. D(H  54,C  49,C  47,C   0)     54.45  0.000315   -0.18     54.27   
   322. D(H  59,C  50,C  47,C  49)   -172.70 -0.000053   -0.12   -172.82   
   323. D(H  59,C  50,C  47,C  48)    -56.34  0.000082   -0.12    -56.46   
   324. D(H  59,C  50,C  47,C   0)     67.27  0.000154   -0.17     67.10   
   325. D(H  58,C  50,C  47,C  49)     66.01 -0.000124   -0.10     65.91   
   326. D(H  58,C  50,C  47,C  48)   -177.63  0.000010   -0.11   -177.74   
   327. D(H  58,C  50,C  47,C   0)    -54.02  0.000082   -0.16    -54.18   
   328. D(H  57,C  50,C  47,C  49)    -52.21 -0.000015   -0.13    -52.34   
   329. D(H  57,C  50,C  47,C  48)     64.15  0.000119   -0.13     64.02   
   330. D(H  57,C  50,C  47,C   0)   -172.24  0.000191   -0.18   -172.43   
    ----------------------------------------------------------------------------

         *************************************************************
         *                GEOMETRY OPTIMIZATION CYCLE   7            *
         *************************************************************
---------------------------------
CARTESIAN COORDINATES (ANGSTROEM)
---------------------------------
  C      1.294967   -0.694922   -0.083227
  C      1.294966    0.694910    0.083221
  C     -1.295591    0.694925    0.083081
  C     -1.295592   -0.694938   -0.083089
  C     -0.000332    1.307837    0.435080
  O     -0.000370    2.371842    1.135730
  C     -0.000332   -1.307853   -0.435084
  O     -0.000369   -2.371823   -1.135786
  C      2.466985    1.722560   -0.116340
  C      1.920949    3.006240   -0.816460
  C      3.125864    2.181188    1.208155
  C      3.539532    1.231073   -1.121598
  H      1.401916    2.750767   -1.749040
  H      1.233160    3.557281   -0.179543
  H      2.765388    3.658177   -1.073531
  H      3.599491    1.360087    1.751505
  H      3.898181    2.936986    1.006302
  H      2.365660    2.626697    1.854742
  H      4.242803    2.050502   -1.317035
  H      4.130066    0.381047   -0.791593
  H      3.072945    0.961300   -2.077027
  C     -2.467263    1.722756   -0.117609
  C     -1.919524    3.007610   -0.814227
  C     -3.537264    1.233040   -1.126464
  C     -3.129406    2.179142    1.206031
  H     -1.233293    3.557574   -0.174695
  H     -1.398208    2.753709   -1.745964
  H     -2.763328    3.659985   -1.072263
  H     -4.128600    0.382397   -0.799571
  H     -4.240068    2.052803   -1.322182
  H     -3.068244    0.965058   -2.081205
  H     -3.901250    2.935256    1.003550
  H     -3.604346    1.357103    1.746822
  H     -2.370811    2.623576    1.855236
  C     -2.467270   -1.722763    0.117605
  C     -1.919562   -3.007583    0.814312
  C     -3.537308   -1.232993    1.126394
  C     -3.129361   -2.179218   -1.206037
  H     -1.233309   -3.557583    0.174835
  H     -1.398282   -2.753635    1.746056
  H     -2.763380   -3.659941    1.072349
  H     -4.128628   -0.382364    0.799437
  H     -4.240122   -2.052744    1.322127
  H     -3.068323   -0.964966    2.081140
  H     -3.901213   -2.935321   -1.003547
  H     -3.604279   -1.357208   -1.746890
  H     -2.370741   -2.623687   -1.855189
  C      2.466992   -1.722567    0.116338
  C      3.125822   -2.181260   -1.208159
  C      3.539573   -1.231028    1.121535
  C      1.920986   -3.006214    0.816542
  H      2.365595   -2.626803   -1.854695
  H      3.599428   -1.360187   -1.751567
  H      3.898147   -2.937047   -1.006295
  H      3.073020   -0.961211    2.076967
  H      4.242854   -2.050444    1.316985
  H      4.130091   -0.381014    0.791468
  H      2.765437   -3.658134    1.073616
  H      1.401987   -2.750696    1.749129
  H      1.233177   -3.557290    0.179679

----------------------------
CARTESIAN COORDINATES (A.U.)
----------------------------
  NO LB      ZA    FRAG     MASS         X           Y           Z
   0 C     6.0000    0    12.011    2.447133   -1.313213   -0.157277
   1 C     6.0000    0    12.011    2.447131    1.313189    0.157264
   2 C     6.0000    0    12.011   -2.448312    1.313219    0.157000
   3 C     6.0000    0    12.011   -2.448314   -1.313243   -0.157016
   4 C     6.0000    0    12.011   -0.000627    2.471454    0.822182
   5 O     8.0000    0    15.999   -0.000699    4.482132    2.146219
   6 C     6.0000    0    12.011   -0.000627   -2.471483   -0.822190
   7 O     8.0000    0    15.999   -0.000697   -4.482096   -2.146325
   8 C     6.0000    0    12.011    4.661926    3.255167   -0.219850
   9 C     6.0000    0    12.011    3.630068    5.680971   -1.542885
  10 C     6.0000    0    12.011    5.907027    4.121848    2.283083
  11 C     6.0000    0    12.011    6.688746    2.326391   -2.119514
  12 H     1.0000    0     1.008    2.649238    5.198197   -3.305207
  13 H     1.0000    0     1.008    2.330335    6.722287   -0.339287
  14 H     1.0000    0     1.008    5.225825    6.912952   -2.028680
  15 H     1.0000    0     1.008    6.802052    2.570191    3.309864
  16 H     1.0000    0     1.008    7.366494    5.550099    1.901635
  17 H     1.0000    0     1.008    4.470450    4.963737    3.504955
  18 H     1.0000    0     1.008    8.017735    3.874887   -2.488835
  19 H     1.0000    0     1.008    7.804694    0.720075   -1.495894
  20 H     1.0000    0     1.008    5.807025    1.816593   -3.925012
  21 C     6.0000    0    12.011   -4.662452    3.255536   -0.222249
  22 C     6.0000    0    12.011   -3.627374    5.683560   -1.538667
  23 C     6.0000    0    12.011   -6.684460    2.330108   -2.128708
  24 C     6.0000    0    12.011   -5.913720    4.117982    2.279067
  25 H     1.0000    0     1.008   -2.330586    6.722840   -0.330125
  26 H     1.0000    0     1.008   -2.642230    5.203756   -3.299394
  27 H     1.0000    0     1.008   -5.221933    6.916369   -2.026284
  28 H     1.0000    0     1.008   -7.801923    0.722626   -1.510970
  29 H     1.0000    0     1.008   -8.012567    3.879236   -2.498561
  30 H     1.0000    0     1.008   -5.798142    1.823696   -3.932907
  31 H     1.0000    0     1.008   -7.372294    5.546830    1.896434
  32 H     1.0000    0     1.008   -6.811227    2.564553    3.301014
  33 H     1.0000    0     1.008   -4.480184    4.957839    3.505888
  34 C     6.0000    0    12.011   -4.662464   -3.255550    0.222242
  35 C     6.0000    0    12.011   -3.627447   -5.683509    1.538826
  36 C     6.0000    0    12.011   -6.684543   -2.330020    2.128577
  37 C     6.0000    0    12.011   -5.913635   -4.118125   -2.279080
  38 H     1.0000    0     1.008   -2.330616   -6.722858    0.330391
  39 H     1.0000    0     1.008   -2.642370   -5.203617    3.299567
  40 H     1.0000    0     1.008   -5.222030   -6.916286    2.026445
  41 H     1.0000    0     1.008   -7.801975   -0.722563    1.510717
  42 H     1.0000    0     1.008   -8.012669   -3.879125    2.498457
  43 H     1.0000    0     1.008   -5.798291   -1.823521    3.932785
  44 H     1.0000    0     1.008   -7.372225   -5.546952   -1.896429
  45 H     1.0000    0     1.008   -6.811100   -2.564751   -3.301145
  46 H     1.0000    0     1.008   -4.480051   -4.958049   -3.505800
  47 C     6.0000    0    12.011    4.661939   -3.255179    0.219846
  48 C     6.0000    0    12.011    5.906948   -4.121984   -2.283089
  49 C     6.0000    0    12.011    6.688824   -2.326305    2.119393
  50 C     6.0000    0    12.011    3.630138   -5.680922    1.543041
  51 H     1.0000    0     1.008    4.470327   -4.963938   -3.504866
  52 H     1.0000    0     1.008    6.801934   -2.570380   -3.309983
  53 H     1.0000    0     1.008    7.366430   -5.550215   -1.901623
  54 H     1.0000    0     1.008    5.807165   -1.816425    3.924899
  55 H     1.0000    0     1.008    8.017833   -3.874777    2.488741
  56 H     1.0000    0     1.008    7.804741   -0.720012    1.495658
  57 H     1.0000    0     1.008    5.225919   -6.912871    2.028841
  58 H     1.0000    0     1.008    2.649371   -5.198063    3.305375
  59 H     1.0000    0     1.008    2.330367   -6.722304    0.339544

--------------------------------
INTERNAL COORDINATES (ANGSTROEM)
--------------------------------
 C      0   0   0     0.000000000000     0.00000000     0.00000000
 C      1   0   0     1.399763348662     0.00000000     0.00000000
 C      2   1   0     2.590557179520    90.00002041     0.00000000
 C      3   2   1     1.399762093778    90.00004871     0.00000000
 C      3   2   1     1.475554181063    28.61923439   156.96549723
 O      5   3   2     1.273976589178   118.56059405   183.98704044
 C      4   3   2     1.475555159588   116.15238527   347.93644404
 O      7   4   3     1.273976575796   118.56049415   209.84657809
 C      2   1   3     1.571470154658   129.36076881   195.29016474
 C      9   2   1     1.560819579090   109.50423758   139.17859696
 C      9   2   1     1.548789150073   113.72364952   258.54665427
 C      9   2   1     1.549987520721   113.02175674    25.92392789
 H     10   9   2     1.097437383189   110.80429010   305.81562394
 H     10   9   2     1.087365025128   112.04461254    67.09519724
 H     10   9   2     1.097352818107   108.93428092   187.57273100
 H     11   9   2     1.092592465860   112.77775611    62.70634470
 H     11   9   2     1.099294707925   110.20869380   183.05617358
 H     11   9   2     1.092914527106   109.31370313   302.20007866
 H     12   9   2     1.097382490743   108.79521833   172.03920969
 H     12   9   2     1.086359975872   115.29272996   292.01530627
 H     12   9   2     1.096961378184   110.39776746    54.27052324
 C      3   2   1     1.571473009915   138.21060222   197.87433652
 C     22   3   2     1.560815965626   109.49730439    17.30234806
 C     22   3   2     1.550003147769   113.02747110   130.54842612
 C     22   3   2     1.548788065510   113.72489887   257.93773699
 H     23  22   3     1.087370510580   112.04413317   292.90821270
 H     23  22   3     1.097437503904   110.80435666    54.18751831
 H     23  22   3     1.097351603509   108.93466172   172.43087952
 H     24  22   3     1.086338145460   115.29693678    67.98653240
 H     24  22   3     1.097383528845   108.79444876   187.96440365
 H     24  22   3     1.096961364739   110.39652178   305.73059864
 H     25  22   3     1.099295099476   110.20872115   176.93735106
 H     25  22   3     1.092598735667   112.77677762   297.28650896
 H     25  22   3     1.092911284034   109.31406617    57.79268890
 C      4   3   2     1.571473888474   129.36552987   164.66245252
 C     35   4   3     1.560816159436   109.49760044   220.68200103
 C     35   4   3     1.550003605832   113.02715273   333.92791963
 C     35   4   3     1.548788231473   113.72501476   101.31721158
 H     36  35   4     1.087369945955   112.04417525   292.90788677
 H     36  35   4     1.097437494318   110.80434834    54.18722513
 H     36  35   4     1.097351735373   108.93462293   172.43053499
 H     37  35   4     1.086338443183   115.29694946    67.98629044
 H     37  35   4     1.097383511296   108.79446647   187.96421822
 H     37  35   4     1.096961432391   110.39650032   305.73041753
 H     38  35   4     1.099295083713   110.20871234   176.93758636
 H     38  35   4     1.092598168909   112.77685234   297.28678519
 H     38  35   4     1.092911479224   109.31404986    57.79298737
 C      1   2   3     1.571470859522   129.36051094   195.28409716
 C     48   1   2     1.548789400687   113.72376620   258.54313934
 C     48   1   2     1.549987940098   113.02144589    25.92038981
 C     48   1   2     1.560819790560   109.50452112   139.17490772
 H     49  48   1     1.092914727671   109.31368711   302.19979256
 H     49  48   1     1.092591916785   112.77782306    62.70608135
 H     49  48   1     1.099294690145   110.20867776   183.05595177
 H     50  48   1     1.096961463750   110.39775538    54.27072706
 H     50  48   1     1.097382462835   108.79523675   172.03942212
 H     50  48   1     1.086360246969   115.29273880   292.01557264
 H     51  48   1     1.097352931227   108.93424658   187.57309298
 H     51  48   1     1.097437372260   110.80428012   305.81594171
 H     51  48   1     1.087364456414   112.04464802    67.09553981

---------------------------
INTERNAL COORDINATES (A.U.)
---------------------------
 C      0   0   0     0.000000000000     0.00000000     0.00000000
 C      1   0   0     2.645169381273     0.00000000     0.00000000
 C      2   1   0     4.895443603556    90.00002041     0.00000000
 C      3   2   1     2.645167009885    90.00004871     0.00000000
 C      3   2   1     2.788393297972    28.61923439   156.96549723
 O      5   3   2     2.407466854574   118.56059405   183.98704044
 C      4   3   2     2.788395147115   116.15238527   347.93644404
 O      7   4   3     2.407466829285   118.56049415   209.84657809
 C      2   1   3     2.969648219935   129.36076881   195.29016474
 C      9   2   1     2.949521548943   109.50423758   139.17859696
 C      9   2   1     2.926787332827   113.72364952   258.54665427
 C      9   2   1     2.929051925157   113.02175674    25.92392789
 H     10   9   2     2.073856103354   110.80429010   305.81562394
 H     10   9   2     2.054822105097   112.04461254    67.09519724
 H     10   9   2     2.073696298509   108.93428092   187.57273100
 H     11   9   2     2.064700536462   112.77775611    62.70634470
 H     11   9   2     2.077365938448   110.20869380   183.05617358
 H     11   9   2     2.065309144015   109.31370313   302.20007866
 H     12   9   2     2.073752371665   108.79521833   172.03920969
 H     12   9   2     2.052922837252   115.29272996   292.01530627
 H     12   9   2     2.072956584257   110.39776746    54.27052324
 C      3   2   1     2.969653615587   138.21060222   197.87433652
 C     22   3   2     2.949514720486   109.49730439    17.30234806
 C     22   3   2     2.929081455999   113.02747110   130.54842612
 C     22   3   2     2.926785283300   113.72489887   257.93773699
 H     23  22   3     2.054832471098   112.04413317   292.90821270
 H     23  22   3     2.073856331473   110.80435666    54.18751831
 H     23  22   3     2.073694003251   108.93466172   172.43087952
 H     24  22   3     2.052881583751   115.29693678    67.98653240
 H     24  22   3     2.073754333393   108.79444876   187.96440365
 H     24  22   3     2.072956558850   110.39652178   305.73059864
 H     25  22   3     2.077366678372   110.20872115   176.93735106
 H     25  22   3     2.064712384679   112.77677762   297.28650896
 H     25  22   3     2.065303015496   109.31406617    57.79268890
 C      4   3   2     2.969655275824   129.36552987   164.66245252
 C     35   4   3     2.949515086732   109.49760044   220.68200103
 C     35   4   3     2.929082321613   113.02715273   333.92791963
 C     35   4   3     2.926785596925   113.72501476   101.31721158
 H     36  35   4     2.054831404112   112.04417525   292.90788677
 H     36  35   4     2.073856313358   110.80434834    54.18722513
 H     36  35   4     2.073694252439   108.93462293   172.43053499
 H     37  35   4     2.052882146366   115.29694946    67.98629044
 H     37  35   4     2.073754300231   108.79446647   187.96421822
 H     37  35   4     2.072956686692   110.39650032   305.73041753
 H     38  35   4     2.077366648583   110.20871234   176.93758636
 H     38  35   4     2.064711313661   112.77685234   297.28678519
 H     38  35   4     2.065303384352   109.31404986    57.79298737
 C      1   2   3     2.969649551934   129.36051094   195.28409716
 C     48   1   2     2.926787806419   113.72376620   258.54313934
 C     48   1   2     2.929052717666   113.02144589    25.92038981
 C     48   1   2     2.949521948562   109.50452112   139.17490772
 H     49  48   1     2.065309523028   109.31368711   302.19979256
 H     49  48   1     2.064699498859   112.77782306    62.70608135
 H     49  48   1     2.077365904848   110.20867776   183.05595177
 H     50  48   1     2.072956745954   110.39775538    54.27072706
 H     50  48   1     2.073752318925   108.79523675   172.03942212
 H     50  48   1     2.052923349551   115.29273880   292.01557264
 H     51  48   1     2.073696512275   108.93424658   187.57309298
 H     51  48   1     2.073856082702   110.80428012   305.81594171
 H     51  48   1     2.054821030382   112.04464802    67.09553981


           ************************************************************
           *        Program running with 8 parallel MPI-processes     *
           *              working on a common directory               *
           ************************************************************
------------------------------------------------------------------------------
                   ___                                                        
                  /   \      - P O W E R E D   B Y -                         
                 /     \                                                     
                 |  |  |   _    _      __       _____    __    __             
                 |  |  |  | |  | |    /  \     |  _  \  |  |  /  |          
                  \  \/   | |  | |   /    \    | | | |  |  | /  /          
                 / \  \   | |__| |  /  /\  \   | |_| |  |  |/  /          
                |  |  |   |  __  | /  /__\  \  |    /   |      \           
                |  |  |   | |  | | |   __   |  |    \   |  |\   \          
                \     /   | |  | | |  |  |  |  | |\  \  |  | \   \       
                 \___/    |_|  |_| |__|  |__|  |_| \__\ |__|  \__/        
                                                                              
                      - O R C A' S   B I G   F R I E N D -                    
                                      &                                       
                       - I N T E G R A L  F E E D E R -                       
                                                                              
 v1 FN, 2020, v2 2021                                                         
------------------------------------------------------------------------------


Reading SHARK input file Q6_1e_0H_B3LYP_631Gd_opt.SHARKINP.tmp ... ok
----------------------
SHARK INTEGRAL PACKAGE
----------------------

Number of atoms                             ...     60
Number of basis functions                   ...    408
Number of shells                            ...    216
Maximum angular momentum                    ...      2
Integral batch strategy                     ... SHARK/LIBINT Hybrid
RI-J (if used) integral strategy            ... SPLIT-RIJ (Revised 2003 algorithm where possible)
Printlevel                                  ...      1
Contraction scheme used                     ... SEGMENTED contraction
Coulomb Range Separation                    ... NOT USED
Exchange Range Separation                   ... NOT USED
Finite Nucleus Model                        ... NOT USED
Auxiliary Coulomb fitting basis             ... AVAILABLE
   # of basis functions in Aux-J            ...   1572
   # of shells in Aux-J                     ...    540
   Maximum angular momentum in Aux-J        ...      4
Auxiliary J/K fitting basis                 ... NOT available
Auxiliary Correlation fitting basis         ... NOT available
Auxiliary 'external' fitting basis          ... NOT available
Integral threshold                          ...     2.500000e-11
Primitive cut-off                           ...     2.500000e-12
Primitive pair pre-selection threshold      ...     2.500000e-12

Calculating pre-screening integrals         ... done (  0.1 sec) Dimension = 216
Organizing shell pair data                  ... done (  0.2 sec)
Shell pair information
Total number of shell pairs                 ...     23436
Shell pairs after pre-screening             ...     18037
Total number of primitive shell pairs       ...    127872
Primitive shell pairs kept                  ...     53211
          la=0 lb=0:   7565 shell pairs
          la=1 lb=0:   5810 shell pairs
          la=1 lb=1:   1101 shell pairs
          la=2 lb=0:   2394 shell pairs
          la=2 lb=1:    978 shell pairs
          la=2 lb=2:    189 shell pairs

Calculating one electron integrals          ... done (  0.1 sec)
Calculating RI/J V-Matrix + Cholesky decomp.... done (  0.2 sec)
Calculating Nuclear repulsion               ... done (  0.0 sec) ENN=   2368.874122210037 Eh

SHARK setup successfully completed in   0.9 seconds

Maximum memory used throughout the entire GTOINT-calculation: 32.1 MB
[1717919955.171419] [eu-a2p-406:9521 :0]          mpool.c:38   UCX  WARN  object 0x2ca4680 was not returned to mpool ucp_requests
[1717919955.171473] [eu-a2p-406:9521 :0]          mpool.c:38   UCX  WARN  object 0x2ca4840 was not returned to mpool ucp_requests
[1717919955.171480] [eu-a2p-406:9521 :0]          mpool.c:38   UCX  WARN  object 0x2ca4a00 was not returned to mpool ucp_requests
[1717919955.171485] [eu-a2p-406:9521 :0]          mpool.c:38   UCX  WARN  object 0x2ca4bc0 was not returned to mpool ucp_requests
[1717919955.171492] [eu-a2p-406:9521 :0]          mpool.c:38   UCX  WARN  object 0x2ca4d80 was not returned to mpool ucp_requests
[1717919955.171497] [eu-a2p-406:9521 :0]          mpool.c:38   UCX  WARN  object 0x2ca4f40 was not returned to mpool ucp_requests
[1717919955.171502] [eu-a2p-406:9521 :0]          mpool.c:38   UCX  WARN  object 0x2ca5100 was not returned to mpool ucp_requests
[1717919955.171507] [eu-a2p-406:9521 :0]          mpool.c:38   UCX  WARN  object 0x2ca52c0 was not returned to mpool ucp_requests
[1717919955.171511] [eu-a2p-406:9521 :0]          mpool.c:38   UCX  WARN  object 0x2ca5480 was not returned to mpool ucp_requests
[1717919955.171516] [eu-a2p-406:9521 :0]          mpool.c:38   UCX  WARN  object 0x2ca5640 was not returned to mpool ucp_requests
[1717919955.171521] [eu-a2p-406:9521 :0]          mpool.c:38   UCX  WARN  object 0x2ca5800 was not returned to mpool ucp_requests
[1717919955.171525] [eu-a2p-406:9521 :0]          mpool.c:38   UCX  WARN  object 0x2ca59c0 was not returned to mpool ucp_requests
[1717919955.171530] [eu-a2p-406:9521 :0]          mpool.c:38   UCX  WARN  object 0x2ca5b80 was not returned to mpool ucp_requests
[1717919955.171535] [eu-a2p-406:9521 :0]          mpool.c:38   UCX  WARN  object 0x2ca5d40 was not returned to mpool ucp_requests
[1717919955.172170] [eu-a2p-406:9525 :0]          mpool.c:38   UCX  WARN  object 0x4442240 was not returned to mpool ucp_requests
[1717919955.172207] [eu-a2p-406:9525 :0]          mpool.c:38   UCX  WARN  object 0x4442400 was not returned to mpool ucp_requests
[1717919955.172213] [eu-a2p-406:9525 :0]          mpool.c:38   UCX  WARN  object 0x44425c0 was not returned to mpool ucp_requests
[1717919955.172218] [eu-a2p-406:9525 :0]          mpool.c:38   UCX  WARN  object 0x4442780 was not returned to mpool ucp_requests
[1717919955.172223] [eu-a2p-406:9525 :0]          mpool.c:38   UCX  WARN  object 0x4442940 was not returned to mpool ucp_requests
[1717919955.172227] [eu-a2p-406:9525 :0]          mpool.c:38   UCX  WARN  object 0x4442b00 was not returned to mpool ucp_requests
[1717919955.172233] [eu-a2p-406:9525 :0]          mpool.c:38   UCX  WARN  object 0x4442cc0 was not returned to mpool ucp_requests
[1717919955.172237] [eu-a2p-406:9525 :0]          mpool.c:38   UCX  WARN  object 0x4442e80 was not returned to mpool ucp_requests
[1717919955.172242] [eu-a2p-406:9525 :0]          mpool.c:38   UCX  WARN  object 0x4443040 was not returned to mpool ucp_requests
[1717919955.172247] [eu-a2p-406:9525 :0]          mpool.c:38   UCX  WARN  object 0x4443200 was not returned to mpool ucp_requests
[1717919955.172252] [eu-a2p-406:9525 :0]          mpool.c:38   UCX  WARN  object 0x44433c0 was not returned to mpool ucp_requests
[1717919955.172256] [eu-a2p-406:9525 :0]          mpool.c:38   UCX  WARN  object 0x4443580 was not returned to mpool ucp_requests
[1717919955.178757] [eu-a2p-406:9523 :0]          mpool.c:38   UCX  WARN  object 0x32e4a00 was not returned to mpool ucp_requests
[1717919955.178814] [eu-a2p-406:9523 :0]          mpool.c:38   UCX  WARN  object 0x32e4bc0 was not returned to mpool ucp_requests
[1717919955.178820] [eu-a2p-406:9523 :0]          mpool.c:38   UCX  WARN  object 0x32e4d80 was not returned to mpool ucp_requests
[1717919955.178825] [eu-a2p-406:9523 :0]          mpool.c:38   UCX  WARN  object 0x32e4f40 was not returned to mpool ucp_requests
[1717919955.178830] [eu-a2p-406:9523 :0]          mpool.c:38   UCX  WARN  object 0x32e5100 was not returned to mpool ucp_requests
[1717919955.178835] [eu-a2p-406:9523 :0]          mpool.c:38   UCX  WARN  object 0x32e52c0 was not returned to mpool ucp_requests
[1717919955.178839] [eu-a2p-406:9523 :0]          mpool.c:38   UCX  WARN  object 0x32e5480 was not returned to mpool ucp_requests
[1717919955.178844] [eu-a2p-406:9523 :0]          mpool.c:38   UCX  WARN  object 0x32e5640 was not returned to mpool ucp_requests
[1717919955.178849] [eu-a2p-406:9523 :0]          mpool.c:38   UCX  WARN  object 0x32e5800 was not returned to mpool ucp_requests
[1717919955.178854] [eu-a2p-406:9523 :0]          mpool.c:38   UCX  WARN  object 0x32e59c0 was not returned to mpool ucp_requests
[1717919955.178858] [eu-a2p-406:9523 :0]          mpool.c:38   UCX  WARN  object 0x32e5b80 was not returned to mpool ucp_requests
[1717919955.178863] [eu-a2p-406:9523 :0]          mpool.c:38   UCX  WARN  object 0x32e5d40 was not returned to mpool ucp_requests
[1717919955.197558] [eu-a2p-406:9520 :0]          mpool.c:38   UCX  WARN  object 0x293af40 was not returned to mpool ucp_requests
[1717919955.197596] [eu-a2p-406:9520 :0]          mpool.c:38   UCX  WARN  object 0x293b100 was not returned to mpool ucp_requests
[1717919955.197604] [eu-a2p-406:9520 :0]          mpool.c:38   UCX  WARN  object 0x293b2c0 was not returned to mpool ucp_requests
[1717919955.197610] [eu-a2p-406:9520 :0]          mpool.c:38   UCX  WARN  object 0x293b480 was not returned to mpool ucp_requests
[1717919955.197615] [eu-a2p-406:9520 :0]          mpool.c:38   UCX  WARN  object 0x293b640 was not returned to mpool ucp_requests
[1717919955.197621] [eu-a2p-406:9520 :0]          mpool.c:38   UCX  WARN  object 0x293b800 was not returned to mpool ucp_requests
[1717919955.197626] [eu-a2p-406:9520 :0]          mpool.c:38   UCX  WARN  object 0x293b9c0 was not returned to mpool ucp_requests
[1717919955.197632] [eu-a2p-406:9520 :0]          mpool.c:38   UCX  WARN  object 0x293bb80 was not returned to mpool ucp_requests
[1717919955.197637] [eu-a2p-406:9520 :0]          mpool.c:38   UCX  WARN  object 0x293bd40 was not returned to mpool ucp_requests
[1717919955.202948] [eu-a2p-406:9522 :0]          mpool.c:38   UCX  WARN  object 0x33b4680 was not returned to mpool ucp_requests
[1717919955.202976] [eu-a2p-406:9522 :0]          mpool.c:38   UCX  WARN  object 0x33b4840 was not returned to mpool ucp_requests
[1717919955.202982] [eu-a2p-406:9522 :0]          mpool.c:38   UCX  WARN  object 0x33b4a00 was not returned to mpool ucp_requests
[1717919955.202987] [eu-a2p-406:9522 :0]          mpool.c:38   UCX  WARN  object 0x33b4bc0 was not returned to mpool ucp_requests
[1717919955.202992] [eu-a2p-406:9522 :0]          mpool.c:38   UCX  WARN  object 0x33b4d80 was not returned to mpool ucp_requests
[1717919955.202997] [eu-a2p-406:9522 :0]          mpool.c:38   UCX  WARN  object 0x33b4f40 was not returned to mpool ucp_requests
[1717919955.203002] [eu-a2p-406:9522 :0]          mpool.c:38   UCX  WARN  object 0x33b5100 was not returned to mpool ucp_requests
[1717919955.203006] [eu-a2p-406:9522 :0]          mpool.c:38   UCX  WARN  object 0x33b52c0 was not returned to mpool ucp_requests
[1717919955.203011] [eu-a2p-406:9522 :0]          mpool.c:38   UCX  WARN  object 0x33b5480 was not returned to mpool ucp_requests
[1717919955.203015] [eu-a2p-406:9522 :0]          mpool.c:38   UCX  WARN  object 0x33b5640 was not returned to mpool ucp_requests
[1717919955.203020] [eu-a2p-406:9522 :0]          mpool.c:38   UCX  WARN  object 0x33b5800 was not returned to mpool ucp_requests
[1717919955.203024] [eu-a2p-406:9522 :0]          mpool.c:38   UCX  WARN  object 0x33b59c0 was not returned to mpool ucp_requests
[1717919955.203029] [eu-a2p-406:9522 :0]          mpool.c:38   UCX  WARN  object 0x33b5b80 was not returned to mpool ucp_requests
[1717919955.203033] [eu-a2p-406:9522 :0]          mpool.c:38   UCX  WARN  object 0x33b5d40 was not returned to mpool ucp_requests
[1717919955.205931] [eu-a2p-406:9524 :0]          mpool.c:38   UCX  WARN  object 0x2c68a00 was not returned to mpool ucp_requests
[1717919955.205971] [eu-a2p-406:9524 :0]          mpool.c:38   UCX  WARN  object 0x2c68bc0 was not returned to mpool ucp_requests
[1717919955.205978] [eu-a2p-406:9524 :0]          mpool.c:38   UCX  WARN  object 0x2c68d80 was not returned to mpool ucp_requests
[1717919955.205984] [eu-a2p-406:9524 :0]          mpool.c:38   UCX  WARN  object 0x2c68f40 was not returned to mpool ucp_requests
[1717919955.205989] [eu-a2p-406:9524 :0]          mpool.c:38   UCX  WARN  object 0x2c69100 was not returned to mpool ucp_requests
[1717919955.205994] [eu-a2p-406:9524 :0]          mpool.c:38   UCX  WARN  object 0x2c692c0 was not returned to mpool ucp_requests
[1717919955.205999] [eu-a2p-406:9524 :0]          mpool.c:38   UCX  WARN  object 0x2c69480 was not returned to mpool ucp_requests
[1717919955.206005] [eu-a2p-406:9524 :0]          mpool.c:38   UCX  WARN  object 0x2c69640 was not returned to mpool ucp_requests
[1717919955.206010] [eu-a2p-406:9524 :0]          mpool.c:38   UCX  WARN  object 0x2c69800 was not returned to mpool ucp_requests
[1717919955.206015] [eu-a2p-406:9524 :0]          mpool.c:38   UCX  WARN  object 0x2c699c0 was not returned to mpool ucp_requests
[1717919955.206019] [eu-a2p-406:9524 :0]          mpool.c:38   UCX  WARN  object 0x2c69b80 was not returned to mpool ucp_requests
[1717919955.206025] [eu-a2p-406:9524 :0]          mpool.c:38   UCX  WARN  object 0x2c69d40 was not returned to mpool ucp_requests
[1717919955.206471] [eu-a2p-406:9526 :0]          mpool.c:38   UCX  WARN  object 0x381ba00 was not returned to mpool ucp_requests
[1717919955.206500] [eu-a2p-406:9526 :0]          mpool.c:38   UCX  WARN  object 0x381bbc0 was not returned to mpool ucp_requests
[1717919955.206508] [eu-a2p-406:9526 :0]          mpool.c:38   UCX  WARN  object 0x381bd80 was not returned to mpool ucp_requests
[1717919955.206514] [eu-a2p-406:9526 :0]          mpool.c:38   UCX  WARN  object 0x381bf40 was not returned to mpool ucp_requests
[1717919955.206519] [eu-a2p-406:9526 :0]          mpool.c:38   UCX  WARN  object 0x381c100 was not returned to mpool ucp_requests
[1717919955.206525] [eu-a2p-406:9526 :0]          mpool.c:38   UCX  WARN  object 0x381c2c0 was not returned to mpool ucp_requests
[1717919955.206530] [eu-a2p-406:9526 :0]          mpool.c:38   UCX  WARN  object 0x381c480 was not returned to mpool ucp_requests
[1717919955.206535] [eu-a2p-406:9526 :0]          mpool.c:38   UCX  WARN  object 0x381c640 was not returned to mpool ucp_requests
[1717919955.206541] [eu-a2p-406:9526 :0]          mpool.c:38   UCX  WARN  object 0x381c800 was not returned to mpool ucp_requests
[1717919955.206547] [eu-a2p-406:9526 :0]          mpool.c:38   UCX  WARN  object 0x381c9c0 was not returned to mpool ucp_requests
[1717919955.206552] [eu-a2p-406:9526 :0]          mpool.c:38   UCX  WARN  object 0x381cb80 was not returned to mpool ucp_requests
[1717919955.206557] [eu-a2p-406:9526 :0]          mpool.c:38   UCX  WARN  object 0x381cd40 was not returned to mpool ucp_requests


           ************************************************************
           *        Program running with 8 parallel MPI-processes     *
           *              working on a common directory               *
           ************************************************************

Diagonalization of the overlap matrix:
Smallest eigenvalue                        ... 9.130e-04
Time for diagonalization                   ...    0.042 sec
Threshold for overlap eigenvalues          ... 1.000e-08
Number of eigenvalues below threshold      ... 0
Time for construction of square roots      ...    0.029 sec
Total time needed                          ...    0.073 sec

-------------------
DFT GRID GENERATION
-------------------

General Integration Accuracy     IntAcc      ... 4.959
Radial Grid Type                 RadialGrid  ... OptM3 with GC (2021)
Angular Grid (max. ang.)         AngularGrid ... 6 (Lebedev-590)
Angular grid pruning method      GridPruning ... 4 (adaptive)
Weight generation scheme         WeightScheme... Becke
Basis function cutoff            BFCut       ... 1.0000e-11
Integration weight cutoff        WCut        ... 1.0000e-14
Angular grids for H and He will be reduced by one unit
Partially contracted basis set               ... off
Rotationally invariant grid construction     ... off

Total number of grid points                  ...   637097
Total number of batches                      ...     9982
Average number of points per batch           ...       63
Average number of grid points per atom       ...    10618
Time for grid setup =    7.969 sec

--------------------
COSX GRID GENERATION
--------------------

GRIDX 1
-------
General Integration Accuracy     IntAcc      ... 4.020
Radial Grid Type                 RadialGrid  ... OptM3 with GC (2021)
Angular Grid (max. ang.)         AngularGrid ... 2 (Lebedev-110)
Angular grid pruning method      GridPruning ... 4 (adaptive)
Weight generation scheme         WeightScheme... Becke
Basis function cutoff            BFCut       ... 1.0000e-11
Integration weight cutoff        WCut        ... 1.0000e-14
Angular grids for H and He will be reduced by one unit
Partially contracted basis set               ... on
Rotationally invariant grid construction     ... off

Total number of grid points                  ...    66796
Total number of batches                      ...     1066
Average number of points per batch           ...       62
Average number of grid points per atom       ...     1113
UseSFitting                                  ... on

GRIDX 2
-------
General Integration Accuracy     IntAcc      ... 4.338
Radial Grid Type                 RadialGrid  ... OptM3 with GC (2021)
Angular Grid (max. ang.)         AngularGrid ... 3 (Lebedev-194)
Angular grid pruning method      GridPruning ... 4 (adaptive)
Weight generation scheme         WeightScheme... Becke
Basis function cutoff            BFCut       ... 1.0000e-11
Integration weight cutoff        WCut        ... 1.0000e-14
Angular grids for H and He will be reduced by one unit
Partially contracted basis set               ... on
Rotationally invariant grid construction     ... off

Total number of grid points                  ...   144610
Total number of batches                      ...     2288
Average number of points per batch           ...       63
Average number of grid points per atom       ...     2410
UseSFitting                                  ... on

GRIDX 3
-------
General Integration Accuracy     IntAcc      ... 4.871
Radial Grid Type                 RadialGrid  ... OptM3 with GC (2021)
Angular Grid (max. ang.)         AngularGrid ... 4 (Lebedev-302)
Angular grid pruning method      GridPruning ... 4 (adaptive)
Weight generation scheme         WeightScheme... Becke
Basis function cutoff            BFCut       ... 1.0000e-11
Integration weight cutoff        WCut        ... 1.0000e-14
Angular grids for H and He will be reduced by one unit
Partially contracted basis set               ... on
Rotationally invariant grid construction     ... off

Total number of grid points                  ...   279472
Total number of batches                      ...     4398
Average number of points per batch           ...       63
Average number of grid points per atom       ...     4658
UseSFitting                                  ... on

Time for X-Grid setup             =    3.975 sec


--------------------
CPCM SOLVATION MODEL
--------------------
CPCM parameters:
  Epsilon                                         ...      80.4000
  Refrac                                          ...       1.3300
  Rsolv                                           ...       1.3000
  Surface type                                    ... GAUSSIAN VDW
  Epsilon function type                           ...         CPCM
Radii:
 Radius for C  used is    3.8550 Bohr (=   2.0400 Ang.)
 Radius for O  used is    3.4469 Bohr (=   1.8240 Ang.)
 Radius for H  used is    2.4944 Bohr (=   1.3200 Ang.)
Calculating surface                               ...        done! (  0.0s)
GEPOL surface points                              ...         2810
GEPOL Volume                                      ...    2987.8312
GEPOL Surface-area                                ...    1388.6644
Calculating surface distance matrix               ...        done! (  0.1s)
Performing Cholesky decomposition & store         ...        done! (  0.5s)
Overall time for CPCM initialization              ...                 0.6s
--------------
SCF ITERATIONS
--------------
ITER       Energy         Delta-E        Max-DP      RMS-DP      [F,P]     Damp
               ***  Starting incremental Fock matrix formation  ***
  0  -1009.8122226747   0.000000000000 0.00095620  0.00001335  0.0074780 0.7000
  1  -1009.8123155422  -0.000092867518 0.00090734  0.00001241  0.0059394 0.7000
                               ***Turning on DIIS***
  2  -1009.8123895279  -0.000073985738 0.00239357  0.00003243  0.0044862 0.0000
  3  -1009.8125786366  -0.000189108655 0.00041902  0.00000609  0.0006653 0.0000
               *** Restarting incremental Fock matrix formation ***
                                   *** Resetting DIIS ***
  4  -1009.8125825013  -0.000003864726 0.00009386  0.00000203  0.0001049 0.0000
  5  -1009.8125825396  -0.000000038303 0.00004872  0.00000106  0.0001239 0.0000
  6  -1009.8125827688  -0.000000229202 0.00002366  0.00000024  0.0000179 0.0000
  7  -1009.8125827502   0.000000018655 0.00002056  0.00000013  0.0000176 0.0000
  8  -1009.8125828071  -0.000000056946 0.00000979  0.00000008  0.0000116 0.0000
  9  -1009.8125827782   0.000000028968 0.00000499  0.00000003  0.0000016 0.0000
 10  -1009.8125827507   0.000000027439 0.00000392  0.00000003  0.0000015 0.0000
                            ***DIIS convergence achieved***

               *****************************************************
               *                     SUCCESS                       *
               *           SCF CONVERGED AFTER  11 CYCLES          *
               *****************************************************

Old exchange energy                            =    -28.726644370 Eh
New exchange energy                            =    -28.726635332 Eh
Exchange energy change after final integration =      0.000009038 Eh
Total energy after final integration           =  -1009.812573690 Eh
Final COS-X integration done in                =    26.165 sec
Total Energy       :        -1009.81257369 Eh          -27478.39710 eV
  Last Energy change         ...    2.2923e-08  Tolerance :   1.0000e-08
  Last MAX-Density change    ...    0.0000e+00  Tolerance :   1.0000e-07
             **** THE GBW FILE WAS UPDATED (Q6_1e_0H_B3LYP_631Gd_opt.gbw) ****
             **** DENSITY Q6_1e_0H_B3LYP_631Gd_opt.scfp WAS UPDATED ****
             **** ENERGY FILE WAS UPDATED (Q6_1e_0H_B3LYP_631Gd_opt.en.tmp) ****
----------------------
UHF SPIN CONTAMINATION
----------------------

Warning: in a DFT calculation there is little theoretical justification to 
         calculate <S**2> as in Hartree-Fock theory. We will do it anyways
         but you should keep in mind that the values have only limited relevance

Expectation value of <S**2>     :     0.756793
Ideal value S*(S+1) for S=0.5   :     0.750000
Deviation                       :     0.006793

             **** THE GBW FILE WAS UPDATED (Q6_1e_0H_B3LYP_631Gd_opt.gbw) ****
             **** DENSITY Q6_1e_0H_B3LYP_631Gd_opt.scfp WAS UPDATED ****
Total SCF time: 0 days 0 hours 3 min 0 sec 

Maximum memory used throughout the entire SCF-calculation: 231.3 MB

-------------------------   --------------------
FINAL SINGLE POINT ENERGY     -1009.812573690039
-------------------------   --------------------


           ************************************************************
           *        Program running with 8 parallel MPI-processes     *
           *              working on a common directory               *
           ************************************************************
------------------------------------------------------------------------------
                         ORCA SCF GRADIENT CALCULATION
------------------------------------------------------------------------------

 ... reading COSX grid (gridx3)
Gradient of the Kohn-Sham DFT energy:
Kohn-Sham wavefunction type      ... UKS
Hartree-Fock exchange scaling    ...    0.200
Number of operators              ...    2
Number of atoms                  ...   60
Basis set dimensions             ...  408
Integral neglect threshold       ... 2.5e-11
Integral primitive cutoff        ... 2.5e-12
SHARK Integral package           ... ON

Nuc. rep. gradient       (SHARK) ... done (  0.0 sec)
HCore & Overlap gradient (SHARK) ... done (  0.6 sec)
RI-J gradient            (SHARK) ... done (  2.1 sec)
COSX-gradient                    ... done ( 41.7 sec)
Exchange-correlation gradient    ... done

------------------
CARTESIAN GRADIENT
------------------

   1   C   :    0.000092518    0.000275790    0.000233134
   2   C   :    0.000093207   -0.000274504   -0.000234948
   3   C   :   -0.000104686   -0.000293947   -0.000179609
   4   C   :   -0.000103915    0.000295270    0.000177765
   5   C   :   -0.000023575   -0.000576017    0.000602258
   6   O   :   -0.000016258    0.000227801   -0.000295700
   7   C   :   -0.000023581    0.000572576   -0.000596877
   8   O   :   -0.000016135   -0.000221852    0.000286935
   9   C   :   -0.000089960    0.000204907   -0.000008614
  10   C   :    0.000016369    0.000017882   -0.000010879
  11   C   :    0.000010572   -0.000055207   -0.000066774
  12   C   :   -0.000001497    0.000043173    0.000149962
  13   H   :    0.000009428   -0.000031050    0.000051761
  14   H   :    0.000045990    0.000006937   -0.000017703
  15   H   :    0.000039682    0.000005179   -0.000020641
  16   H   :   -0.000024893   -0.000021038   -0.000052261
  17   H   :    0.000028665   -0.000002345   -0.000007034
  18   H   :   -0.000042233   -0.000013197   -0.000009376
  19   H   :    0.000032515    0.000022214    0.000017547
  20   H   :    0.000109649   -0.000345162    0.000094590
  21   H   :   -0.000042361    0.000002852   -0.000019113
  22   C   :    0.000043038    0.000126899   -0.000037989
  23   C   :    0.000038266   -0.000055979   -0.000006792
  24   C   :   -0.000020770    0.000103310    0.000011601
  25   C   :   -0.000004959   -0.000050654   -0.000045340
  26   H   :   -0.000011264    0.000015869    0.000021521
  27   H   :   -0.000011516   -0.000030193    0.000046927
  28   H   :   -0.000022071    0.000013887   -0.000009307
  29   H   :   -0.000053362   -0.000177325   -0.000156052
  30   H   :   -0.000028914    0.000035682    0.000008368
  31   H   :    0.000045373    0.000028566   -0.000023749
  32   H   :   -0.000038357   -0.000010438   -0.000014710
  33   H   :   -0.000000288   -0.000092673   -0.000050744
  34   H   :    0.000023043   -0.000031660   -0.000022485
  35   C   :    0.000044115   -0.000128480    0.000037603
  36   C   :    0.000036123    0.000053198    0.000007449
  37   C   :   -0.000020141   -0.000102121   -0.000010842
  38   C   :   -0.000005192    0.000051016    0.000045043
  39   H   :   -0.000013053   -0.000015126   -0.000019618
  40   H   :   -0.000011554    0.000030284   -0.000046949
  41   H   :   -0.000022920   -0.000013489    0.000009934
  42   H   :   -0.000053478    0.000178980    0.000156376
  43   H   :   -0.000028888   -0.000035520   -0.000008361
  44   H   :    0.000045474   -0.000028178    0.000023982
  45   H   :   -0.000038039    0.000010143    0.000014589
  46   H   :    0.000000429    0.000090411    0.000050993
  47   H   :    0.000023503    0.000031015    0.000022153
  48   C   :   -0.000091044   -0.000206390    0.000008270
  49   C   :    0.000010806    0.000055570    0.000066459
  50   C   :   -0.000002101   -0.000042050   -0.000149250
  51   C   :    0.000018403   -0.000020596    0.000011518
  52   H   :   -0.000042703    0.000012563    0.000009063
  53   H   :   -0.000025577    0.000018893    0.000052513
  54   H   :    0.000028357    0.000002061    0.000006927
  55   H   :   -0.000042446   -0.000002471    0.000019351
  56   H   :    0.000032483   -0.000022043   -0.000017541
  57   H   :    0.000109744    0.000346728   -0.000094293
  58   H   :    0.000040501   -0.000004792    0.000021240
  59   H   :    0.000009463    0.000031137   -0.000051779
  60   H   :    0.000047726   -0.000006185    0.000019547

Difference to translation invariance:
           :   -0.0000022899    0.0000001077    0.0000000482

Difference to rotation invariance:
           :   -0.0008750752   -0.0000000169   -0.0000000362

Norm of the cartesian gradient     ...    0.0017095220
RMS gradient                       ...    0.0001274202
MAX gradient                       ...    0.0006022577

-------
TIMINGS
-------

Total SCF gradient time            ...       67.561 sec

One electron gradient       ....       0.554 sec  (  0.8%)
RI-J Coulomb gradient       ....       2.075 sec  (  3.1%)
COSX gradient               ....      41.654 sec  ( 61.7%)
XC gradient                 ....      18.844 sec  ( 27.9%)
CPCM gradient               ....       1.014 sec  (  1.5%)
   A-Matrix (El+Nuc)        ....       0.325 sec  (  0.5%)
   Potential                ....       0.689 sec  (  1.0%)

Maximum memory used throughout the entire SCFGRAD-calculation: 164.1 MB
------------------------------------------------------------------------------
                         ORCA GEOMETRY RELAXATION STEP
------------------------------------------------------------------------------

Reading the OPT-File                    .... done
Getting information on internals        .... done
Copying old internal coords+grads       .... done
Making the new internal coordinates     .... (new redundants).... done
Validating the new internal coordinates .... (new redundants).... done
Calculating the B-matrix                .... done
Calculating the G,G- and P matrices     .... done
Transforming gradient to internals      .... done
Projecting the internal gradient        .... done
Number of atoms                         ....  60
Number of internal coordinates          .... 330
Current Energy                          .... -1009.812573690 Eh
Current gradient norm                   ....     0.001709522 Eh/bohr
Maximum allowed component of the step   ....  0.300
Current trust radius                    ....  0.300
Updating the Hessian (BFGS)             .... done
Forming the augmented Hessian           .... done
Diagonalizing the augmented Hessian     .... done
Last element of RFO vector              ....  0.995734504
Lowest eigenvalues of augmented Hessian:
 -0.000105354  0.007760698  0.008253676  0.008253744  0.009179924
Length of the computed step             ....  0.092660063
The final length of the internal step   ....  0.092660063
Converting the step to cartesian space:
 Initial RMS(Int)=    0.0051007686
Transforming coordinates:
 Iter   0:  RMS(Cart)=    0.0341196585 RMS(Int)=    0.0051022994
 Iter   1:  RMS(Cart)=    0.0003099657 RMS(Int)=    0.0001301460
 Iter   2:  RMS(Cart)=    0.0000056356 RMS(Int)=    0.0000009952
 Iter   3:  RMS(Cart)=    0.0000001062 RMS(Int)=    0.0000000471
 Iter   4:  RMS(Cart)=    0.0000000020 RMS(Int)=    0.0000000004
done
Storing new coordinates                 .... done

                                .--------------------.
          ----------------------|Geometry convergence|-------------------------
          Item                value                   Tolerance       Converged
          ---------------------------------------------------------------------
          Energy change      -0.0000759628            0.0000002000      NO
          RMS gradient        0.0001473998            0.0000080000      NO
          MAX gradient        0.0008469281            0.0000300000      NO
          RMS step            0.0051007686            0.0001000000      NO
          MAX step            0.0204028217            0.0002000000      NO
          ........................................................
          Max(Bonds)      0.0005      Max(Angles)    0.15
          Max(Dihed)        1.17      Max(Improp)    0.00
          ---------------------------------------------------------------------

The optimization has not yet converged - more geometry cycles are needed


    ---------------------------------------------------------------------------
                         Redundant Internal Coordinates
                            (Angstroem and degrees)

        Definition                    Value    dE/dq     Step     New-Value
    ----------------------------------------------------------------------------
     1. B(C   1,C   0)                1.3998 -0.000661  0.0003    1.4000   
     2. B(C   3,C   2)                1.3998 -0.000556  0.0003    1.4000   
     3. B(C   4,C   1)                1.4756  0.000139 -0.0002    1.4754   
     4. B(C   4,C   2)                1.4756  0.000077 -0.0001    1.4754   
     5. B(O   5,C   4)                1.2740  0.000028 -0.0000    1.2739   
     6. B(C   6,C   3)                1.4756  0.000082 -0.0001    1.4754   
     7. B(C   6,C   0)                1.4756  0.000143 -0.0002    1.4754   
     8. B(O   7,C   6)                1.2740  0.000028 -0.0000    1.2739   
     9. B(C   8,C   1)                1.5715 -0.000053 -0.0004    1.5710   
    10. B(C   9,C   8)                1.5608 -0.000044 -0.0000    1.5608   
    11. B(C  10,C   8)                1.5488 -0.000148  0.0002    1.5490   
    12. B(C  11,C   8)                1.5500 -0.000007 -0.0000    1.5499   
    13. B(H  12,C   9)                1.0974 -0.000044  0.0000    1.0975   
    14. B(H  13,C   9)                1.0874 -0.000033  0.0002    1.0876   
    15. B(H  14,C   9)                1.0974  0.000038 -0.0001    1.0972   
    16. B(H  15,C  10)                1.0926 -0.000019  0.0001    1.0927   
    17. B(H  16,C  10)                1.0993  0.000018 -0.0000    1.0993   
    18. B(H  17,C  10)                1.0929  0.000019 -0.0001    1.0928   
    19. B(H  18,C  11)                1.0974  0.000035 -0.0001    1.0973   
    20. B(H  19,C  11)                1.0864  0.000358 -0.0002    1.0861   
    21. B(H  20,C  11)                1.0970  0.000032 -0.0001    1.0969   
    22. B(C  21,C   2)                1.5715 -0.000017 -0.0005    1.5710   
    23. B(C  22,C  21)                1.5608 -0.000075  0.0000    1.5608   
    24. B(C  23,C  21)                1.5500  0.000141 -0.0002    1.5498   
    25. B(C  24,C  21)                1.5488 -0.000153  0.0002    1.5490   
    26. B(H  25,C  22)                1.0874  0.000016  0.0001    1.0875   
    27. B(H  26,C  22)                1.0974 -0.000041  0.0000    1.0975   
    28. B(H  27,C  22)                1.0974  0.000027 -0.0001    1.0973   
    29. B(H  28,C  23)                1.0863  0.000120  0.0000    1.0864   
    30. B(H  29,C  23)                1.0974  0.000044 -0.0001    1.0973   
    31. B(H  30,C  23)                1.0970  0.000032 -0.0001    1.0969   
    32. B(H  31,C  24)                1.0993  0.000021 -0.0000    1.0993   
    33. B(H  32,C  24)                1.0926  0.000047 -0.0000    1.0926   
    34. B(H  33,C  24)                1.0929 -0.000009 -0.0000    1.0929   
    35. B(C  34,C   3)                1.5715 -0.000013 -0.0005    1.5710   
    36. B(C  35,C  34)                1.5608 -0.000074  0.0000    1.5608   
    37. B(C  36,C  34)                1.5500  0.000143 -0.0002    1.5498   
    38. B(C  37,C  34)                1.5488 -0.000152  0.0002    1.5490   
    39. B(H  38,C  35)                1.0874  0.000013  0.0001    1.0875   
    40. B(H  39,C  35)                1.0974 -0.000041  0.0000    1.0975   
    41. B(H  40,C  35)                1.0974  0.000028 -0.0001    1.0973   
    42. B(H  41,C  36)                1.0863  0.000122  0.0000    1.0864   
    43. B(H  42,C  36)                1.0974  0.000044 -0.0001    1.0973   
    44. B(H  43,C  36)                1.0970  0.000032 -0.0001    1.0969   
    45. B(H  44,C  37)                1.0993  0.000021 -0.0000    1.0993   
    46. B(H  45,C  37)                1.0926  0.000045 -0.0000    1.0926   
    47. B(H  46,C  37)                1.0929 -0.000009 -0.0000    1.0929   
    48. B(C  47,C   0)                1.5715 -0.000050 -0.0004    1.5710   
    49. B(C  48,C  47)                1.5488 -0.000147  0.0002    1.5490   
    50. B(C  49,C  47)                1.5500 -0.000006 -0.0000    1.5499   
    51. B(C  50,C  47)                1.5608 -0.000043 -0.0000    1.5608   
    52. B(H  51,C  48)                1.0929  0.000020 -0.0001    1.0928   
    53. B(H  52,C  48)                1.0926 -0.000021  0.0001    1.0927   
    54. B(H  53,C  48)                1.0993  0.000018 -0.0000    1.0993   
    55. B(H  54,C  49)                1.0970  0.000033 -0.0001    1.0969   
    56. B(H  55,C  49)                1.0974  0.000035 -0.0001    1.0973   
    57. B(H  56,C  49)                1.0864  0.000359 -0.0002    1.0861   
    58. B(H  57,C  50)                1.0974  0.000039 -0.0001    1.0972   
    59. B(H  58,C  50)                1.0974 -0.000044  0.0000    1.0975   
    60. B(H  59,C  50)                1.0874 -0.000036  0.0002    1.0876   
    61. A(C   1,C   0,C   6)          116.15  0.000039    0.03    116.18   
    62. A(C   6,C   0,C  47)          114.42  0.000813   -0.11    114.30   
    63. A(C   1,C   0,C  47)          129.36 -0.000847    0.07    129.43   
    64. A(C   0,C   1,C   8)          129.36 -0.000837    0.07    129.43   
    65. A(C   0,C   1,C   4)          116.15  0.000040    0.03    116.18   
    66. A(C   4,C   1,C   8)          114.41  0.000801   -0.11    114.30   
    67. A(C   3,C   2,C  21)          129.37 -0.000352    0.01    129.38   
    68. A(C   3,C   2,C   4)          116.15  0.000010    0.05    116.21   
    69. A(C   4,C   2,C  21)          114.41  0.000341   -0.06    114.35   
    70. A(C   2,C   3,C   6)          116.15  0.000008    0.05    116.21   
    71. A(C   2,C   3,C  34)          129.37 -0.000362    0.01    129.38   
    72. A(C   6,C   3,C  34)          114.41  0.000353   -0.06    114.35   
    73. A(C   1,C   4,O   5)          118.56  0.000069   -0.02    118.54   
    74. A(C   2,C   4,O   5)          118.56  0.000018   -0.01    118.55   
    75. A(C   1,C   4,C   2)          122.76 -0.000072    0.02    122.79   
    76. A(C   3,C   6,O   7)          118.56  0.000018   -0.01    118.55   
    77. A(C   0,C   6,O   7)          118.56  0.000069   -0.02    118.55   
    78. A(C   0,C   6,C   3)          122.76 -0.000073    0.02    122.79   
    79. A(C   1,C   8,C  10)          113.72 -0.000015    0.04    113.76   
    80. A(C   9,C   8,C  10)          106.79 -0.000048   -0.03    106.76   
    81. A(C   1,C   8,C   9)          109.50  0.000173   -0.15    109.35   
    82. A(C  10,C   8,C  11)          110.74 -0.000014    0.03    110.77   
    83. A(C   9,C   8,C  11)          102.24  0.000105    0.04    102.28   
    84. A(C   1,C   8,C  11)          113.02 -0.000175    0.06    113.09   
    85. A(H  13,C   9,H  14)          108.84 -0.000003   -0.01    108.83   
    86. A(H  12,C   9,H  14)          107.65  0.000029    0.00    107.65   
    87. A(C   8,C   9,H  14)          108.93 -0.000017    0.01    108.95   
    88. A(H  12,C   9,H  13)          108.46  0.000019   -0.01    108.45   
    89. A(C   8,C   9,H  13)          112.04  0.000028   -0.01    112.03   
    90. A(C   8,C   9,H  12)          110.80 -0.000055    0.01    110.82   
    91. A(H  16,C  10,H  17)          108.48  0.000028   -0.01    108.48   
    92. A(H  15,C  10,H  17)          108.28  0.000045   -0.00    108.28   
    93. A(C   8,C  10,H  17)          109.31 -0.000036    0.01    109.33   
    94. A(H  15,C  10,H  16)          107.67  0.000023   -0.00    107.66   
    95. A(C   8,C  10,H  15)          112.78 -0.000084    0.01    112.79   
    96. A(C   8,C  10,H  16)          110.21  0.000030   -0.01    110.20   
    97. A(C   8,C  11,H  18)          108.80  0.000015    0.00    108.80   
    98. A(H  19,C  11,H  20)          107.66  0.000013    0.01    107.67   
    99. A(H  18,C  11,H  20)          107.52  0.000026   -0.00    107.52   
   100. A(C   8,C  11,H  20)          110.40 -0.000047    0.02    110.42   
   101. A(H  18,C  11,H  19)          106.86  0.000039   -0.01    106.84   
   102. A(C   8,C  11,H  19)          115.29 -0.000039   -0.02    115.27   
   103. A(C  23,C  21,C  24)          110.75  0.000038   -0.02    110.72   
   104. A(C  22,C  21,C  24)          106.79  0.000095   -0.04    106.75   
   105. A(C   2,C  21,C  24)          113.72 -0.000091    0.02    113.75   
   106. A(C  22,C  21,C  23)          102.23 -0.000098    0.12    102.35   
   107. A(C   2,C  21,C  23)          113.03  0.000027   -0.00    113.02   
   108. A(C   2,C  21,C  22)          109.50  0.000034   -0.07    109.43   
   109. A(H  26,C  22,H  27)          107.65  0.000025   -0.00    107.65   
   110. A(H  25,C  22,H  27)          108.84 -0.000003   -0.01    108.83   
   111. A(C  21,C  22,H  27)          108.93  0.000007    0.01    108.94   
   112. A(H  25,C  22,H  26)          108.46  0.000028   -0.01    108.45   
   113. A(C  21,C  22,H  26)          110.80 -0.000050    0.01    110.82   
   114. A(C  21,C  22,H  25)          112.04 -0.000005   -0.01    112.04   
   115. A(H  29,C  23,H  30)          107.52  0.000028    0.01    107.53   
   116. A(H  28,C  23,H  30)          107.66 -0.000087    0.03    107.68   
   117. A(C  21,C  23,H  30)          110.40 -0.000121    0.04    110.43   
   118. A(H  28,C  23,H  29)          106.86 -0.000043   -0.01    106.85   
   119. A(C  21,C  23,H  29)          108.79 -0.000039    0.01    108.80   
   120. A(C  21,C  23,H  28)          115.30  0.000253   -0.07    115.23   
   121. A(H  32,C  24,H  33)          108.28  0.000064   -0.00    108.28   
   122. A(H  31,C  24,H  33)          108.49  0.000035   -0.01    108.47   
   123. A(C  21,C  24,H  33)          109.31 -0.000020    0.01    109.32   
   124. A(H  31,C  24,H  32)          107.67  0.000040   -0.00    107.66   
   125. A(C  21,C  24,H  32)          112.78 -0.000143    0.02    112.80   
   126. A(C  21,C  24,H  31)          110.21  0.000031   -0.01    110.20   
   127. A(C  36,C  34,C  37)          110.75  0.000042   -0.03    110.72   
   128. A(C  35,C  34,C  37)          106.79  0.000092   -0.04    106.75   
   129. A(C   3,C  34,C  37)          113.73 -0.000090    0.02    113.75   
   130. A(C  35,C  34,C  36)          102.23 -0.000100    0.12    102.35   
   131. A(C   3,C  34,C  36)          113.03  0.000022   -0.00    113.02   
   132. A(C   3,C  34,C  35)          109.50  0.000039   -0.07    109.42   
   133. A(H  39,C  35,H  40)          107.65  0.000025   -0.00    107.65   
   134. A(H  38,C  35,H  40)          108.84 -0.000003   -0.01    108.83   
   135. A(C  34,C  35,H  40)          108.93  0.000006    0.01    108.94   
   136. A(H  38,C  35,H  39)          108.46  0.000027   -0.01    108.45   
   137. A(C  34,C  35,H  39)          110.80 -0.000050    0.01    110.82   
   138. A(C  34,C  35,H  38)          112.04 -0.000003   -0.01    112.04   
   139. A(H  42,C  36,H  43)          107.52  0.000028    0.01    107.53   
   140. A(H  41,C  36,H  43)          107.66 -0.000087    0.03    107.68   
   141. A(C  34,C  36,H  43)          110.40 -0.000121    0.04    110.43   
   142. A(H  41,C  36,H  42)          106.86 -0.000043   -0.01    106.85   
   143. A(C  34,C  36,H  42)          108.79 -0.000039    0.01    108.80   
   144. A(C  34,C  36,H  41)          115.30  0.000254   -0.07    115.23   
   145. A(H  45,C  37,H  46)          108.28  0.000064   -0.00    108.28   
   146. A(H  44,C  37,H  46)          108.49  0.000035   -0.01    108.47   
   147. A(C  34,C  37,H  46)          109.31 -0.000021    0.01    109.32   
   148. A(H  44,C  37,H  45)          107.67  0.000040   -0.00    107.66   
   149. A(C  34,C  37,H  45)          112.78 -0.000141    0.02    112.80   
   150. A(C  34,C  37,H  44)          110.21  0.000030   -0.01    110.20   
   151. A(C  49,C  47,C  50)          102.24  0.000103    0.04    102.28   
   152. A(C  48,C  47,C  50)          106.79 -0.000051   -0.03    106.76   
   153. A(C   0,C  47,C  50)          109.50  0.000178   -0.15    109.35   
   154. A(C  48,C  47,C  49)          110.74 -0.000011    0.03    110.77   
   155. A(C   0,C  47,C  49)          113.02 -0.000180    0.06    113.09   
   156. A(C   0,C  47,C  48)          113.72 -0.000015    0.04    113.76   
   157. A(H  52,C  48,H  53)          107.67  0.000022   -0.00    107.66   
   158. A(H  51,C  48,H  53)          108.48  0.000028   -0.01    108.48   
   159. A(C  47,C  48,H  53)          110.21  0.000030   -0.01    110.20   
   160. A(H  51,C  48,H  52)          108.28  0.000045   -0.00    108.28   
   161. A(C  47,C  48,H  52)          112.78 -0.000083    0.01    112.79   
   162. A(C  47,C  48,H  51)          109.31 -0.000037    0.01    109.33   
   163. A(H  55,C  49,H  56)          106.86  0.000039   -0.01    106.84   
   164. A(H  54,C  49,H  56)          107.66  0.000013    0.01    107.67   
   165. A(C  47,C  49,H  56)          115.29 -0.000039   -0.02    115.27   
   166. A(H  54,C  49,H  55)          107.52  0.000026   -0.00    107.52   
   167. A(C  47,C  49,H  55)          108.80  0.000015    0.00    108.80   
   168. A(C  47,C  49,H  54)          110.40 -0.000047    0.02    110.42   
   169. A(H  58,C  50,H  59)          108.46  0.000019   -0.01    108.45   
   170. A(H  57,C  50,H  59)          108.84 -0.000003   -0.01    108.83   
   171. A(C  47,C  50,H  59)          112.04  0.000029   -0.01    112.03   
   172. A(H  57,C  50,H  58)          107.65  0.000029    0.00    107.65   
   173. A(C  47,C  50,H  58)          110.80 -0.000056    0.01    110.82   
   174. A(C  47,C  50,H  57)          108.93 -0.000018    0.01    108.95   
   175. D(C   4,C   1,C   0,C  47)   -152.66 -0.000155    0.24   -152.43   
   176. D(C   8,C   1,C   0,C  47)     30.57 -0.000280    0.58     31.15   
   177. D(C   4,C   1,C   0,C   6)     24.10 -0.000030   -0.10     24.00   
   178. D(C   8,C   1,C   0,C   6)   -152.66 -0.000155    0.24   -152.43   
   179. D(C  34,C   3,C   2,C   4)    152.60 -0.000202    0.47    153.08   
   180. D(C   6,C   3,C   2,C  21)    152.61 -0.000202    0.47    153.08   
   181. D(C  34,C   3,C   2,C  21)    -30.67 -0.000225    0.55    -30.12   
   182. D(C   6,C   3,C   2,C   4)    -24.12 -0.000179    0.40    -23.72   
   183. D(O   5,C   4,C   2,C  21)     32.62 -0.000098   -0.40     32.22   
   184. D(C   1,C   4,C   2,C   3)     25.86  0.000106   -0.35     25.50   
   185. D(O   5,C   4,C   2,C   3)   -150.16 -0.000139   -0.33   -150.49   
   186. D(C   2,C   4,C   1,C   8)    151.41  0.000056   -0.09    151.32   
   187. D(C   1,C   4,C   2,C  21)   -151.36  0.000146   -0.42   -151.78   
   188. D(O   5,C   4,C   1,C   0)    150.17  0.000243    0.18    150.35   
   189. D(O   5,C   4,C   1,C   8)    -32.58  0.000298   -0.11    -32.69   
   190. D(C   2,C   4,C   1,C   0)    -25.84 -0.000000    0.19    -25.65   
   191. D(C   0,C   6,C   3,C  34)   -151.36  0.000146   -0.42   -151.78   
   192. D(O   7,C   6,C   3,C   2)   -150.15 -0.000134   -0.35   -150.50   
   193. D(C   3,C   6,C   0,C   1)    -25.84  0.000001    0.19    -25.65   
   194. D(O   7,C   6,C   0,C  47)    -32.58  0.000292   -0.09    -32.68   
   195. D(O   7,C   6,C   3,C  34)     32.63 -0.000092   -0.42     32.21   
   196. D(C   0,C   6,C   3,C   2)     25.86  0.000105   -0.35     25.51   
   197. D(C   3,C   6,C   0,C  47)    151.41  0.000056   -0.09    151.32   
   198. D(O   7,C   6,C   0,C   1)    150.17  0.000238    0.19    150.36   
   199. D(C  11,C   8,C   1,C   0)     25.92 -0.000164    0.82     26.75   
   200. D(C  10,C   8,C   1,C   4)     81.74 -0.000081    1.03     82.77   
   201. D(C  10,C   8,C   1,C   0)   -101.45  0.000023    0.70   -100.76   
   202. D(C   9,C   8,C   1,C   0)    139.18 -0.000028    0.82    140.00   
   203. D(C  11,C   8,C   1,C   4)   -150.88 -0.000268    1.15   -149.73   
   204. D(C   9,C   8,C   1,C   4)    -37.63 -0.000132    1.15    -36.48   
   205. D(H  12,C   9,C   8,C   1)    -54.18  0.000052   -0.18    -54.37   
   206. D(H  14,C   9,C   8,C  11)    -52.34 -0.000008   -0.17    -52.51   
   207. D(H  14,C   9,C   8,C   1)   -172.43  0.000059   -0.20   -172.63   
   208. D(H  13,C   9,C   8,C  11)   -172.82 -0.000010   -0.17   -172.98   
   209. D(H  13,C   9,C   8,C  10)    -56.46  0.000001   -0.13    -56.59   
   210. D(H  13,C   9,C   8,C   1)     67.10  0.000056   -0.19     66.90   
   211. D(H  12,C   9,C   8,C  10)   -177.74 -0.000003   -0.12   -177.86   
   212. D(H  14,C   9,C   8,C  10)     64.02  0.000004   -0.14     63.88   
   213. D(H  12,C   9,C   8,C  11)     65.91 -0.000015   -0.16     65.75   
   214. D(H  17,C  10,C   8,C  11)    173.65  0.000136   -0.02    173.63   
   215. D(H  17,C  10,C   8,C   1)    -57.80 -0.000130    0.12    -57.68   
   216. D(H  16,C  10,C   8,C  11)     54.51  0.000106   -0.02     54.49   
   217. D(H  16,C  10,C   8,C   9)    -56.04  0.000015   -0.06    -56.11   
   218. D(H  16,C  10,C   8,C   1)   -176.94 -0.000160    0.13   -176.82   
   219. D(H  15,C  10,C   8,C  11)    -65.84  0.000112   -0.01    -65.86   
   220. D(H  17,C  10,C   8,C   9)     63.10  0.000044   -0.07     63.03   
   221. D(H  15,C  10,C   8,C   9)   -176.39  0.000021   -0.06   -176.45   
   222. D(H  15,C  10,C   8,C   1)     62.71 -0.000153    0.13     62.84   
   223. D(H  20,C  11,C   8,C  10)   -176.80 -0.000050   -0.13   -176.93   
   224. D(H  20,C  11,C   8,C   9)    -63.33 -0.000057   -0.13    -63.46   
   225. D(H  20,C  11,C   8,C   1)     54.27  0.000128   -0.26     54.01   
   226. D(H  19,C  11,C   8,C  10)     60.94 -0.000001   -0.15     60.80   
   227. D(H  19,C  11,C   8,C   9)    174.41 -0.000008   -0.15    174.26   
   228. D(H  19,C  11,C   8,C   1)    -67.98  0.000177   -0.28    -68.26   
   229. D(H  18,C  11,C   8,C  10)    -59.03 -0.000037   -0.12    -59.15   
   230. D(H  18,C  11,C   8,C   9)     54.44 -0.000044   -0.12     54.31   
   231. D(H  18,C  11,C   8,C   1)    172.04  0.000141   -0.25    171.79   
   232. D(C  24,C  21,C   2,C   3)    101.31 -0.000253    0.97    102.28   
   233. D(C  23,C  21,C   2,C   3)    -26.08 -0.000251    0.99    -25.09   
   234. D(C  22,C  21,C   2,C   4)     37.45 -0.000198    0.96     38.42   
   235. D(C  22,C  21,C   2,C   3)   -139.32 -0.000168    0.89   -138.43   
   236. D(C  24,C  21,C   2,C   4)    -81.91 -0.000284    1.05    -80.87   
   237. D(C  23,C  21,C   2,C   4)    150.70 -0.000282    1.06    151.76   
   238. D(H  27,C  22,C  21,C  24)    -64.02 -0.000030    0.12    -63.89   
   239. D(H  27,C  22,C  21,C   2)    172.43  0.000001    0.16    172.59   
   240. D(H  26,C  22,C  21,C  23)    -65.90  0.000002    0.12    -65.78   
   241. D(H  26,C  22,C  21,C   2)     54.19 -0.000004    0.15     54.34   
   242. D(H  26,C  22,C  21,C  24)    177.74 -0.000034    0.11    177.85   
   243. D(H  25,C  22,C  21,C  24)     56.46 -0.000031    0.12     56.58   
   244. D(H  27,C  22,C  21,C  23)     52.34  0.000007    0.13     52.48   
   245. D(H  25,C  22,C  21,C  23)    172.82  0.000005    0.13    172.95   
   246. D(H  25,C  22,C  21,C   2)    -67.09 -0.000001    0.15    -66.94   
   247. D(H  30,C  23,C  21,C  24)    176.79 -0.000002    0.23    177.02   
   248. D(H  30,C  23,C  21,C  22)     63.33 -0.000076    0.22     63.55   
   249. D(H  30,C  23,C  21,C   2)    -54.27 -0.000071    0.24    -54.03   
   250. D(H  29,C  23,C  21,C  24)     59.03  0.000058    0.19     59.21   
   251. D(H  29,C  23,C  21,C  22)    -54.44 -0.000016    0.18    -54.26   
   252. D(H  29,C  23,C  21,C   2)   -172.04 -0.000011    0.20   -171.84   
   253. D(H  28,C  23,C  21,C  24)    -60.95 -0.000027    0.24    -60.71   
   254. D(H  28,C  23,C  21,C  22)   -174.42 -0.000101    0.23   -174.18   
   255. D(H  28,C  23,C  21,C   2)     67.99 -0.000096    0.25     68.24   
   256. D(H  33,C  24,C  21,C  23)   -173.64 -0.000011   -0.04   -173.68   
   257. D(H  33,C  24,C  21,C  22)    -63.10 -0.000058    0.07    -63.03   
   258. D(H  33,C  24,C  21,C   2)     57.79 -0.000005   -0.04     57.76   
   259. D(H  32,C  24,C  21,C  23)     65.85  0.000015   -0.05     65.80   
   260. D(H  32,C  24,C  21,C  22)    176.39 -0.000032    0.05    176.45   
   261. D(H  32,C  24,C  21,C   2)    -62.71  0.000021   -0.05    -62.76   
   262. D(H  31,C  24,C  21,C  23)    -54.50  0.000038   -0.05    -54.55   
   263. D(H  31,C  24,C  21,C  22)     56.04 -0.000009    0.05     56.10   
   264. D(H  31,C  24,C  21,C   2)    176.94  0.000044   -0.05    176.89   
   265. D(C  37,C  34,C   3,C   6)    -81.91 -0.000281    1.03    -80.88   
   266. D(C  37,C  34,C   3,C   2)    101.32 -0.000249    0.96    102.27   
   267. D(C  36,C  34,C   3,C   6)    150.70 -0.000280    1.05    151.75   
   268. D(C  36,C  34,C   3,C   2)    -26.07 -0.000249    0.97    -25.10   
   269. D(C  35,C  34,C   3,C   6)     37.45 -0.000195    0.95     38.40   
   270. D(C  35,C  34,C   3,C   2)   -139.32 -0.000163    0.87   -138.45   
   271. D(H  40,C  35,C  34,C  37)    -64.02 -0.000030    0.12    -63.89   
   272. D(H  40,C  35,C  34,C  36)     52.34  0.000009    0.13     52.48   
   273. D(H  40,C  35,C  34,C   3)    172.43 -0.000001    0.16    172.59   
   274. D(H  39,C  35,C  34,C  37)    177.74 -0.000034    0.11    177.85   
   275. D(H  39,C  35,C  34,C  36)    -65.90  0.000004    0.12    -65.78   
   276. D(H  39,C  35,C  34,C   3)     54.19 -0.000006    0.15     54.34   
   277. D(H  38,C  35,C  34,C  37)     56.46 -0.000032    0.12     56.58   
   278. D(H  38,C  35,C  34,C  36)    172.82  0.000007    0.13    172.95   
   279. D(H  38,C  35,C  34,C   3)    -67.09 -0.000003    0.16    -66.94   
   280. D(H  43,C  36,C  34,C  37)    176.79 -0.000003    0.23    177.02   
   281. D(H  43,C  36,C  34,C  35)     63.33 -0.000074    0.22     63.55   
   282. D(H  43,C  36,C  34,C   3)    -54.27 -0.000072    0.24    -54.03   
   283. D(H  42,C  36,C  34,C  37)     59.03  0.000057    0.19     59.21   
   284. D(H  42,C  36,C  34,C  35)    -54.44 -0.000014    0.18    -54.26   
   285. D(H  42,C  36,C  34,C   3)   -172.04 -0.000012    0.20   -171.84   
   286. D(H  41,C  36,C  34,C  37)    -60.95 -0.000028    0.24    -60.71   
   287. D(H  41,C  36,C  34,C  35)   -174.42 -0.000099    0.23   -174.18   
   288. D(H  41,C  36,C  34,C   3)     67.99 -0.000097    0.25     68.24   
   289. D(H  46,C  37,C  34,C  35)    -63.10 -0.000060    0.07    -63.03   
   290. D(H  46,C  37,C  34,C   3)     57.79 -0.000002   -0.04     57.76   
   291. D(H  45,C  37,C  34,C  36)     65.85  0.000015   -0.05     65.80   
   292. D(H  45,C  37,C  34,C  35)    176.39 -0.000034    0.05    176.45   
   293. D(H  45,C  37,C  34,C   3)    -62.71  0.000024   -0.05    -62.76   
   294. D(H  44,C  37,C  34,C  36)    -54.50  0.000037   -0.05    -54.55   
   295. D(H  44,C  37,C  34,C  35)     56.04 -0.000012    0.05     56.10   
   296. D(H  46,C  37,C  34,C  36)   -173.64 -0.000011   -0.04   -173.68   
   297. D(H  44,C  37,C  34,C   3)    176.94  0.000046   -0.05    176.89   
   298. D(C  49,C  47,C   0,C   6)   -150.89 -0.000270    1.17   -149.72   
   299. D(C  49,C  47,C   0,C   1)     25.92 -0.000166    0.84     26.76   
   300. D(C  48,C  47,C   0,C   6)     81.74 -0.000084    1.04     82.78   
   301. D(C  48,C  47,C   0,C   1)   -101.46  0.000019    0.71   -100.75   
   302. D(C  50,C  47,C   0,C   6)    -37.63 -0.000136    1.16    -36.47   
   303. D(C  50,C  47,C   0,C   1)    139.17 -0.000032    0.83    140.01   
   304. D(H  53,C  48,C  47,C  50)    -56.04  0.000017   -0.06    -56.11   
   305. D(H  53,C  48,C  47,C  49)     54.51  0.000107   -0.02     54.49   
   306. D(H  53,C  48,C  47,C   0)   -176.94 -0.000162    0.13   -176.82   
   307. D(H  52,C  48,C  47,C  50)   -176.39  0.000023   -0.06   -176.45   
   308. D(H  52,C  48,C  47,C  49)    -65.84  0.000113   -0.01    -65.86   
   309. D(H  52,C  48,C  47,C   0)     62.71 -0.000156    0.13     62.84   
   310. D(H  51,C  48,C  47,C  50)     63.10  0.000046   -0.07     63.03   
   311. D(H  51,C  48,C  47,C  49)    173.65  0.000136   -0.02    173.63   
   312. D(H  51,C  48,C  47,C   0)    -57.80 -0.000133    0.12    -57.68   
   313. D(H  56,C  49,C  47,C  50)    174.41 -0.000009   -0.15    174.26   
   314. D(H  56,C  49,C  47,C  48)     60.94  0.000001   -0.15     60.80   
   315. D(H  56,C  49,C  47,C   0)    -67.98  0.000179   -0.28    -68.26   
   316. D(H  55,C  49,C  47,C  50)     54.44 -0.000046   -0.12     54.31   
   317. D(H  55,C  49,C  47,C  48)    -59.03 -0.000036   -0.12    -59.15   
   318. D(H  55,C  49,C  47,C   0)    172.04  0.000142   -0.25    171.79   
   319. D(H  54,C  49,C  47,C  50)    -63.33 -0.000059   -0.13    -63.46   
   320. D(H  54,C  49,C  47,C  48)   -176.80 -0.000049   -0.13   -176.93   
   321. D(H  54,C  49,C  47,C   0)     54.27  0.000129   -0.26     54.01   
   322. D(H  59,C  50,C  47,C  49)   -172.82 -0.000012   -0.17   -172.98   
   323. D(H  59,C  50,C  47,C  48)    -56.46  0.000002   -0.13    -56.59   
   324. D(H  59,C  50,C  47,C   0)     67.10  0.000059   -0.20     66.90   
   325. D(H  58,C  50,C  47,C  49)     65.91 -0.000017   -0.16     65.75   
   326. D(H  58,C  50,C  47,C  48)   -177.74 -0.000003   -0.12   -177.86   
   327. D(H  58,C  50,C  47,C   0)    -54.18  0.000054   -0.18    -54.37   
   328. D(H  57,C  50,C  47,C  49)    -52.34 -0.000009   -0.17    -52.51   
   329. D(H  57,C  50,C  47,C  48)     64.02  0.000005   -0.14     63.88   
   330. D(H  57,C  50,C  47,C   0)   -172.43  0.000062   -0.20   -172.63   
    ----------------------------------------------------------------------------

         *************************************************************
         *                GEOMETRY OPTIMIZATION CYCLE   8            *
         *************************************************************
---------------------------------
CARTESIAN COORDINATES (ANGSTROEM)
---------------------------------
  C      1.298689   -0.695098   -0.082620
  C      1.298692    0.695143    0.082616
  C     -1.291906    0.694959    0.084222
  C     -1.291903   -0.694913   -0.084227
  C      0.003614    1.309051    0.432736
  O      0.004040    2.375603    1.129444
  C      0.003614   -1.308998   -0.432750
  O      0.004039   -2.375683   -1.129254
  C      2.467597    1.724464   -0.123166
  C      1.908096    3.013469   -0.802550
  C      3.144071    2.172656    1.196216
  C      3.526473    1.244657   -1.148297
  H      1.378170    2.766244   -1.731276
  H      1.226199    3.554909   -0.150910
  H      2.746570    3.671540   -1.063033
  H      3.627097    1.347806    1.725561
  H      3.911885    2.931895    0.990289
  H      2.392317    2.610791    1.857431
  H      4.223811    2.068034   -1.347939
  H      4.124912    0.394740   -0.833392
  H      3.046809    0.980346   -2.098698
  C     -2.464587    1.722342   -0.109098
  C     -1.923625    2.998601   -0.826569
  C     -3.551234    1.223381   -1.095023
  C     -3.105412    2.194828    1.219578
  H     -1.224706    3.551659   -0.203434
  H     -1.418671    2.734310   -1.764458
  H     -2.768924    3.652020   -1.076546
  H     -4.140810    0.380178   -0.746303
  H     -4.253762    2.043078   -1.291542
  H     -3.098114    0.939735   -2.052849
  H     -3.878394    2.950647    1.020532
  H     -3.574074    1.380167    1.776729
  H     -2.336122    2.644586    1.852256
  C     -2.464557   -1.722319    0.109104
  C     -1.923471   -2.998674    0.826309
  C     -3.551081   -1.223518    1.095244
  C     -3.105553   -2.194617   -1.219556
  H     -1.224616   -3.551617    0.202996
  H     -1.418402   -2.734514    1.764174
  H     -2.768720   -3.652155    1.076294
  H     -4.140718   -0.380277    0.746721
  H     -4.253569   -2.043255    1.291738
  H     -3.097840   -0.940001    2.053049
  H     -3.878503   -2.950472   -1.020518
  H     -3.574297   -1.379876   -1.776524
  H     -2.336343   -2.644274   -1.852402
  C      2.467566   -1.724442    0.123177
  C      3.144210   -2.172454   -1.196178
  C      3.526314   -1.244792    1.148512
  C      1.907949   -3.013534    0.802298
  H      2.392540   -2.610489   -1.857555
  H      3.627312   -1.347531   -1.725343
  H      3.911991   -2.931728   -0.990257
  H      3.046530   -0.980605    2.098887
  H      4.223614   -2.068208    1.348132
  H      4.124809   -0.394843    0.833802
  H      2.746373   -3.671664    1.062792
  H      1.377909   -2.766434    1.730992
  H      1.226122   -3.554860    0.150489

----------------------------
CARTESIAN COORDINATES (A.U.)
----------------------------
  NO LB      ZA    FRAG     MASS         X           Y           Z
   0 C     6.0000    0    12.011    2.454166   -1.313545   -0.156129
   1 C     6.0000    0    12.011    2.454173    1.313630    0.156122
   2 C     6.0000    0    12.011   -2.441349    1.313282    0.159157
   3 C     6.0000    0    12.011   -2.441343   -1.313196   -0.159166
   4 C     6.0000    0    12.011    0.006830    2.473748    0.817753
   5 O     8.0000    0    15.999    0.007634    4.489240    2.134339
   6 C     6.0000    0    12.011    0.006830   -2.473647   -0.817779
   7 O     8.0000    0    15.999    0.007633   -4.489390   -2.133981
   8 C     6.0000    0    12.011    4.663083    3.258765   -0.232750
   9 C     6.0000    0    12.011    3.605778    5.694631   -1.516599
  10 C     6.0000    0    12.011    5.941432    4.105724    2.260520
  11 C     6.0000    0    12.011    6.664068    2.352060   -2.169966
  12 H     1.0000    0     1.008    2.604364    5.227443   -3.271637
  13 H     1.0000    0     1.008    2.317180    6.717804   -0.285180
  14 H     1.0000    0     1.008    5.190265    6.938204   -2.008842
  15 H     1.0000    0     1.008    6.854220    2.546983    3.260837
  16 H     1.0000    0     1.008    7.392391    5.540479    1.871375
  17 H     1.0000    0     1.008    4.520823    4.933680    3.510037
  18 H     1.0000    0     1.008    7.981847    3.908019   -2.547235
  19 H     1.0000    0     1.008    7.794955    0.745951   -1.574882
  20 H     1.0000    0     1.008    5.757634    1.852586   -3.965964
  21 C     6.0000    0    12.011   -4.657395    3.254754   -0.206166
  22 C     6.0000    0    12.011   -3.635125    5.666535   -1.561989
  23 C     6.0000    0    12.011   -6.710860    2.311856   -2.069294
  24 C     6.0000    0    12.011   -5.868379    4.147623    2.304668
  25 H     1.0000    0     1.008   -2.314358    6.711662   -0.384434
  26 H     1.0000    0     1.008   -2.680900    5.167097   -3.334343
  27 H     1.0000    0     1.008   -5.232509    6.901318   -2.034377
  28 H     1.0000    0     1.008   -7.824996    0.718433   -1.410309
  29 H     1.0000    0     1.008   -8.038445    3.860858   -2.440660
  30 H     1.0000    0     1.008   -5.854586    1.775842   -3.879322
  31 H     1.0000    0     1.008   -7.329103    5.575914    1.928525
  32 H     1.0000    0     1.008   -6.754022    2.608137    3.357531
  33 H     1.0000    0     1.008   -4.414630    4.997543    3.500257
  34 C     6.0000    0    12.011   -4.657338   -3.254712    0.206178
  35 C     6.0000    0    12.011   -3.634834   -5.666673    1.561498
  36 C     6.0000    0    12.011   -6.710571   -2.312114    2.069710
  37 C     6.0000    0    12.011   -5.868645   -4.147225   -2.304627
  38 H     1.0000    0     1.008   -2.314189   -6.711584    0.383607
  39 H     1.0000    0     1.008   -2.680392   -5.167483    3.333806
  40 H     1.0000    0     1.008   -5.232122   -6.901573    2.033901
  41 H     1.0000    0     1.008   -7.824823   -0.718619    1.411098
  42 H     1.0000    0     1.008   -8.038081   -3.861192    2.441030
  43 H     1.0000    0     1.008   -5.854069   -1.776344    3.879701
  44 H     1.0000    0     1.008   -7.329308   -5.575583   -1.928500
  45 H     1.0000    0     1.008   -6.754442   -2.607589   -3.357145
  46 H     1.0000    0     1.008   -4.415048   -4.996955   -3.500533
  47 C     6.0000    0    12.011    4.663025   -3.258724    0.232771
  48 C     6.0000    0    12.011    5.941695   -4.105343   -2.260450
  49 C     6.0000    0    12.011    6.663768   -2.352316    2.170373
  50 C     6.0000    0    12.011    3.605500   -5.694754    1.516124
  51 H     1.0000    0     1.008    4.521245   -4.933110   -3.510271
  52 H     1.0000    0     1.008    6.854627   -2.546465   -3.260425
  53 H     1.0000    0     1.008    7.392592   -5.540163   -1.871315
  54 H     1.0000    0     1.008    5.757107   -1.853075    3.966321
  55 H     1.0000    0     1.008    7.981474   -3.908347    2.547600
  56 H     1.0000    0     1.008    7.794758   -0.746145    1.575657
  57 H     1.0000    0     1.008    5.189892   -6.938439    2.008385
  58 H     1.0000    0     1.008    2.603870   -5.227803    3.271101
  59 H     1.0000    0     1.008    2.317034   -6.717713    0.284383

--------------------------------
INTERNAL COORDINATES (ANGSTROEM)
--------------------------------
 C      0   0   0     0.000000000000     0.00000000     0.00000000
 C      1   0   0     1.400026359390     0.00000000     0.00000000
 C      2   1   0     2.590598970810    90.00000384     0.00000000
 C      3   2   1     1.400042556296    89.99963787   359.86765331
 C      2   1   3     1.475362292797   116.18075959    11.96168695
 O      5   2   1     1.273944840768   118.54548950   150.34558237
 C      1   2   3     1.475358311902   116.18079844    12.03372246
 O      7   1   2     1.273944911772   118.54588697   150.35800256
 C      2   1   3     1.571046401912   129.43076191   195.53991992
 C      9   2   1     1.560812903210   109.35307897   139.99701137
 C      9   2   1     1.548954663447   113.76246372   259.24376982
 C      9   2   1     1.549943562686   113.08588945    26.74790496
 H     10   9   2     1.097484729052   110.81766208   305.63232744
 H     10   9   2     1.087554056371   112.03074839    66.90192082
 H     10   9   2     1.097245720340   108.94800111   187.37186745
 H     11   9   2     1.092656620183   112.78574600    62.83805086
 H     11   9   2     1.099267544881   110.20179315   183.18230268
 H     11   9   2     1.092841747497   109.32655529   302.31980818
 H     12   9   2     1.097309938312   108.79615935   171.79440157
 H     12   9   2     1.086118432237   115.27092683   291.73916285
 H     12   9   2     1.096905014669   110.42076616    54.01502955
 C      3   2   1     1.571008968026   138.27328471   197.47298706
 C     22   3   2     1.560846635291   109.42575487    18.53147449
 C     22   3   2     1.549777452695   113.02422927   131.87501760
 C     22   3   2     1.548961187657   113.74974506   259.24885784
 H     23  22   3     1.087501018514   112.03594046   293.06239806
 H     23  22   3     1.097481189890   110.81667121    54.33492467
 H     23  22   3     1.097258308287   108.94424780   172.59086889
 H     24  22   3     1.086368469419   115.22706739    68.23744834
 H     24  22   3     1.097300142335   108.80427283   188.16396824
 H     24  22   3     1.096905971484   110.43350470   305.96960688
 H     25  22   3     1.099264800150   110.20166030   176.88772558
 H     25  22   3     1.092581190692   112.79522074   297.23848491
 H     25  22   3     1.092873560180   109.32322093    57.75765303
 C      4   3   2     1.571005603212   129.37703748   164.97518685
 C     35   4   3     1.560845764355   109.42463683   221.55451440
 C     35   4   3     1.549776671375   113.02509043   334.89850914
 C     35   4   3     1.548960802634   113.74955119   102.27270025
 H     36  35   4     1.087503090980   112.03578104   293.06379907
 H     36  35   4     1.097481249169   110.81670728    54.33621820
 H     36  35   4     1.097257835797   108.94437156   172.59233663
 H     37  35   4     1.086367752600   115.22704735    68.23822813
 H     37  35   4     1.097300231870   108.80423003   188.16463810
 H     37  35   4     1.096905776048   110.43353375   305.97025385
 H     38  35   4     1.099264852140   110.20168157   176.88708249
 H     38  35   4     1.092582436077   112.79507654   297.23775196
 H     38  35   4     1.092872980824   109.32326271    57.75687333
 C      1   2   3     1.571043187087   129.43159014   195.61250022
 C     48   1   2     1.548954366113   113.76229287   259.25372182
 C     48   1   2     1.549942788106   113.08670900    26.75819752
 C     48   1   2     1.560812050797   109.35200524   140.00773201
 H     49  48   1     1.092841178472   109.32659987   302.32056692
 H     49  48   1     1.092657785140   112.78560549    62.83876490
 H     49  48   1     1.099267589179   110.20180787   183.18293116
 H     50  48   1     1.096904825715   110.42079674    54.01443433
 H     50  48   1     1.097310039566   108.79611840   171.79378757
 H     50  48   1     1.086117739978   115.27090561   291.73844505
 H     51  48   1     1.097245257547   108.94812127   187.37051171
 H     51  48   1     1.097484780812   110.81769594   305.63114286
 H     51  48   1     1.087556072297   112.03059272    66.90063083

---------------------------
INTERNAL COORDINATES (A.U.)
---------------------------
 C      0   0   0     0.000000000000     0.00000000     0.00000000
 C      1   0   0     2.645666399517     0.00000000     0.00000000
 C      2   1   0     4.895522577649    90.00000384     0.00000000
 C      3   2   1     2.645697007234    89.99963787   359.86765331
 C      2   1   3     2.788030681700   116.18075959    11.96168695
 O      5   2   1     2.407406858773   118.54548950   150.34558237
 C      1   2   3     2.788023158899   116.18079844    12.03372246
 O      7   1   2     2.407406992951   118.54588697   150.35800256
 C      2   1   3     2.968847443296   129.43076191   195.53991992
 C      9   2   1     2.949508933357   109.35307897   139.99701137
 C      9   2   1     2.927100107775   113.76246372   259.24376982
 C      9   2   1     2.928968856510   113.08588945    26.74790496
 H     10   9   2     2.073945574069   110.81766208   305.63232744
 H     10   9   2     2.055179322377   112.03074839    66.90192082
 H     10   9   2     2.073493913060   108.94800111   187.37186745
 H     11   9   2     2.064821770563   112.78574600    62.83805086
 H     11   9   2     2.077314607733   110.20179315   183.18230268
 H     11   9   2     2.065171610485   109.32655529   302.31980818
 H     12   9   2     2.073615267440   108.79615935   171.79440157
 H     12   9   2     2.052466385931   115.27092683   291.73916285
 H     12   9   2     2.072850072650   110.42076616    54.01502955
 C      3   2   1     2.968776703503   138.27328471   197.47298706
 C     22   3   2     2.949572677753   109.42575487    18.53147449
 C     22   3   2     2.928654954120   113.02422927   131.87501760
 C     22   3   2     2.927112436745   113.74974506   259.24885784
 H     23  22   3     2.055079095352   112.03594046   293.06239806
 H     23  22   3     2.073938886022   110.81667121    54.33492467
 H     23  22   3     2.073517700833   108.94424780   172.59086889
 H     24  22   3     2.052938887729   115.22706739    68.23744834
 H     24  22   3     2.073596755726   108.80427283   188.16396824
 H     24  22   3     2.072851880768   110.43350470   305.96960688
 H     25  22   3     2.077309420943   110.20166030   176.88772558
 H     25  22   3     2.064679229482   112.79522074   297.23848491
 H     25  22   3     2.065231727744   109.32322093    57.75765303
 C      4   3   2     2.968770344926   129.37703748   164.97518685
 C     35   4   3     2.949571031922   109.42463683   221.55451440
 C     35   4   3     2.928653477639   113.02509043   334.89850914
 C     35   4   3     2.927111709158   113.74955119   102.27270025
 H     36  35   4     2.055083011745   112.03578104   293.06379907
 H     36  35   4     2.073938998043   110.81670728    54.33621820
 H     36  35   4     2.073516807955   108.94437156   172.59233663
 H     37  35   4     2.052937533138   115.22704735    68.23822813
 H     37  35   4     2.073596924923   108.80423003   188.16463810
 H     37  35   4     2.072851511448   110.43353375   305.97025385
 H     38  35   4     2.077309519190   110.20168157   176.88708249
 H     38  35   4     2.064681582918   112.79507654   297.23775196
 H     38  35   4     2.065230632920   109.32326271    57.75687333
 C      1   2   3     2.968841368157   129.43159014   195.61250022
 C     48   1   2     2.927099545895   113.76229287   259.25372182
 C     48   1   2     2.928967392767   113.08670900    26.75819752
 C     48   1   2     2.949507322531   109.35200524   140.00773201
 H     49  48   1     2.065170535183   109.32659987   302.32056692
 H     49  48   1     2.064823972012   112.78560549    62.83876490
 H     49  48   1     2.077314691444   110.20180787   183.18293116
 H     50  48   1     2.072849715578   110.42079674    54.01443433
 H     50  48   1     2.073615458783   108.79611840   171.79378757
 H     50  48   1     2.052465077752   115.27090561   291.73844505
 H     51  48   1     2.073493038507   108.94812127   187.37051171
 H     51  48   1     2.073945671882   110.81769594   305.63114286
 H     51  48   1     2.055183131924   112.03059272    66.90063083


           ************************************************************
           *        Program running with 8 parallel MPI-processes     *
           *              working on a common directory               *
           ************************************************************
------------------------------------------------------------------------------
                   ___                                                        
                  /   \      - P O W E R E D   B Y -                         
                 /     \                                                     
                 |  |  |   _    _      __       _____    __    __             
                 |  |  |  | |  | |    /  \     |  _  \  |  |  /  |          
                  \  \/   | |  | |   /    \    | | | |  |  | /  /          
                 / \  \   | |__| |  /  /\  \   | |_| |  |  |/  /          
                |  |  |   |  __  | /  /__\  \  |    /   |      \           
                |  |  |   | |  | | |   __   |  |    \   |  |\   \          
                \     /   | |  | | |  |  |  |  | |\  \  |  | \   \       
                 \___/    |_|  |_| |__|  |__|  |_| \__\ |__|  \__/        
                                                                              
                      - O R C A' S   B I G   F R I E N D -                    
                                      &                                       
                       - I N T E G R A L  F E E D E R -                       
                                                                              
 v1 FN, 2020, v2 2021                                                         
------------------------------------------------------------------------------


Reading SHARK input file Q6_1e_0H_B3LYP_631Gd_opt.SHARKINP.tmp ... ok
----------------------
SHARK INTEGRAL PACKAGE
----------------------

Number of atoms                             ...     60
Number of basis functions                   ...    408
Number of shells                            ...    216
Maximum angular momentum                    ...      2
Integral batch strategy                     ... SHARK/LIBINT Hybrid
RI-J (if used) integral strategy            ... SPLIT-RIJ (Revised 2003 algorithm where possible)
Printlevel                                  ...      1
Contraction scheme used                     ... SEGMENTED contraction
Coulomb Range Separation                    ... NOT USED
Exchange Range Separation                   ... NOT USED
Finite Nucleus Model                        ... NOT USED
Auxiliary Coulomb fitting basis             ... AVAILABLE
   # of basis functions in Aux-J            ...   1572
   # of shells in Aux-J                     ...    540
   Maximum angular momentum in Aux-J        ...      4
Auxiliary J/K fitting basis                 ... NOT available
Auxiliary Correlation fitting basis         ... NOT available
Auxiliary 'external' fitting basis          ... NOT available
Integral threshold                          ...     2.500000e-11
Primitive cut-off                           ...     2.500000e-12
Primitive pair pre-selection threshold      ...     2.500000e-12

Calculating pre-screening integrals         ... done (  0.1 sec) Dimension = 216
Organizing shell pair data                  ... done (  0.2 sec)
Shell pair information
Total number of shell pairs                 ...     23436
Shell pairs after pre-screening             ...     18053
Total number of primitive shell pairs       ...    127872
Primitive shell pairs kept                  ...     53213
          la=0 lb=0:   7569 shell pairs
          la=1 lb=0:   5814 shell pairs
          la=1 lb=1:   1101 shell pairs
          la=2 lb=0:   2400 shell pairs
          la=2 lb=1:    978 shell pairs
          la=2 lb=2:    191 shell pairs

Calculating one electron integrals          ... done (  0.1 sec)
Calculating RI/J V-Matrix + Cholesky decomp.... done (  0.2 sec)
Calculating Nuclear repulsion               ... done (  0.0 sec) ENN=   2369.318380117156 Eh

SHARK setup successfully completed in   0.8 seconds

Maximum memory used throughout the entire GTOINT-calculation: 32.2 MB
[1717920208.927827] [eu-a2p-406:10195:0]          mpool.c:38   UCX  WARN  object 0x2babb00 was not returned to mpool ucp_requests
[1717920208.927861] [eu-a2p-406:10195:0]          mpool.c:38   UCX  WARN  object 0x2babcc0 was not returned to mpool ucp_requests
[1717920208.927867] [eu-a2p-406:10195:0]          mpool.c:38   UCX  WARN  object 0x2babe80 was not returned to mpool ucp_requests
[1717920208.927872] [eu-a2p-406:10195:0]          mpool.c:38   UCX  WARN  object 0x2bac040 was not returned to mpool ucp_requests
[1717920208.927877] [eu-a2p-406:10195:0]          mpool.c:38   UCX  WARN  object 0x2bac200 was not returned to mpool ucp_requests
[1717920208.927881] [eu-a2p-406:10195:0]          mpool.c:38   UCX  WARN  object 0x2bac3c0 was not returned to mpool ucp_requests
[1717920208.927886] [eu-a2p-406:10195:0]          mpool.c:38   UCX  WARN  object 0x2bac580 was not returned to mpool ucp_requests
[1717920208.943788] [eu-a2p-406:10196:0]          mpool.c:38   UCX  WARN  object 0x386c680 was not returned to mpool ucp_requests
[1717920208.943837] [eu-a2p-406:10196:0]          mpool.c:38   UCX  WARN  object 0x386c840 was not returned to mpool ucp_requests
[1717920208.943845] [eu-a2p-406:10196:0]          mpool.c:38   UCX  WARN  object 0x386ca00 was not returned to mpool ucp_requests
[1717920208.943851] [eu-a2p-406:10196:0]          mpool.c:38   UCX  WARN  object 0x386cbc0 was not returned to mpool ucp_requests
[1717920208.943857] [eu-a2p-406:10196:0]          mpool.c:38   UCX  WARN  object 0x386cd80 was not returned to mpool ucp_requests
[1717920208.943863] [eu-a2p-406:10196:0]          mpool.c:38   UCX  WARN  object 0x386cf40 was not returned to mpool ucp_requests
[1717920208.943869] [eu-a2p-406:10196:0]          mpool.c:38   UCX  WARN  object 0x386d100 was not returned to mpool ucp_requests
[1717920208.943874] [eu-a2p-406:10196:0]          mpool.c:38   UCX  WARN  object 0x386d2c0 was not returned to mpool ucp_requests
[1717920208.943880] [eu-a2p-406:10196:0]          mpool.c:38   UCX  WARN  object 0x386d480 was not returned to mpool ucp_requests
[1717920208.943886] [eu-a2p-406:10196:0]          mpool.c:38   UCX  WARN  object 0x386d640 was not returned to mpool ucp_requests
[1717920208.943891] [eu-a2p-406:10196:0]          mpool.c:38   UCX  WARN  object 0x386d800 was not returned to mpool ucp_requests
[1717920208.943897] [eu-a2p-406:10196:0]          mpool.c:38   UCX  WARN  object 0x386d9c0 was not returned to mpool ucp_requests
[1717920208.943904] [eu-a2p-406:10196:0]          mpool.c:38   UCX  WARN  object 0x386db80 was not returned to mpool ucp_requests
[1717920208.943910] [eu-a2p-406:10196:0]          mpool.c:38   UCX  WARN  object 0x386dd40 was not returned to mpool ucp_requests
[1717920208.946951] [eu-a2p-406:10199:0]          mpool.c:38   UCX  WARN  object 0x2917240 was not returned to mpool ucp_requests
[1717920208.946979] [eu-a2p-406:10199:0]          mpool.c:38   UCX  WARN  object 0x2917400 was not returned to mpool ucp_requests
[1717920208.946986] [eu-a2p-406:10199:0]          mpool.c:38   UCX  WARN  object 0x29175c0 was not returned to mpool ucp_requests
[1717920208.946991] [eu-a2p-406:10199:0]          mpool.c:38   UCX  WARN  object 0x2917780 was not returned to mpool ucp_requests
[1717920208.946995] [eu-a2p-406:10199:0]          mpool.c:38   UCX  WARN  object 0x2917940 was not returned to mpool ucp_requests
[1717920208.947000] [eu-a2p-406:10199:0]          mpool.c:38   UCX  WARN  object 0x2917b00 was not returned to mpool ucp_requests
[1717920208.947005] [eu-a2p-406:10199:0]          mpool.c:38   UCX  WARN  object 0x2917cc0 was not returned to mpool ucp_requests
[1717920208.947009] [eu-a2p-406:10199:0]          mpool.c:38   UCX  WARN  object 0x2917e80 was not returned to mpool ucp_requests
[1717920208.947014] [eu-a2p-406:10199:0]          mpool.c:38   UCX  WARN  object 0x2918040 was not returned to mpool ucp_requests
[1717920208.947018] [eu-a2p-406:10199:0]          mpool.c:38   UCX  WARN  object 0x2918200 was not returned to mpool ucp_requests
[1717920208.947024] [eu-a2p-406:10199:0]          mpool.c:38   UCX  WARN  object 0x29183c0 was not returned to mpool ucp_requests
[1717920208.947028] [eu-a2p-406:10199:0]          mpool.c:38   UCX  WARN  object 0x2918580 was not returned to mpool ucp_requests
[1717920208.948165] [eu-a2p-406:10201:0]          mpool.c:38   UCX  WARN  object 0x4039a00 was not returned to mpool ucp_requests
[1717920208.948203] [eu-a2p-406:10201:0]          mpool.c:38   UCX  WARN  object 0x4039bc0 was not returned to mpool ucp_requests
[1717920208.948210] [eu-a2p-406:10201:0]          mpool.c:38   UCX  WARN  object 0x4039d80 was not returned to mpool ucp_requests
[1717920208.948216] [eu-a2p-406:10201:0]          mpool.c:38   UCX  WARN  object 0x4039f40 was not returned to mpool ucp_requests
[1717920208.948221] [eu-a2p-406:10201:0]          mpool.c:38   UCX  WARN  object 0x403a100 was not returned to mpool ucp_requests
[1717920208.948226] [eu-a2p-406:10201:0]          mpool.c:38   UCX  WARN  object 0x403a2c0 was not returned to mpool ucp_requests
[1717920208.948232] [eu-a2p-406:10201:0]          mpool.c:38   UCX  WARN  object 0x403a480 was not returned to mpool ucp_requests
[1717920208.948237] [eu-a2p-406:10201:0]          mpool.c:38   UCX  WARN  object 0x403a640 was not returned to mpool ucp_requests
[1717920208.948242] [eu-a2p-406:10201:0]          mpool.c:38   UCX  WARN  object 0x403a800 was not returned to mpool ucp_requests
[1717920208.948248] [eu-a2p-406:10201:0]          mpool.c:38   UCX  WARN  object 0x403a9c0 was not returned to mpool ucp_requests
[1717920208.948253] [eu-a2p-406:10201:0]          mpool.c:38   UCX  WARN  object 0x403ab80 was not returned to mpool ucp_requests
[1717920208.948258] [eu-a2p-406:10201:0]          mpool.c:38   UCX  WARN  object 0x403ad40 was not returned to mpool ucp_requests
[1717920208.948970] [eu-a2p-406:10197:0]          mpool.c:38   UCX  WARN  object 0x2952680 was not returned to mpool ucp_requests
[1717920208.948995] [eu-a2p-406:10197:0]          mpool.c:38   UCX  WARN  object 0x2952840 was not returned to mpool ucp_requests
[1717920208.949002] [eu-a2p-406:10197:0]          mpool.c:38   UCX  WARN  object 0x2952a00 was not returned to mpool ucp_requests
[1717920208.949007] [eu-a2p-406:10197:0]          mpool.c:38   UCX  WARN  object 0x2952bc0 was not returned to mpool ucp_requests
[1717920208.949012] [eu-a2p-406:10197:0]          mpool.c:38   UCX  WARN  object 0x2952d80 was not returned to mpool ucp_requests
[1717920208.949016] [eu-a2p-406:10197:0]          mpool.c:38   UCX  WARN  object 0x2952f40 was not returned to mpool ucp_requests
[1717920208.949021] [eu-a2p-406:10197:0]          mpool.c:38   UCX  WARN  object 0x2953100 was not returned to mpool ucp_requests
[1717920208.949026] [eu-a2p-406:10197:0]          mpool.c:38   UCX  WARN  object 0x29532c0 was not returned to mpool ucp_requests
[1717920208.949031] [eu-a2p-406:10197:0]          mpool.c:38   UCX  WARN  object 0x2953480 was not returned to mpool ucp_requests
[1717920208.949035] [eu-a2p-406:10197:0]          mpool.c:38   UCX  WARN  object 0x2953640 was not returned to mpool ucp_requests
[1717920208.949040] [eu-a2p-406:10197:0]          mpool.c:38   UCX  WARN  object 0x2953800 was not returned to mpool ucp_requests
[1717920208.949045] [eu-a2p-406:10197:0]          mpool.c:38   UCX  WARN  object 0x29539c0 was not returned to mpool ucp_requests
[1717920208.949062] [eu-a2p-406:10197:0]          mpool.c:38   UCX  WARN  object 0x2953b80 was not returned to mpool ucp_requests
[1717920208.949067] [eu-a2p-406:10197:0]          mpool.c:38   UCX  WARN  object 0x2953d40 was not returned to mpool ucp_requests
[1717920208.950295] [eu-a2p-406:10200:0]          mpool.c:38   UCX  WARN  object 0x335a080 was not returned to mpool ucp_requests
[1717920208.950363] [eu-a2p-406:10200:0]          mpool.c:38   UCX  WARN  object 0x335a240 was not returned to mpool ucp_requests
[1717920208.950370] [eu-a2p-406:10200:0]          mpool.c:38   UCX  WARN  object 0x335a400 was not returned to mpool ucp_requests
[1717920208.950376] [eu-a2p-406:10200:0]          mpool.c:38   UCX  WARN  object 0x335a5c0 was not returned to mpool ucp_requests
[1717920208.950381] [eu-a2p-406:10200:0]          mpool.c:38   UCX  WARN  object 0x335a780 was not returned to mpool ucp_requests
[1717920208.950388] [eu-a2p-406:10200:0]          mpool.c:38   UCX  WARN  object 0x335a940 was not returned to mpool ucp_requests
[1717920208.950394] [eu-a2p-406:10200:0]          mpool.c:38   UCX  WARN  object 0x335ab00 was not returned to mpool ucp_requests
[1717920208.950399] [eu-a2p-406:10200:0]          mpool.c:38   UCX  WARN  object 0x335acc0 was not returned to mpool ucp_requests
[1717920208.950405] [eu-a2p-406:10200:0]          mpool.c:38   UCX  WARN  object 0x335ae80 was not returned to mpool ucp_requests
[1717920208.950410] [eu-a2p-406:10200:0]          mpool.c:38   UCX  WARN  object 0x335b040 was not returned to mpool ucp_requests
[1717920208.950415] [eu-a2p-406:10200:0]          mpool.c:38   UCX  WARN  object 0x335b200 was not returned to mpool ucp_requests
[1717920208.950421] [eu-a2p-406:10200:0]          mpool.c:38   UCX  WARN  object 0x335b3c0 was not returned to mpool ucp_requests
[1717920208.955567] [eu-a2p-406:10198:0]          mpool.c:38   UCX  WARN  object 0x33eea00 was not returned to mpool ucp_requests
[1717920208.955610] [eu-a2p-406:10198:0]          mpool.c:38   UCX  WARN  object 0x33eebc0 was not returned to mpool ucp_requests
[1717920208.955617] [eu-a2p-406:10198:0]          mpool.c:38   UCX  WARN  object 0x33eed80 was not returned to mpool ucp_requests
[1717920208.955623] [eu-a2p-406:10198:0]          mpool.c:38   UCX  WARN  object 0x33eef40 was not returned to mpool ucp_requests
[1717920208.955628] [eu-a2p-406:10198:0]          mpool.c:38   UCX  WARN  object 0x33ef100 was not returned to mpool ucp_requests
[1717920208.955633] [eu-a2p-406:10198:0]          mpool.c:38   UCX  WARN  object 0x33ef2c0 was not returned to mpool ucp_requests
[1717920208.955639] [eu-a2p-406:10198:0]          mpool.c:38   UCX  WARN  object 0x33ef480 was not returned to mpool ucp_requests
[1717920208.955644] [eu-a2p-406:10198:0]          mpool.c:38   UCX  WARN  object 0x33ef640 was not returned to mpool ucp_requests
[1717920208.955649] [eu-a2p-406:10198:0]          mpool.c:38   UCX  WARN  object 0x33ef800 was not returned to mpool ucp_requests
[1717920208.955654] [eu-a2p-406:10198:0]          mpool.c:38   UCX  WARN  object 0x33ef9c0 was not returned to mpool ucp_requests
[1717920208.955659] [eu-a2p-406:10198:0]          mpool.c:38   UCX  WARN  object 0x33efb80 was not returned to mpool ucp_requests
[1717920208.955664] [eu-a2p-406:10198:0]          mpool.c:38   UCX  WARN  object 0x33efd40 was not returned to mpool ucp_requests


           ************************************************************
           *        Program running with 8 parallel MPI-processes     *
           *              working on a common directory               *
           ************************************************************

Diagonalization of the overlap matrix:
Smallest eigenvalue                        ... 9.009e-04
Time for diagonalization                   ...    0.041 sec
Threshold for overlap eigenvalues          ... 1.000e-08
Number of eigenvalues below threshold      ... 0
Time for construction of square roots      ...    0.024 sec
Total time needed                          ...    0.069 sec

-------------------
DFT GRID GENERATION
-------------------

General Integration Accuracy     IntAcc      ... 4.959
Radial Grid Type                 RadialGrid  ... OptM3 with GC (2021)
Angular Grid (max. ang.)         AngularGrid ... 6 (Lebedev-590)
Angular grid pruning method      GridPruning ... 4 (adaptive)
Weight generation scheme         WeightScheme... Becke
Basis function cutoff            BFCut       ... 1.0000e-11
Integration weight cutoff        WCut        ... 1.0000e-14
Angular grids for H and He will be reduced by one unit
Partially contracted basis set               ... off
Rotationally invariant grid construction     ... off

Total number of grid points                  ...   637061
Total number of batches                      ...     9982
Average number of points per batch           ...       63
Average number of grid points per atom       ...    10618
Time for grid setup =    8.089 sec

--------------------
COSX GRID GENERATION
--------------------

GRIDX 1
-------
General Integration Accuracy     IntAcc      ... 4.020
Radial Grid Type                 RadialGrid  ... OptM3 with GC (2021)
Angular Grid (max. ang.)         AngularGrid ... 2 (Lebedev-110)
Angular grid pruning method      GridPruning ... 4 (adaptive)
Weight generation scheme         WeightScheme... Becke
Basis function cutoff            BFCut       ... 1.0000e-11
Integration weight cutoff        WCut        ... 1.0000e-14
Angular grids for H and He will be reduced by one unit
Partially contracted basis set               ... on
Rotationally invariant grid construction     ... off

Total number of grid points                  ...    66812
Total number of batches                      ...     1068
Average number of points per batch           ...       62
Average number of grid points per atom       ...     1114
UseSFitting                                  ... on

GRIDX 2
-------
General Integration Accuracy     IntAcc      ... 4.338
Radial Grid Type                 RadialGrid  ... OptM3 with GC (2021)
Angular Grid (max. ang.)         AngularGrid ... 3 (Lebedev-194)
Angular grid pruning method      GridPruning ... 4 (adaptive)
Weight generation scheme         WeightScheme... Becke
Basis function cutoff            BFCut       ... 1.0000e-11
Integration weight cutoff        WCut        ... 1.0000e-14
Angular grids for H and He will be reduced by one unit
Partially contracted basis set               ... on
Rotationally invariant grid construction     ... off

Total number of grid points                  ...   144607
Total number of batches                      ...     2288
Average number of points per batch           ...       63
Average number of grid points per atom       ...     2410
UseSFitting                                  ... on

GRIDX 3
-------
General Integration Accuracy     IntAcc      ... 4.871
Radial Grid Type                 RadialGrid  ... OptM3 with GC (2021)
Angular Grid (max. ang.)         AngularGrid ... 4 (Lebedev-302)
Angular grid pruning method      GridPruning ... 4 (adaptive)
Weight generation scheme         WeightScheme... Becke
Basis function cutoff            BFCut       ... 1.0000e-11
Integration weight cutoff        WCut        ... 1.0000e-14
Angular grids for H and He will be reduced by one unit
Partially contracted basis set               ... on
Rotationally invariant grid construction     ... off

Total number of grid points                  ...   279490
Total number of batches                      ...     4402
Average number of points per batch           ...       63
Average number of grid points per atom       ...     4658
UseSFitting                                  ... on

Time for X-Grid setup             =    3.960 sec


--------------------
CPCM SOLVATION MODEL
--------------------
CPCM parameters:
  Epsilon                                         ...      80.4000
  Refrac                                          ...       1.3300
  Rsolv                                           ...       1.3000
  Surface type                                    ... GAUSSIAN VDW
  Epsilon function type                           ...         CPCM
Radii:
 Radius for C  used is    3.8550 Bohr (=   2.0400 Ang.)
 Radius for O  used is    3.4469 Bohr (=   1.8240 Ang.)
 Radius for H  used is    2.4944 Bohr (=   1.3200 Ang.)
Calculating surface                               ...        done! (  0.0s)
GEPOL surface points                              ...         2798
GEPOL Volume                                      ...    2988.0090
GEPOL Surface-area                                ...    1388.5123
Calculating surface distance matrix               ...        done! (  0.1s)
Performing Cholesky decomposition & store         ...        done! (  0.5s)
Overall time for CPCM initialization              ...                 0.7s
--------------
SCF ITERATIONS
--------------
ITER       Energy         Delta-E        Max-DP      RMS-DP      [F,P]     Damp
               ***  Starting incremental Fock matrix formation  ***
  0  -1009.8106101253   0.000000000000 0.00069101  0.00001763  0.0072064 0.7000
  1  -1009.8110092542  -0.000399128807 0.00060963  0.00001707  0.0056662 0.7000
                               ***Turning on DIIS***
  2  -1009.8113214603  -0.000312206151 0.00157460  0.00004598  0.0042246 0.0000
  3  -1009.8121088049  -0.000787344628 0.00028333  0.00000994  0.0004862 0.0000
               *** Restarting incremental Fock matrix formation ***
                                   *** Resetting DIIS ***
  4  -1009.8121174657  -0.000008660812 0.00010242  0.00000205  0.0001227 0.0000
  5  -1009.8121174203   0.000000045398 0.00005701  0.00000117  0.0001495 0.0000
  6  -1009.8121177269  -0.000000306546 0.00002931  0.00000037  0.0000476 0.0000
  7  -1009.8121177312  -0.000000004312 0.00001784  0.00000018  0.0000376 0.0000
  8  -1009.8121177579  -0.000000026720 0.00000511  0.00000007  0.0000051 0.0000
  9  -1009.8121177698  -0.000000011842 0.00000260  0.00000003  0.0000012 0.0000
                 **** Energy Check signals convergence ****

               *****************************************************
               *                     SUCCESS                       *
               *           SCF CONVERGED AFTER  10 CYCLES          *
               *****************************************************

Old exchange energy                            =    -28.727106143 Eh
New exchange energy                            =    -28.727097627 Eh
Exchange energy change after final integration =      0.000008516 Eh
Total energy after final integration           =  -1009.812109246 Eh
Final COS-X integration done in                =    26.306 sec
Total Energy       :        -1009.81210925 Eh          -27478.38447 eV
  Last Energy change         ...    7.5554e-09  Tolerance :   1.0000e-08
  Last MAX-Density change    ...    0.0000e+00  Tolerance :   1.0000e-07
             **** THE GBW FILE WAS UPDATED (Q6_1e_0H_B3LYP_631Gd_opt.gbw) ****
             **** DENSITY Q6_1e_0H_B3LYP_631Gd_opt.scfp WAS UPDATED ****
             **** ENERGY FILE WAS UPDATED (Q6_1e_0H_B3LYP_631Gd_opt.en.tmp) ****
----------------------
UHF SPIN CONTAMINATION
----------------------

Warning: in a DFT calculation there is little theoretical justification to 
         calculate <S**2> as in Hartree-Fock theory. We will do it anyways
         but you should keep in mind that the values have only limited relevance

Expectation value of <S**2>     :     0.756829
Ideal value S*(S+1) for S=0.5   :     0.750000
Deviation                       :     0.006829

             **** THE GBW FILE WAS UPDATED (Q6_1e_0H_B3LYP_631Gd_opt.gbw) ****
             **** DENSITY Q6_1e_0H_B3LYP_631Gd_opt.scfp WAS UPDATED ****
Total SCF time: 0 days 0 hours 2 min 55 sec 

Maximum memory used throughout the entire SCF-calculation: 230.3 MB

-------------------------   --------------------
FINAL SINGLE POINT ENERGY     -1009.812109245881
-------------------------   --------------------


           ************************************************************
           *        Program running with 8 parallel MPI-processes     *
           *              working on a common directory               *
           ************************************************************
------------------------------------------------------------------------------
                         ORCA SCF GRADIENT CALCULATION
------------------------------------------------------------------------------

 ... reading COSX grid (gridx3)
Gradient of the Kohn-Sham DFT energy:
Kohn-Sham wavefunction type      ... UKS
Hartree-Fock exchange scaling    ...    0.200
Number of operators              ...    2
Number of atoms                  ...   60
Basis set dimensions             ...  408
Integral neglect threshold       ... 2.5e-11
Integral primitive cutoff        ... 2.5e-12
SHARK Integral package           ... ON

Nuc. rep. gradient       (SHARK) ... done (  0.0 sec)
HCore & Overlap gradient (SHARK) ... done (  0.6 sec)
RI-J gradient            (SHARK) ... done (  1.9 sec)
COSX-gradient                    ... done ( 42.2 sec)
Exchange-correlation gradient    ... done

------------------
CARTESIAN GRADIENT
------------------

   1   C   :    0.000258578    0.000060764   -0.000215838
   2   C   :    0.000255492   -0.000065594    0.000221928
   3   C   :   -0.000139706    0.000148887   -0.000372304
   4   C   :   -0.000142726   -0.000153801    0.000378448
   5   C   :    0.000263719   -0.000154288    0.000275410
   6   O   :    0.000193697    0.000504417   -0.000851400
   7   C   :    0.000263654    0.000167102   -0.000294784
   8   O   :    0.000195451   -0.000525784    0.000883067
   9   C   :    0.000277630   -0.000453270   -0.000200843
  10   C   :   -0.000515789   -0.000664924    0.000195865
  11   C   :   -0.000041480    0.000104512    0.000122452
  12   C   :    0.000199006    0.000269115   -0.000596620
  13   H   :   -0.000008960   -0.000006985    0.000016075
  14   H   :   -0.000399830    0.000130946    0.000410604
  15   H   :   -0.000195900    0.000052555    0.000130973
  16   H   :    0.000081737   -0.000312401   -0.000019058
  17   H   :    0.000068396   -0.000040193   -0.000035599
  18   H   :    0.000091452   -0.000118238   -0.000094781
  19   H   :   -0.000010802    0.000042683   -0.000019871
  20   H   :   -0.000260980    0.000682492   -0.001193597
  21   H   :   -0.000026228    0.000142857   -0.000033642
  22   C   :    0.000229140    0.000397830    0.000128512
  23   C   :   -0.000093180    0.000146523    0.000142735
  24   C   :    0.000058595   -0.000422457    0.000910495
  25   C   :   -0.000012285    0.000046189   -0.000110647
  26   H   :    0.000018639    0.000048332   -0.000027633
  27   H   :    0.000031181   -0.000015990    0.000068532
  28   H   :    0.000002877   -0.000042026    0.000002944
  29   H   :   -0.000363715   -0.001231376    0.001559911
  30   H   :   -0.000032041   -0.000107465    0.000083886
  31   H   :   -0.000004715   -0.000127172    0.000018629
  32   H   :    0.000036642    0.000047855    0.000047555
  33   H   :    0.000191701    0.000443410   -0.000045827
  34   H   :    0.000118835    0.000086391    0.000045927
  35   C   :    0.000225759   -0.000392962   -0.000127606
  36   C   :   -0.000086179   -0.000137053   -0.000145450
  37   C   :    0.000056701    0.000419785   -0.000912236
  38   C   :   -0.000011786   -0.000047853    0.000111166
  39   H   :    0.000025081   -0.000051058    0.000021243
  40   H   :    0.000031347    0.000015757   -0.000068511
  41   H   :    0.000005812    0.000040690   -0.000005043
  42   H   :   -0.000363629    0.001227401   -0.001560564
  43   H   :   -0.000032168    0.000107075   -0.000083887
  44   H   :   -0.000005011    0.000125960   -0.000019289
  45   H   :    0.000035588   -0.000046993   -0.000047182
  46   H   :    0.000189953   -0.000437782    0.000045020
  47   H   :    0.000117011   -0.000084302   -0.000044922
  48   C   :    0.000280935    0.000458059    0.000202129
  49   C   :   -0.000042046   -0.000105717   -0.000122055
  50   C   :    0.000200699   -0.000272267    0.000594853
  51   C   :   -0.000523601    0.000674459   -0.000198699
  52   H   :    0.000092694    0.000120135    0.000095917
  53   H   :    0.000083656    0.000318586    0.000018633
  54   H   :    0.000069372    0.000041010    0.000035936
  55   H   :   -0.000025917   -0.000143740    0.000033075
  56   H   :   -0.000010685   -0.000043127    0.000019872
  57   H   :   -0.000261540   -0.000687160    0.001192561
  58   H   :   -0.000198920   -0.000053914   -0.000133260
  59   H   :   -0.000009118    0.000006808   -0.000015959
  60   H   :   -0.000406272   -0.000132957   -0.000417427

Difference to translation invariance:
           :    0.0000258178   -0.0000002658   -0.0000001772

Difference to rotation invariance:
           :   -0.0006900600   -0.0000012759   -0.0000008851

Norm of the cartesian gradient     ...    0.0047628800
RMS gradient                       ...    0.0003550041
MAX gradient                       ...    0.0015605635

-------
TIMINGS
-------

Total SCF gradient time            ...       68.080 sec

One electron gradient       ....       0.565 sec  (  0.8%)
RI-J Coulomb gradient       ....       1.890 sec  (  2.8%)
COSX gradient               ....      42.240 sec  ( 62.0%)
XC gradient                 ....      18.904 sec  ( 27.8%)
CPCM gradient               ....       1.006 sec  (  1.5%)
   A-Matrix (El+Nuc)        ....       0.322 sec  (  0.5%)
   Potential                ....       0.684 sec  (  1.0%)

Maximum memory used throughout the entire SCFGRAD-calculation: 163.6 MB
------------------------------------------------------------------------------
                         ORCA GEOMETRY RELAXATION STEP
------------------------------------------------------------------------------

Reading the OPT-File                    .... done
Getting information on internals        .... done
Copying old internal coords+grads       .... done
Making the new internal coordinates     .... (new redundants).... done
Validating the new internal coordinates .... (new redundants).... done
Calculating the B-matrix                .... done
Calculating the G,G- and P matrices     .... done
Transforming gradient to internals      .... done
Projecting the internal gradient        .... done
Number of atoms                         ....  60
Number of internal coordinates          .... 330
Current Energy                          .... -1009.812109246 Eh
Current gradient norm                   ....     0.004762880 Eh/bohr
Maximum allowed component of the step   ....  0.300
Current trust radius                    ....  0.300
Updating the Hessian (BFGS)             .... done
Forming the augmented Hessian           .... done
Diagonalizing the augmented Hessian     .... done
Last element of RFO vector              ....  0.996473271
Lowest eigenvalues of augmented Hessian:
 -0.000971662  0.008253256  0.008253676  0.008486691  0.009206611
Length of the computed step             ....  0.084207759
The final length of the internal step   ....  0.084207759
Converting the step to cartesian space:
 Initial RMS(Int)=    0.0046354846
Transforming coordinates:
 Iter   0:  RMS(Cart)=    0.0306869580 RMS(Int)=    0.0046361708
 Iter   1:  RMS(Cart)=    0.0002479084 RMS(Int)=    0.0001017445
 Iter   2:  RMS(Cart)=    0.0000039468 RMS(Int)=    0.0000006388
 Iter   3:  RMS(Cart)=    0.0000000650 RMS(Int)=    0.0000000276
done
Storing new coordinates                 .... done

                                .--------------------.
          ----------------------|Geometry convergence|-------------------------
          Item                value                   Tolerance       Converged
          ---------------------------------------------------------------------
          Energy change       0.0004644442            0.0000002000      NO
          RMS gradient        0.0009338838            0.0000080000      NO
          MAX gradient        0.0035418568            0.0000300000      NO
          RMS step            0.0046354846            0.0001000000      NO
          MAX step            0.0178452123            0.0002000000      NO
          ........................................................
          Max(Bonds)      0.0004      Max(Angles)    0.10
          Max(Dihed)        1.02      Max(Improp)    0.00
          ---------------------------------------------------------------------

The optimization has not yet converged - more geometry cycles are needed


    ---------------------------------------------------------------------------
                         Redundant Internal Coordinates
                            (Angstroem and degrees)

        Definition                    Value    dE/dq     Step     New-Value
    ----------------------------------------------------------------------------
     1. B(C   1,C   0)                1.4000  0.000500  0.0002    1.4002   
     2. B(C   3,C   2)                1.4000 -0.000850  0.0002    1.4002   
     3. B(C   4,C   1)                1.4754 -0.000546  0.0001    1.4754   
     4. B(C   4,C   2)                1.4754  0.000101 -0.0000    1.4754   
     5. B(O   5,C   4)                1.2739 -0.000043  0.0000    1.2740   
     6. B(C   6,C   3)                1.4754  0.000086 -0.0000    1.4754   
     7. B(C   6,C   0)                1.4754 -0.000562  0.0001    1.4754   
     8. B(O   7,C   6)                1.2739 -0.000042  0.0000    1.2740   
     9. B(C   8,C   1)                1.5710 -0.000497  0.0002    1.5713   
    10. B(C   9,C   8)                1.5608 -0.000331  0.0002    1.5610   
    11. B(C  10,C   8)                1.5490 -0.000037  0.0001    1.5490   
    12. B(C  11,C   8)                1.5499  0.000794 -0.0000    1.5499   
    13. B(H  12,C   9)                1.0975 -0.000010  0.0000    1.0975   
    14. B(H  13,C   9)                1.0876  0.000564 -0.0001    1.0875   
    15. B(H  14,C   9)                1.0972 -0.000150  0.0000    1.0973   
    16. B(H  15,C  10)                1.0927  0.000264  0.0000    1.0927   
    17. B(H  16,C  10)                1.0993  0.000025 -0.0000    1.0993   
    18. B(H  17,C  10)                1.0928 -0.000167  0.0000    1.0928   
    19. B(H  18,C  11)                1.0973  0.000029 -0.0000    1.0973   
    20. B(H  19,C  11)                1.0861 -0.001025 -0.0001    1.0860   
    21. B(H  20,C  11)                1.0969  0.000005 -0.0000    1.0969   
    22. B(C  21,C   2)                1.5710 -0.000958  0.0003    1.5713   
    23. B(C  22,C  21)                1.5608  0.000009  0.0001    1.5610   
    24. B(C  23,C  21)                1.5498 -0.000792  0.0002    1.5499   
    25. B(C  24,C  21)                1.5490  0.000004  0.0001    1.5490   
    26. B(H  25,C  22)                1.0875  0.000022 -0.0000    1.0875   
    27. B(H  26,C  22)                1.0975 -0.000043  0.0000    1.0975   
    28. B(H  27,C  22)                1.0973 -0.000028  0.0000    1.0973   
    29. B(H  28,C  23)                1.0864  0.001654 -0.0004    1.0860   
    30. B(H  29,C  23)                1.0973 -0.000074 -0.0000    1.0973   
    31. B(H  30,C  23)                1.0969  0.000013 -0.0000    1.0969   
    32. B(H  31,C  24)                1.0993 -0.000002 -0.0000    1.0993   
    33. B(H  32,C  24)                1.0926 -0.000434  0.0001    1.0927   
    34. B(H  33,C  24)                1.0929  0.000146 -0.0000    1.0928   
    35. B(C  34,C   3)                1.5710 -0.000970  0.0003    1.5713   
    36. B(C  35,C  34)                1.5608  0.000005  0.0001    1.5610   
    37. B(C  36,C  34)                1.5498 -0.000796  0.0001    1.5499   
    38. B(C  37,C  34)                1.5490  0.000002  0.0001    1.5490   
    39. B(H  38,C  35)                1.0875  0.000032 -0.0000    1.0875   
    40. B(H  39,C  35)                1.0975 -0.000043  0.0000    1.0975   
    41. B(H  40,C  35)                1.0973 -0.000030  0.0000    1.0973   
    42. B(H  41,C  36)                1.0864  0.001651 -0.0004    1.0860   
    43. B(H  42,C  36)                1.0973 -0.000074 -0.0000    1.0973   
    44. B(H  43,C  36)                1.0969  0.000012 -0.0000    1.0969   
    45. B(H  44,C  37)                1.0993 -0.000002 -0.0000    1.0993   
    46. B(H  45,C  37)                1.0926 -0.000429  0.0001    1.0927   
    47. B(H  46,C  37)                1.0929  0.000143 -0.0000    1.0928   
    48. B(C  47,C   0)                1.5710 -0.000511  0.0002    1.5713   
    49. B(C  48,C  47)                1.5490 -0.000039  0.0001    1.5490   
    50. B(C  49,C  47)                1.5499  0.000791 -0.0000    1.5499   
    51. B(C  50,C  47)                1.5608 -0.000335  0.0002    1.5610   
    52. B(H  51,C  48)                1.0928 -0.000169  0.0000    1.0928   
    53. B(H  52,C  48)                1.0927  0.000270  0.0000    1.0927   
    54. B(H  53,C  48)                1.0993  0.000025 -0.0000    1.0993   
    55. B(H  54,C  49)                1.0969  0.000004 -0.0000    1.0969   
    56. B(H  55,C  49)                1.0973  0.000029 -0.0000    1.0973   
    57. B(H  56,C  49)                1.0861 -0.001028 -0.0001    1.0860   
    58. B(H  57,C  50)                1.0972 -0.000152  0.0000    1.0973   
    59. B(H  58,C  50)                1.0975 -0.000010  0.0000    1.0975   
    60. B(H  59,C  50)                1.0876  0.000573 -0.0001    1.0875   
    61. A(C   1,C   0,C   6)          116.18 -0.000176    0.02    116.20   
    62. A(C   6,C   0,C  47)          114.30 -0.003397    0.03    114.33   
    63. A(C   1,C   0,C  47)          129.43  0.003542   -0.04    129.39   
    64. A(C   0,C   1,C   8)          129.43  0.003506   -0.04    129.39   
    65. A(C   0,C   1,C   4)          116.18 -0.000186    0.02    116.20   
    66. A(C   4,C   1,C   8)          114.30 -0.003351    0.03    114.33   
    67. A(C   3,C   2,C  21)          129.38 -0.002226    0.03    129.41   
    68. A(C   3,C   2,C   4)          116.21  0.000196   -0.01    116.19   
    69. A(C   4,C   2,C  21)          114.35  0.002064   -0.03    114.32   
    70. A(C   2,C   3,C   6)          116.21  0.000203   -0.01    116.19   
    71. A(C   2,C   3,C  34)          129.38 -0.002194    0.03    129.41   
    72. A(C   6,C   3,C  34)          114.35  0.002024   -0.03    114.32   
    73. A(C   1,C   4,O   5)          118.55 -0.000326   -0.01    118.54   
    74. A(C   2,C   4,O   5)          118.55  0.000266   -0.01    118.54   
    75. A(C   1,C   4,C   2)          122.79  0.000074   -0.02    122.77   
    76. A(C   3,C   6,O   7)          118.55  0.000268   -0.01    118.54   
    77. A(C   0,C   6,O   7)          118.55 -0.000328   -0.01    118.54   
    78. A(C   0,C   6,C   3)          122.79  0.000075   -0.02    122.77   
    79. A(C   1,C   8,C  10)          113.76 -0.000176   -0.01    113.75   
    80. A(C   9,C   8,C  10)          106.76  0.000657    0.03    106.79   
    81. A(C   1,C   8,C   9)          109.35 -0.001213    0.07    109.42   
    82. A(C  10,C   8,C  11)          110.77  0.000051   -0.02    110.75   
    83. A(C   9,C   8,C  11)          102.28 -0.000491   -0.02    102.26   
    84. A(C   1,C   8,C  11)          113.09  0.001077   -0.04    113.04   
    85. A(H  13,C   9,H  14)          108.83 -0.000004    0.00    108.84   
    86. A(H  12,C   9,H  14)          107.65 -0.000010   -0.01    107.64   
    87. A(C   8,C   9,H  14)          108.95  0.000223   -0.01    108.94   
    88. A(H  12,C   9,H  13)          108.45  0.000061    0.00    108.45   
    89. A(C   8,C   9,H  13)          112.03 -0.000279    0.01    112.04   
    90. A(C   8,C   9,H  12)          110.82  0.000016    0.00    110.82   
    91. A(H  16,C  10,H  17)          108.48  0.000052   -0.00    108.47   
    92. A(H  15,C  10,H  17)          108.28  0.000099   -0.00    108.28   
    93. A(C   8,C  10,H  17)          109.33  0.000040   -0.01    109.32   
    94. A(H  15,C  10,H  16)          107.66  0.000083    0.00    107.66   
    95. A(C   8,C  10,H  15)          112.79 -0.000292    0.01    112.80   
    96. A(C   8,C  10,H  16)          110.20  0.000030   -0.00    110.20   
    97. A(C   8,C  11,H  18)          108.80 -0.000257   -0.00    108.80   
    98. A(H  19,C  11,H  20)          107.67 -0.000490   -0.00    107.67   
    99. A(H  18,C  11,H  20)          107.52  0.000020    0.00    107.53   
   100. A(C   8,C  11,H  20)          110.42 -0.000379   -0.00    110.42   
   101. A(H  18,C  11,H  19)          106.84 -0.000392    0.00    106.85   
   102. A(C   8,C  11,H  19)          115.27  0.001424   -0.00    115.27   
   103. A(C  23,C  21,C  24)          110.72 -0.000489    0.03    110.76   
   104. A(C  22,C  21,C  24)          106.75 -0.000921    0.03    106.78   
   105. A(C   2,C  21,C  24)          113.75  0.000643    0.00    113.75   
   106. A(C  22,C  21,C  23)          102.35  0.001741   -0.10    102.25   
   107. A(C   2,C  21,C  23)          113.02 -0.001216    0.03    113.05   
   108. A(C   2,C  21,C  22)          109.43  0.000379   -0.01    109.41   
   109. A(H  26,C  22,H  27)          107.65  0.000040   -0.00    107.64   
   110. A(H  25,C  22,H  27)          108.83 -0.000009    0.00    108.84   
   111. A(C  21,C  22,H  27)          108.94 -0.000043   -0.01    108.94   
   112. A(H  25,C  22,H  26)          108.45 -0.000034    0.00    108.45   
   113. A(C  21,C  22,H  26)          110.82 -0.000040    0.00    110.82   
   114. A(C  21,C  22,H  25)          112.04  0.000085    0.00    112.04   
   115. A(H  29,C  23,H  30)          107.53 -0.000007   -0.01    107.53   
   116. A(H  28,C  23,H  30)          107.68  0.000599   -0.01    107.67   
   117. A(C  21,C  23,H  30)          110.43  0.000414   -0.01    110.42   
   118. A(H  28,C  23,H  29)          106.85  0.000515   -0.00    106.84   
   119. A(C  21,C  23,H  29)          108.80  0.000350   -0.01    108.79   
   120. A(C  21,C  23,H  28)          115.23 -0.001775    0.04    115.27   
   121. A(H  32,C  24,H  33)          108.28 -0.000095   -0.00    108.28   
   122. A(H  31,C  24,H  33)          108.47 -0.000028    0.00    108.47   
   123. A(C  21,C  24,H  33)          109.32 -0.000132   -0.00    109.32   
   124. A(H  31,C  24,H  32)          107.66 -0.000099    0.00    107.66   
   125. A(C  21,C  24,H  32)          112.80  0.000314    0.00    112.80   
   126. A(C  21,C  24,H  31)          110.20  0.000027   -0.00    110.20   
   127. A(C  36,C  34,C  37)          110.72 -0.000501    0.03    110.76   
   128. A(C  35,C  34,C  37)          106.75 -0.000913    0.03    106.78   
   129. A(C   3,C  34,C  37)          113.75  0.000644    0.00    113.75   
   130. A(C  35,C  34,C  36)          102.35  0.001748   -0.10    102.25   
   131. A(C   3,C  34,C  36)          113.03 -0.001203    0.03    113.05   
   132. A(C   3,C  34,C  35)          109.42  0.000362   -0.01    109.41   
   133. A(H  39,C  35,H  40)          107.65  0.000040   -0.00    107.64   
   134. A(H  38,C  35,H  40)          108.83 -0.000010    0.00    108.84   
   135. A(C  34,C  35,H  40)          108.94 -0.000040   -0.01    108.94   
   136. A(H  38,C  35,H  39)          108.45 -0.000033    0.00    108.45   
   137. A(C  34,C  35,H  39)          110.82 -0.000039    0.00    110.82   
   138. A(C  34,C  35,H  38)          112.04  0.000081    0.00    112.04   
   139. A(H  42,C  36,H  43)          107.53 -0.000007   -0.01    107.53   
   140. A(H  41,C  36,H  43)          107.68  0.000601   -0.01    107.67   
   141. A(C  34,C  36,H  43)          110.43  0.000414   -0.01    110.42   
   142. A(H  41,C  36,H  42)          106.85  0.000515   -0.00    106.84   
   143. A(C  34,C  36,H  42)          108.80  0.000349   -0.01    108.79   
   144. A(C  34,C  36,H  41)          115.23 -0.001776    0.04    115.27   
   145. A(H  45,C  37,H  46)          108.28 -0.000093   -0.00    108.28   
   146. A(H  44,C  37,H  46)          108.47 -0.000027    0.00    108.47   
   147. A(C  34,C  37,H  46)          109.32 -0.000130   -0.00    109.32   
   148. A(H  44,C  37,H  45)          107.66 -0.000098    0.00    107.66   
   149. A(C  34,C  37,H  45)          112.80  0.000310    0.00    112.80   
   150. A(C  34,C  37,H  44)          110.20  0.000028   -0.00    110.20   
   151. A(C  49,C  47,C  50)          102.28 -0.000484   -0.02    102.26   
   152. A(C  48,C  47,C  50)          106.76  0.000665    0.03    106.79   
   153. A(C   0,C  47,C  50)          109.35 -0.001231    0.07    109.42   
   154. A(C  48,C  47,C  49)          110.77  0.000040   -0.02    110.75   
   155. A(C   0,C  47,C  49)          113.09  0.001092   -0.04    113.04   
   156. A(C   0,C  47,C  48)          113.76 -0.000176   -0.01    113.75   
   157. A(H  52,C  48,H  53)          107.66  0.000085    0.00    107.66   
   158. A(H  51,C  48,H  53)          108.48  0.000053   -0.00    108.47   
   159. A(C  47,C  48,H  53)          110.20  0.000031   -0.00    110.20   
   160. A(H  51,C  48,H  52)          108.28  0.000100   -0.00    108.28   
   161. A(C  47,C  48,H  52)          112.79 -0.000297    0.01    112.80   
   162. A(C  47,C  48,H  51)          109.33  0.000041   -0.01    109.32   
   163. A(H  55,C  49,H  56)          106.84 -0.000393    0.00    106.85   
   164. A(H  54,C  49,H  56)          107.67 -0.000489   -0.00    107.67   
   165. A(C  47,C  49,H  56)          115.27  0.001423   -0.00    115.27   
   166. A(H  54,C  49,H  55)          107.52  0.000020    0.00    107.53   
   167. A(C  47,C  49,H  55)          108.80 -0.000257   -0.00    108.80   
   168. A(C  47,C  49,H  54)          110.42 -0.000378   -0.00    110.42   
   169. A(H  58,C  50,H  59)          108.45  0.000062    0.00    108.45   
   170. A(H  57,C  50,H  59)          108.83 -0.000004    0.00    108.84   
   171. A(C  47,C  50,H  59)          112.03 -0.000284    0.01    112.04   
   172. A(H  57,C  50,H  58)          107.65 -0.000010   -0.01    107.64   
   173. A(C  47,C  50,H  58)          110.82  0.000017    0.00    110.82   
   174. A(C  47,C  50,H  57)          108.95  0.000227   -0.01    108.94   
   175. D(C   4,C   1,C   0,C  47)   -152.43  0.001691   -0.29   -152.72   
   176. D(C   8,C   1,C   0,C  47)     31.15  0.002478   -0.47     30.69   
   177. D(C   4,C   1,C   0,C   6)     24.00  0.000903   -0.11     23.89   
   178. D(C   8,C   1,C   0,C   6)   -152.43  0.001690   -0.29   -152.71   
   179. D(C  34,C   3,C   2,C   4)    153.08  0.002253   -0.40    152.68   
   180. D(C   6,C   3,C   2,C  21)    153.08  0.002255   -0.40    152.68   
   181. D(C  34,C   3,C   2,C  21)    -30.12  0.003121   -0.62    -30.74   
   182. D(C   6,C   3,C   2,C   4)    -23.72  0.001387   -0.18    -23.90   
   183. D(O   5,C   4,C   2,C  21)     32.22 -0.001648    0.88     33.10   
   184. D(C   1,C   4,C   2,C   3)     25.50 -0.000818    0.11     25.61   
   185. D(O   5,C   4,C   2,C   3)   -150.49 -0.001043    0.69   -149.80   
   186. D(C   2,C   4,C   1,C   8)    151.32 -0.000766    0.19    151.51   
   187. D(C   1,C   4,C   2,C  21)   -151.78 -0.001423    0.29   -151.49   
   188. D(O   5,C   4,C   1,C   0)    150.35 -0.000085   -0.54    149.81   
   189. D(O   5,C   4,C   1,C   8)    -32.69 -0.000518   -0.39    -33.08   
   190. D(C   2,C   4,C   1,C   0)    -25.65 -0.000332    0.05    -25.60   
   191. D(C   0,C   6,C   3,C  34)   -151.78 -0.001420    0.29   -151.49   
   192. D(O   7,C   6,C   3,C   2)   -150.50 -0.001063    0.69   -149.81   
   193. D(C   3,C   6,C   0,C   1)    -25.65 -0.000337    0.05    -25.61   
   194. D(O   7,C   6,C   0,C  47)    -32.67 -0.000497   -0.39    -33.07   
   195. D(O   7,C   6,C   3,C  34)     32.21 -0.001669    0.88     33.09   
   196. D(C   0,C   6,C   3,C   2)     25.51 -0.000814    0.11     25.61   
   197. D(C   3,C   6,C   0,C  47)    151.32 -0.000768    0.19    151.51   
   198. D(O   7,C   6,C   0,C   1)    150.36 -0.000065   -0.54    149.82   
   199. D(C  11,C   8,C   1,C   0)     26.75  0.002007   -0.81     25.93   
   200. D(C  10,C   8,C   1,C   4)     82.77  0.001826   -0.92     81.85   
   201. D(C  10,C   8,C   1,C   0)   -100.76  0.001139   -0.74   -101.50   
   202. D(C   9,C   8,C   1,C   0)    140.00  0.001268   -0.82    139.18   
   203. D(C  11,C   8,C   1,C   4)   -149.73  0.002694   -0.99   -150.72   
   204. D(C   9,C   8,C   1,C   4)    -36.48  0.001956   -1.00    -37.47   
   205. D(H  12,C   9,C   8,C   1)    -54.37 -0.000288    0.06    -54.30   
   206. D(H  14,C   9,C   8,C  11)    -52.51  0.000006    0.05    -52.47   
   207. D(H  14,C   9,C   8,C   1)   -172.63 -0.000423    0.08   -172.55   
   208. D(H  13,C   9,C   8,C  11)   -172.98  0.000039    0.04   -172.94   
   209. D(H  13,C   9,C   8,C  10)    -56.59  0.000135    0.02    -56.56   
   210. D(H  13,C   9,C   8,C   1)     66.90 -0.000390    0.07     66.97   
   211. D(H  12,C   9,C   8,C  10)   -177.86  0.000238    0.02   -177.84   
   212. D(H  14,C   9,C   8,C  10)     63.88  0.000103    0.03     63.91   
   213. D(H  12,C   9,C   8,C  11)     65.75  0.000141    0.03     65.78   
   214. D(H  17,C  10,C   8,C  11)    173.63 -0.000482    0.02    173.64   
   215. D(H  17,C  10,C   8,C   1)    -57.68  0.000899   -0.07    -57.75   
   216. D(H  16,C  10,C   8,C  11)     54.49 -0.000589    0.03     54.51   
   217. D(H  16,C  10,C   8,C   9)    -56.11 -0.000381    0.04    -56.06   
   218. D(H  16,C  10,C   8,C   1)   -176.82  0.000792   -0.06   -176.88   
   219. D(H  15,C  10,C   8,C  11)    -65.86 -0.000520    0.02    -65.84   
   220. D(H  17,C  10,C   8,C   9)     63.03 -0.000274    0.04     63.07   
   221. D(H  15,C  10,C   8,C   9)   -176.45 -0.000312    0.03   -176.41   
   222. D(H  15,C  10,C   8,C   1)     62.84  0.000861   -0.07     62.77   
   223. D(H  20,C  11,C   8,C  10)   -176.93  0.000281   -0.04   -176.97   
   224. D(H  20,C  11,C   8,C   9)    -63.46  0.000803   -0.03    -63.49   
   225. D(H  20,C  11,C   8,C   1)     54.02 -0.000421    0.02     54.04   
   226. D(H  19,C  11,C   8,C  10)     60.80  0.000182   -0.04     60.76   
   227. D(H  19,C  11,C   8,C   9)    174.26  0.000703   -0.03    174.23   
   228. D(H  19,C  11,C   8,C   1)    -68.26 -0.000521    0.03    -68.24   
   229. D(H  18,C  11,C   8,C  10)    -59.15 -0.000069   -0.04    -59.18   
   230. D(H  18,C  11,C   8,C   9)     54.31  0.000453   -0.02     54.29   
   231. D(H  18,C  11,C   8,C   1)    171.79 -0.000771    0.03    171.82   
   232. D(C  24,C  21,C   2,C   3)    102.28  0.001351   -0.73    101.55   
   233. D(C  23,C  21,C   2,C   3)    -25.09  0.002542   -0.81    -25.90   
   234. D(C  22,C  21,C   2,C   4)     38.42  0.001674   -0.91     37.50   
   235. D(C  22,C  21,C   2,C   3)   -138.43  0.000865   -0.69   -139.13   
   236. D(C  24,C  21,C   2,C   4)    -80.87  0.002159   -0.95    -81.81   
   237. D(C  23,C  21,C   2,C   4)    151.76  0.003351   -1.02    150.74   
   238. D(H  27,C  22,C  21,C  24)    -63.89  0.000168   -0.02    -63.91   
   239. D(H  27,C  22,C  21,C   2)    172.59 -0.000267   -0.03    172.56   
   240. D(H  26,C  22,C  21,C  23)    -65.78  0.000034   -0.00    -65.78   
   241. D(H  26,C  22,C  21,C   2)     54.33 -0.000266   -0.03     54.31   
   242. D(H  26,C  22,C  21,C  24)    177.85  0.000169   -0.01    177.84   
   243. D(H  25,C  22,C  21,C  24)     56.58  0.000182   -0.01     56.56   
   244. D(H  27,C  22,C  21,C  23)     52.48  0.000033   -0.01     52.47   
   245. D(H  25,C  22,C  21,C  23)    172.95  0.000047   -0.01    172.94   
   246. D(H  25,C  22,C  21,C   2)    -66.94 -0.000253   -0.03    -66.97   
   247. D(H  30,C  23,C  21,C  24)    177.02  0.000292   -0.05    176.97   
   248. D(H  30,C  23,C  21,C  22)     63.55  0.000658   -0.05     63.50   
   249. D(H  30,C  23,C  21,C   2)    -54.03 -0.000255    0.01    -54.02   
   250. D(H  29,C  23,C  21,C  24)     59.21 -0.000150   -0.03     59.19   
   251. D(H  29,C  23,C  21,C  22)    -54.26  0.000215   -0.03    -54.28   
   252. D(H  29,C  23,C  21,C   2)   -171.84 -0.000697    0.03   -171.80   
   253. D(H  28,C  23,C  21,C  24)    -60.71  0.000106   -0.04    -60.76   
   254. D(H  28,C  23,C  21,C  22)   -174.18  0.000472   -0.04   -174.23   
   255. D(H  28,C  23,C  21,C   2)     68.24 -0.000441    0.01     68.25   
   256. D(H  33,C  24,C  21,C  23)   -173.68 -0.000922    0.05   -173.63   
   257. D(H  33,C  24,C  21,C  22)    -63.03  0.000404   -0.03    -63.07   
   258. D(H  33,C  24,C  21,C   2)     57.76  0.000636   -0.02     57.73   
   259. D(H  32,C  24,C  21,C  23)     65.80 -0.000917    0.05     65.85   
   260. D(H  32,C  24,C  21,C  22)    176.45  0.000409   -0.03    176.42   
   261. D(H  32,C  24,C  21,C   2)    -62.76  0.000641   -0.02    -62.78   
   262. D(H  31,C  24,C  21,C  23)    -54.55 -0.001020    0.05    -54.50   
   263. D(H  31,C  24,C  21,C  22)     56.10  0.000305   -0.03     56.06   
   264. D(H  31,C  24,C  21,C   2)    176.89  0.000538   -0.02    176.86   
   265. D(C  37,C  34,C   3,C   6)    -80.88  0.002148   -0.95    -81.82   
   266. D(C  37,C  34,C   3,C   2)    102.27  0.001340   -0.73    101.54   
   267. D(C  36,C  34,C   3,C   6)    151.75  0.003344   -1.02    150.73   
   268. D(C  36,C  34,C   3,C   2)    -25.10  0.002536   -0.81    -25.91   
   269. D(C  35,C  34,C   3,C   6)     38.40  0.001661   -0.91     37.49   
   270. D(C  35,C  34,C   3,C   2)   -138.45  0.000853   -0.70   -139.14   
   271. D(H  40,C  35,C  34,C  37)    -63.89  0.000170   -0.02    -63.91   
   272. D(H  40,C  35,C  34,C  36)     52.48  0.000029   -0.01     52.47   
   273. D(H  40,C  35,C  34,C   3)    172.59 -0.000260   -0.03    172.56   
   274. D(H  39,C  35,C  34,C  37)    177.85  0.000169   -0.01    177.84   
   275. D(H  39,C  35,C  34,C  36)    -65.78  0.000028   -0.00    -65.78   
   276. D(H  39,C  35,C  34,C   3)     54.34 -0.000261   -0.03     54.31   
   277. D(H  38,C  35,C  34,C  37)     56.58  0.000183   -0.01     56.56   
   278. D(H  38,C  35,C  34,C  36)    172.95  0.000042   -0.01    172.94   
   279. D(H  38,C  35,C  34,C   3)    -66.94 -0.000247   -0.03    -66.97   
   280. D(H  43,C  36,C  34,C  37)    177.02  0.000294   -0.05    176.97   
   281. D(H  43,C  36,C  34,C  35)     63.55  0.000652   -0.05     63.50   
   282. D(H  43,C  36,C  34,C   3)    -54.03 -0.000251    0.01    -54.02   
   283. D(H  42,C  36,C  34,C  37)     59.21 -0.000148   -0.03     59.19   
   284. D(H  42,C  36,C  34,C  35)    -54.26  0.000209   -0.03    -54.28   
   285. D(H  42,C  36,C  34,C   3)   -171.84 -0.000693    0.03   -171.80   
   286. D(H  41,C  36,C  34,C  37)    -60.71  0.000109   -0.04    -60.76   
   287. D(H  41,C  36,C  34,C  35)   -174.18  0.000467   -0.04   -174.23   
   288. D(H  41,C  36,C  34,C   3)     68.24 -0.000435    0.01     68.25   
   289. D(H  46,C  37,C  34,C  35)    -63.03  0.000411   -0.03    -63.07   
   290. D(H  46,C  37,C  34,C   3)     57.76  0.000627   -0.02     57.73   
   291. D(H  45,C  37,C  34,C  36)     65.80 -0.000916    0.05     65.85   
   292. D(H  45,C  37,C  34,C  35)    176.45  0.000416   -0.03    176.42   
   293. D(H  45,C  37,C  34,C   3)    -62.76  0.000633   -0.02    -62.78   
   294. D(H  44,C  37,C  34,C  36)    -54.55 -0.001019    0.05    -54.50   
   295. D(H  44,C  37,C  34,C  35)     56.10  0.000314   -0.03     56.06   
   296. D(H  46,C  37,C  34,C  36)   -173.68 -0.000922    0.05   -173.63   
   297. D(H  44,C  37,C  34,C   3)    176.89  0.000530   -0.02    176.86   
   298. D(C  49,C  47,C   0,C   6)   -149.72  0.002701   -0.99   -150.71   
   299. D(C  49,C  47,C   0,C   1)     26.76  0.002014   -0.81     25.95   
   300. D(C  48,C  47,C   0,C   6)     82.78  0.001836   -0.92     81.86   
   301. D(C  48,C  47,C   0,C   1)   -100.75  0.001150   -0.74   -101.49   
   302. D(C  50,C  47,C   0,C   6)    -36.47  0.001969   -1.00    -37.46   
   303. D(C  50,C  47,C   0,C   1)    140.01  0.001282   -0.82    139.19   
   304. D(H  53,C  48,C  47,C  50)    -56.11 -0.000390    0.04    -56.06   
   305. D(H  53,C  48,C  47,C  49)     54.49 -0.000591    0.03     54.51   
   306. D(H  53,C  48,C  47,C   0)   -176.82  0.000800   -0.06   -176.87   
   307. D(H  52,C  48,C  47,C  50)   -176.45 -0.000320    0.03   -176.42   
   308. D(H  52,C  48,C  47,C  49)    -65.86 -0.000521    0.02    -65.84   
   309. D(H  52,C  48,C  47,C   0)     62.84  0.000870   -0.07     62.77   
   310. D(H  51,C  48,C  47,C  50)     63.03 -0.000281    0.04     63.07   
   311. D(H  51,C  48,C  47,C  49)    173.63 -0.000482    0.02    173.64   
   312. D(H  51,C  48,C  47,C   0)    -57.68  0.000909   -0.07    -57.74   
   313. D(H  56,C  49,C  47,C  50)    174.26  0.000708   -0.03    174.23   
   314. D(H  56,C  49,C  47,C  48)     60.80  0.000178   -0.04     60.76   
   315. D(H  56,C  49,C  47,C   0)    -68.26 -0.000526    0.03    -68.24   
   316. D(H  55,C  49,C  47,C  50)     54.31  0.000459   -0.02     54.29   
   317. D(H  55,C  49,C  47,C  48)    -59.15 -0.000071   -0.04    -59.19   
   318. D(H  55,C  49,C  47,C   0)    171.79 -0.000775    0.03    171.82   
   319. D(H  54,C  49,C  47,C  50)    -63.46  0.000809   -0.03    -63.49   
   320. D(H  54,C  49,C  47,C  48)   -176.93  0.000279   -0.04   -176.97   
   321. D(H  54,C  49,C  47,C   0)     54.01 -0.000425    0.02     54.04   
   322. D(H  59,C  50,C  47,C  49)   -172.98  0.000044    0.04   -172.94   
   323. D(H  59,C  50,C  47,C  48)    -56.59  0.000134    0.02    -56.56   
   324. D(H  59,C  50,C  47,C   0)     66.90 -0.000398    0.07     66.97   
   325. D(H  58,C  50,C  47,C  49)     65.75  0.000148    0.03     65.78   
   326. D(H  58,C  50,C  47,C  48)   -177.86  0.000238    0.02   -177.84   
   327. D(H  58,C  50,C  47,C   0)    -54.37 -0.000294    0.06    -54.31   
   328. D(H  57,C  50,C  47,C  49)    -52.51  0.000010    0.05    -52.47   
   329. D(H  57,C  50,C  47,C  48)     63.88  0.000101    0.03     63.91   
   330. D(H  57,C  50,C  47,C   0)   -172.63 -0.000431    0.08   -172.55   
    ----------------------------------------------------------------------------

         *************************************************************
         *                GEOMETRY OPTIMIZATION CYCLE   9            *
         *************************************************************
---------------------------------
CARTESIAN COORDINATES (ANGSTROEM)
---------------------------------
  C      1.294956   -0.695058   -0.083733
  C      1.294959    0.695100    0.083753
  C     -1.295495    0.695125    0.083662
  C     -1.295492   -0.695081   -0.083639
  C     -0.000276    1.308984    0.433645
  O     -0.000302    2.368671    1.140807
  C     -0.000277   -1.308934   -0.433633
  O     -0.000305   -2.368742   -1.140612
  C      2.465967    1.723554   -0.115945
  C      1.916421    3.006728   -0.814640
  C      3.125579    2.182869    1.208231
  C      3.538035    1.234228   -1.122661
  H      1.398304    2.751232   -1.747811
  H      1.226818    3.554946   -0.177103
  H      2.758960    3.661426   -1.070543
  H      3.601382    1.362513    1.751024
  H      3.896252    2.940122    1.005731
  H      2.365463    2.626938    1.855789
  H      4.238087    2.055653   -1.320733
  H      4.132042    0.387277   -0.792094
  H      3.070766    0.961139   -2.076747
  C     -2.466152    1.723886   -0.116641
  C     -1.915954    3.006253   -0.816292
  C     -3.538536    1.234586   -1.123047
  C     -3.125374    2.184543    1.207266
  H     -1.225994    3.554537   -0.179189
  H     -1.398046    2.749805   -1.749318
  H     -2.758144    3.661242   -1.072596
  H     -4.133142    0.388294   -0.791985
  H     -4.238015    2.056364   -1.321691
  H     -3.071425    0.960559   -2.076942
  H     -3.895652    2.942069    1.004284
  H     -3.601573    1.364849    1.750713
  H     -2.364949    2.628670    1.854418
  C     -2.466129   -1.723863    0.116652
  C     -1.915820   -3.006339    0.816016
  C     -3.538390   -1.234738    1.123273
  C     -3.125517   -2.184304   -1.207246
  H     -1.225927   -3.554499    0.178731
  H     -1.397801   -2.750041    1.749021
  H     -2.757964   -3.661389    1.072311
  H     -4.133050   -0.388403    0.792420
  H     -4.237832   -2.056557    1.321874
  H     -3.071162   -0.960857    2.077151
  H     -3.895769   -2.941865   -1.004292
  H     -3.601788   -1.364518   -1.750495
  H     -2.365174   -2.628320   -1.854569
  C      2.465943   -1.723533    0.115962
  C      3.125717   -2.182651   -1.208200
  C      3.537892   -1.234367    1.122881
  C      1.916291   -3.006805    0.814392
  H      2.365680   -2.626619   -1.855920
  H      3.601590   -1.362212   -1.750810
  H      3.896362   -2.939937   -1.005719
  H      3.070511   -0.961413    2.076950
  H      4.237910   -2.055831    1.320918
  H      4.131951   -0.387377    0.792509
  H      2.758786   -3.661559    1.070294
  H      1.398064   -2.751446    1.747539
  H      1.226754   -3.554912    0.176683

----------------------------
CARTESIAN COORDINATES (A.U.)
----------------------------
  NO LB      ZA    FRAG     MASS         X           Y           Z
   0 C     6.0000    0    12.011    2.447111   -1.313469   -0.158232
   1 C     6.0000    0    12.011    2.447118    1.313548    0.158270
   2 C     6.0000    0    12.011   -2.448130    1.313595    0.158098
   3 C     6.0000    0    12.011   -2.448124   -1.313513   -0.158055
   4 C     6.0000    0    12.011   -0.000521    2.473622    0.819471
   5 O     8.0000    0    15.999   -0.000570    4.476140    2.155813
   6 C     6.0000    0    12.011   -0.000523   -2.473526   -0.819448
   7 O     8.0000    0    15.999   -0.000577   -4.476275   -2.155445
   8 C     6.0000    0    12.011    4.660002    3.257045   -0.219104
   9 C     6.0000    0    12.011    3.621512    5.681892   -1.539447
  10 C     6.0000    0    12.011    5.906489    4.125024    2.283226
  11 C     6.0000    0    12.011    6.685917    2.332352   -2.121522
  12 H     1.0000    0     1.008    2.642411    5.199075   -3.302883
  13 H     1.0000    0     1.008    2.318351    6.717875   -0.334676
  14 H     1.0000    0     1.008    5.213679    6.919092   -2.023034
  15 H     1.0000    0     1.008    6.805626    2.574775    3.308956
  16 H     1.0000    0     1.008    7.362849    5.556026    1.900556
  17 H     1.0000    0     1.008    4.470077    4.964194    3.506934
  18 H     1.0000    0     1.008    8.008825    3.884621   -2.495825
  19 H     1.0000    0     1.008    7.808427    0.731848   -1.496840
  20 H     1.0000    0     1.008    5.802906    1.816290   -3.924483
  21 C     6.0000    0    12.011   -4.660353    3.257673   -0.220419
  22 C     6.0000    0    12.011   -3.620629    5.680995   -1.542569
  23 C     6.0000    0    12.011   -6.686864    2.333029   -2.122252
  24 C     6.0000    0    12.011   -5.906100    4.128188    2.281401
  25 H     1.0000    0     1.008   -2.316792    6.717101   -0.338619
  26 H     1.0000    0     1.008   -2.641925    5.196379   -3.305732
  27 H     1.0000    0     1.008   -5.212137    6.918744   -2.026912
  28 H     1.0000    0     1.008   -7.810506    0.733769   -1.496634
  29 H     1.0000    0     1.008   -8.008687    3.885964   -2.497635
  30 H     1.0000    0     1.008   -5.804151    1.815193   -3.924851
  31 H     1.0000    0     1.008   -7.361716    5.559705    1.897822
  32 H     1.0000    0     1.008   -6.805986    2.579190    3.308367
  33 H     1.0000    0     1.008   -4.469106    4.967466    3.504342
  34 C     6.0000    0    12.011   -4.660308   -3.257630    0.220440
  35 C     6.0000    0    12.011   -3.620376   -5.681157    1.542047
  36 C     6.0000    0    12.011   -6.686588   -2.333316    2.122678
  37 C     6.0000    0    12.011   -5.906372   -4.127736   -2.281364
  38 H     1.0000    0     1.008   -2.316666   -6.717029    0.337752
  39 H     1.0000    0     1.008   -2.641461   -5.196825    3.305171
  40 H     1.0000    0     1.008   -5.211797   -6.919023    2.026373
  41 H     1.0000    0     1.008   -7.810332   -0.733976    1.497456
  42 H     1.0000    0     1.008   -8.008342   -3.886330    2.497980
  43 H     1.0000    0     1.008   -5.803655   -1.815757    3.925247
  44 H     1.0000    0     1.008   -7.361936   -5.559319   -1.897836
  45 H     1.0000    0     1.008   -6.806393   -2.578565   -3.307956
  46 H     1.0000    0     1.008   -4.469532   -4.966805   -3.504628
  47 C     6.0000    0    12.011    4.659956   -3.257005    0.219137
  48 C     6.0000    0    12.011    5.906749   -4.124613   -2.283168
  49 C     6.0000    0    12.011    6.685648   -2.332615    2.121937
  50 C     6.0000    0    12.011    3.621265   -5.682038    1.538977
  51 H     1.0000    0     1.008    4.470487   -4.963591   -3.507181
  52 H     1.0000    0     1.008    6.806018   -2.574208   -3.308551
  53 H     1.0000    0     1.008    7.363058   -5.555676   -1.900533
  54 H     1.0000    0     1.008    5.802424   -1.816807    3.924866
  55 H     1.0000    0     1.008    8.008490   -3.884957    2.496174
  56 H     1.0000    0     1.008    7.808255   -0.732037    1.497625
  57 H     1.0000    0     1.008    5.213350   -6.919343    2.022563
  58 H     1.0000    0     1.008    2.641958   -5.199479    3.302370
  59 H     1.0000    0     1.008    2.318229   -6.717809    0.333883

--------------------------------
INTERNAL COORDINATES (ANGSTROEM)
--------------------------------
 C      0   0   0     0.000000000000     0.00000000     0.00000000
 C      1   0   0     1.400210520748     0.00000000     0.00000000
 C      2   1   0     2.590453350221    90.00017370     0.00000000
 C      3   2   1     1.400236118093    89.99957681     0.00000000
 C      3   2   1     1.475433361323    28.61461433   157.18456258
 O      5   3   2     1.273975915026   118.53679703   184.58969659
 C      4   3   2     1.475429486777   116.19414436   348.04716676
 O      7   4   3     1.273975954681   118.53715182   210.19095373
 C      2   1   3     1.571259951225   129.39338594   195.34442850
 C      9   2   1     1.560996651202   109.42448989   139.17702401
 C      9   2   1     1.549031789344   113.75265775   258.50062604
 C      9   2   1     1.549918706758   113.04170927    25.93456676
 H     10   9   2     1.097511408444   110.81833805   305.69512120
 H     10   9   2     1.087451183927   112.03954100    66.97333202
 H     10   9   2     1.097263391537   108.93756095   187.44751136
 H     11   9   2     1.092701623708   112.79545507    62.77125008
 H     11   9   2     1.099261168891   110.20166947   183.12461102
 H     11   9   2     1.092843191846   109.31992653   302.25426645
 H     12   9   2     1.097290316294   108.79574363   171.82142921
 H     12   9   2     1.086022142899   115.26666726   291.76490874
 H     12   9   2     1.096903563378   110.42042113    54.03716185
 C      3   2   1     1.571276956665   138.16311451   197.88557091
 C     22   3   2     1.560991853201   109.41460951    17.46073788
 C     22   3   2     1.549927664174   113.05197780   130.69396881
 C     22   3   2     1.549033748603   113.75456033   258.14462248
 H     23  22   3     1.087456015987   112.03885665   293.03025032
 H     23  22   3     1.097511613516   110.81835127    54.30794011
 H     23  22   3     1.097262369063   108.93805569   172.55610283
 H     24  22   3     1.085987336291   115.27075397    68.25184566
 H     24  22   3     1.097291723945   108.79449496   188.19559914
 H     24  22   3     1.096903684809   110.41978399   305.97761419
 H     25  22   3     1.099261429096   110.20157528   176.86483690
 H     25  22   3     1.092702690214   112.79534854   297.21795372
 H     25  22   3     1.092840722522   109.32009834    57.73490400
 C      4   3   2     1.571273815169   129.40679732   164.62851167
 C     35   4   3     1.560991025667   109.41353772   220.85838298
 C     35   4   3     1.549926593845   113.05295559   334.09211380
 C     35   4   3     1.549033158730   113.75425889   101.54302311
 H     36  35   4     1.087458004388   112.03869887   293.03170440
 H     36  35   4     1.097511655450   110.81839008    54.30929352
 H     36  35   4     1.097261918358   108.93817379   172.55762538
 H     37  35   4     1.085986414431   115.27072793    68.25269785
 H     37  35   4     1.097291835387   108.79443827   188.19631099
 H     37  35   4     1.096903445896   110.41982226   305.97829969
 H     38  35   4     1.099261458800   110.20160783   176.86419905
 H     38  35   4     1.092704306354   112.79516588   297.21721344
 H     38  35   4     1.092840165001   109.32014471    57.73410305
 C      1   2   3     1.571257367542   129.39418654   195.34050652
 C     48   1   2     1.549031376653   113.75242640   258.51131122
 C     48   1   2     1.549917676120   113.04258342    25.94546645
 C     48   1   2     1.560995867196   109.42354373   139.18837359
 H     49  48   1     1.092842580694   109.31998225   302.25497399
 H     49  48   1     1.092703044601   112.79529074    62.77190718
 H     49  48   1     1.099261199369   110.20168601   183.12516975
 H     50  48   1     1.096903312383   110.42045412    54.03660239
 H     50  48   1     1.097290434491   108.79569147   171.82083956
 H     50  48   1     1.086021322125   115.26664560   291.76419553
 H     51  48   1     1.097262967164   108.93766472   187.44623531
 H     51  48   1     1.097511431632   110.81837466   305.69400110
 H     51  48   1     1.087453084405   112.03940402    66.97212793

---------------------------
INTERNAL COORDINATES (A.U.)
---------------------------
 C      0   0   0     0.000000000000     0.00000000     0.00000000
 C      1   0   0     2.646014414049     0.00000000     0.00000000
 C      2   1   0     4.895247394617    90.00017370     0.00000000
 C      3   2   1     2.646062786021    89.99957681     0.00000000
 C      3   2   1     2.788164981751    28.61461433   157.18456258
 O      5   3   2     2.407465580611   118.53679703   184.58969659
 C      4   3   2     2.788157659921   116.19414436   348.04716676
 O      7   4   3     2.407465655547   118.53715182   210.19095373
 C      2   1   3     2.969250993014   129.39338594   195.34442850
 C      9   2   1     2.949856166739   109.42448989   139.17702401
 C      9   2   1     2.927245854598   113.75265775   258.50062604
 C      9   2   1     2.928921885615   113.04170927    25.93456676
 H     10   9   2     2.073995990813   110.81833805   305.69512120
 H     10   9   2     2.054984921630   112.03954100    66.97333202
 H     10   9   2     2.073527306782   108.93756095   187.44751136
 H     11   9   2     2.064906814900   112.79545507    62.77125008
 H     11   9   2     2.077302558858   110.20166947   183.12461102
 H     11   9   2     2.065174339909   109.31992653   302.25426645
 H     12   9   2     2.073578187199   108.79574363   171.82142921
 H     12   9   2     2.052284425453   115.26666726   291.76490874
 H     12   9   2     2.072847330108   110.42042113    54.03716185
 C      3   2   1     2.969283128639   138.16311451   197.88557091
 C     22   3   2     2.949847099832   109.41460951    17.46073788
 C     22   3   2     2.928938812678   113.05197780   130.69396881
 C     22   3   2     2.927249557061   113.75456033   258.14462248
 H     23  22   3     2.054994052901   112.03885665   293.03025032
 H     23  22   3     2.073996378343   110.81835127    54.30794011
 H     23  22   3     2.073525374586   108.93805569   172.55610283
 H     24  22   3     2.052218650496   115.27075397    68.25184566
 H     24  22   3     2.073580847274   108.79449496   188.19559914
 H     24  22   3     2.072847559579   110.41978399   305.97761419
 H     25  22   3     2.077303050575   110.20157528   176.86483690
 H     25  22   3     2.064908830304   112.79534854   297.21795372
 H     25  22   3     2.065169673563   109.32009834    57.73490400
 C      4   3   2     2.969277192070   129.40679732   164.62851167
 C     35   4   3     2.949845536019   109.41353772   220.85838298
 C     35   4   3     2.928936790048   113.05295559   334.09211380
 C     35   4   3     2.927248442363   113.75425889   101.54302311
 H     36  35   4     2.054997810433   112.03869887   293.03170440
 H     36  35   4     2.073996457587   110.81839008    54.30929352
 H     36  35   4     2.073524522878   108.93817379   172.55762538
 H     37  35   4     2.052216908434   115.27072793    68.25269785
 H     37  35   4     2.073581057869   108.79443827   188.19631099
 H     37  35   4     2.072847108098   110.41982226   305.97829969
 H     38  35   4     2.077303106707   110.20160783   176.86419905
 H     38  35   4     2.064911884365   112.79516588   297.21721344
 H     38  35   4     2.065168620000   109.32014471    57.73410305
 C      1   2   3     2.969246110561   129.39418654   195.34050652
 C     48   1   2     2.927245074725   113.75242640   258.51131122
 C     48   1   2     2.928919937990   113.04258342    25.94546645
 C     48   1   2     2.949854685183   109.42354373   139.18837359
 H     49  48   1     2.065173185000   109.31998225   302.25497399
 H     49  48   1     2.064909499997   112.79529074    62.77190718
 H     49  48   1     2.077302616454   110.20168601   183.12516975
 H     50  48   1     2.072846855794   110.42045412    54.03660239
 H     50  48   1     2.073578410559   108.79569147   171.82083956
 H     50  48   1     2.052282874416   115.26664560   291.76419553
 H     51  48   1     2.073526504833   108.93766472   187.44623531
 H     51  48   1     2.073996034633   110.81837466   305.69400110
 H     51  48   1     2.054988513013   112.03940402    66.97212793


           ************************************************************
           *        Program running with 8 parallel MPI-processes     *
           *              working on a common directory               *
           ************************************************************
------------------------------------------------------------------------------
                   ___                                                        
                  /   \      - P O W E R E D   B Y -                         
                 /     \                                                     
                 |  |  |   _    _      __       _____    __    __             
                 |  |  |  | |  | |    /  \     |  _  \  |  |  /  |          
                  \  \/   | |  | |   /    \    | | | |  |  | /  /          
                 / \  \   | |__| |  /  /\  \   | |_| |  |  |/  /          
                |  |  |   |  __  | /  /__\  \  |    /   |      \           
                |  |  |   | |  | | |   __   |  |    \   |  |\   \          
                \     /   | |  | | |  |  |  |  | |\  \  |  | \   \       
                 \___/    |_|  |_| |__|  |__|  |_| \__\ |__|  \__/        
                                                                              
                      - O R C A' S   B I G   F R I E N D -                    
                                      &                                       
                       - I N T E G R A L  F E E D E R -                       
                                                                              
 v1 FN, 2020, v2 2021                                                         
------------------------------------------------------------------------------


Reading SHARK input file Q6_1e_0H_B3LYP_631Gd_opt.SHARKINP.tmp ... ok
----------------------
SHARK INTEGRAL PACKAGE
----------------------

Number of atoms                             ...     60
Number of basis functions                   ...    408
Number of shells                            ...    216
Maximum angular momentum                    ...      2
Integral batch strategy                     ... SHARK/LIBINT Hybrid
RI-J (if used) integral strategy            ... SPLIT-RIJ (Revised 2003 algorithm where possible)
Printlevel                                  ...      1
Contraction scheme used                     ... SEGMENTED contraction
Coulomb Range Separation                    ... NOT USED
Exchange Range Separation                   ... NOT USED
Finite Nucleus Model                        ... NOT USED
Auxiliary Coulomb fitting basis             ... AVAILABLE
   # of basis functions in Aux-J            ...   1572
   # of shells in Aux-J                     ...    540
   Maximum angular momentum in Aux-J        ...      4
Auxiliary J/K fitting basis                 ... NOT available
Auxiliary Correlation fitting basis         ... NOT available
Auxiliary 'external' fitting basis          ... NOT available
Integral threshold                          ...     2.500000e-11
Primitive cut-off                           ...     2.500000e-12
Primitive pair pre-selection threshold      ...     2.500000e-12

Calculating pre-screening integrals         ... done (  0.1 sec) Dimension = 216
Organizing shell pair data                  ... done (  0.2 sec)
Shell pair information
Total number of shell pairs                 ...     23436
Shell pairs after pre-screening             ...     18035
Total number of primitive shell pairs       ...    127872
Primitive shell pairs kept                  ...     53223
          la=0 lb=0:   7563 shell pairs
          la=1 lb=0:   5812 shell pairs
          la=1 lb=1:   1101 shell pairs
          la=2 lb=0:   2392 shell pairs
          la=2 lb=1:    978 shell pairs
          la=2 lb=2:    189 shell pairs

Calculating one electron integrals          ... done (  0.1 sec)
Calculating RI/J V-Matrix + Cholesky decomp.... done (  0.2 sec)
Calculating Nuclear repulsion               ... done (  0.0 sec) ENN=   2368.953790216436 Eh

SHARK setup successfully completed in   0.9 seconds

Maximum memory used throughout the entire GTOINT-calculation: 32.1 MB
[1717920458.558602] [eu-a2p-406:10788:0]          mpool.c:38   UCX  WARN  object 0x2c1f240 was not returned to mpool ucp_requests
[1717920458.558634] [eu-a2p-406:10788:0]          mpool.c:38   UCX  WARN  object 0x2c1f400 was not returned to mpool ucp_requests
[1717920458.558642] [eu-a2p-406:10788:0]          mpool.c:38   UCX  WARN  object 0x2c1f5c0 was not returned to mpool ucp_requests
[1717920458.558647] [eu-a2p-406:10788:0]          mpool.c:38   UCX  WARN  object 0x2c1f780 was not returned to mpool ucp_requests
[1717920458.558652] [eu-a2p-406:10788:0]          mpool.c:38   UCX  WARN  object 0x2c1f940 was not returned to mpool ucp_requests
[1717920458.558658] [eu-a2p-406:10788:0]          mpool.c:38   UCX  WARN  object 0x2c1fb00 was not returned to mpool ucp_requests
[1717920458.558663] [eu-a2p-406:10788:0]          mpool.c:38   UCX  WARN  object 0x2c1fcc0 was not returned to mpool ucp_requests
[1717920458.558668] [eu-a2p-406:10788:0]          mpool.c:38   UCX  WARN  object 0x2c1fe80 was not returned to mpool ucp_requests
[1717920458.558673] [eu-a2p-406:10788:0]          mpool.c:38   UCX  WARN  object 0x2c20040 was not returned to mpool ucp_requests
[1717920458.558678] [eu-a2p-406:10788:0]          mpool.c:38   UCX  WARN  object 0x2c20200 was not returned to mpool ucp_requests
[1717920458.558683] [eu-a2p-406:10788:0]          mpool.c:38   UCX  WARN  object 0x2c203c0 was not returned to mpool ucp_requests
[1717920458.558689] [eu-a2p-406:10788:0]          mpool.c:38   UCX  WARN  object 0x2c20580 was not returned to mpool ucp_requests
[1717920458.559621] [eu-a2p-406:10784:0]          mpool.c:38   UCX  WARN  object 0x409cec0 was not returned to mpool ucp_requests
[1717920458.559647] [eu-a2p-406:10784:0]          mpool.c:38   UCX  WARN  object 0x409d080 was not returned to mpool ucp_requests
[1717920458.559655] [eu-a2p-406:10784:0]          mpool.c:38   UCX  WARN  object 0x409d240 was not returned to mpool ucp_requests
[1717920458.559661] [eu-a2p-406:10784:0]          mpool.c:38   UCX  WARN  object 0x409d400 was not returned to mpool ucp_requests
[1717920458.559666] [eu-a2p-406:10784:0]          mpool.c:38   UCX  WARN  object 0x409d5c0 was not returned to mpool ucp_requests
[1717920458.559672] [eu-a2p-406:10784:0]          mpool.c:38   UCX  WARN  object 0x409d780 was not returned to mpool ucp_requests
[1717920458.559677] [eu-a2p-406:10784:0]          mpool.c:38   UCX  WARN  object 0x409d940 was not returned to mpool ucp_requests
[1717920458.559682] [eu-a2p-406:10784:0]          mpool.c:38   UCX  WARN  object 0x409db00 was not returned to mpool ucp_requests
[1717920458.559687] [eu-a2p-406:10784:0]          mpool.c:38   UCX  WARN  object 0x409dcc0 was not returned to mpool ucp_requests
[1717920458.559693] [eu-a2p-406:10784:0]          mpool.c:38   UCX  WARN  object 0x409de80 was not returned to mpool ucp_requests
[1717920458.559698] [eu-a2p-406:10784:0]          mpool.c:38   UCX  WARN  object 0x409e040 was not returned to mpool ucp_requests
[1717920458.559704] [eu-a2p-406:10784:0]          mpool.c:38   UCX  WARN  object 0x409e200 was not returned to mpool ucp_requests
[1717920458.559709] [eu-a2p-406:10784:0]          mpool.c:38   UCX  WARN  object 0x409e3c0 was not returned to mpool ucp_requests
[1717920458.559714] [eu-a2p-406:10784:0]          mpool.c:38   UCX  WARN  object 0x409e580 was not returned to mpool ucp_requests
[1717920458.560479] [eu-a2p-406:10782:0]          mpool.c:38   UCX  WARN  object 0x374c940 was not returned to mpool ucp_requests
[1717920458.560502] [eu-a2p-406:10782:0]          mpool.c:38   UCX  WARN  object 0x374cb00 was not returned to mpool ucp_requests
[1717920458.560507] [eu-a2p-406:10782:0]          mpool.c:38   UCX  WARN  object 0x374ccc0 was not returned to mpool ucp_requests
[1717920458.560512] [eu-a2p-406:10782:0]          mpool.c:38   UCX  WARN  object 0x374ce80 was not returned to mpool ucp_requests
[1717920458.560516] [eu-a2p-406:10782:0]          mpool.c:38   UCX  WARN  object 0x374d200 was not returned to mpool ucp_requests
[1717920458.560520] [eu-a2p-406:10782:0]          mpool.c:38   UCX  WARN  object 0x374d3c0 was not returned to mpool ucp_requests
[1717920458.560524] [eu-a2p-406:10782:0]          mpool.c:38   UCX  WARN  object 0x374d580 was not returned to mpool ucp_requests
[1717920458.563046] [eu-a2p-406:10786:0]          mpool.c:38   UCX  WARN  object 0x2f45a00 was not returned to mpool ucp_requests
[1717920458.563092] [eu-a2p-406:10786:0]          mpool.c:38   UCX  WARN  object 0x2f45bc0 was not returned to mpool ucp_requests
[1717920458.563099] [eu-a2p-406:10786:0]          mpool.c:38   UCX  WARN  object 0x2f45d80 was not returned to mpool ucp_requests
[1717920458.563105] [eu-a2p-406:10786:0]          mpool.c:38   UCX  WARN  object 0x2f45f40 was not returned to mpool ucp_requests
[1717920458.563110] [eu-a2p-406:10786:0]          mpool.c:38   UCX  WARN  object 0x2f46100 was not returned to mpool ucp_requests
[1717920458.563115] [eu-a2p-406:10786:0]          mpool.c:38   UCX  WARN  object 0x2f462c0 was not returned to mpool ucp_requests
[1717920458.563120] [eu-a2p-406:10786:0]          mpool.c:38   UCX  WARN  object 0x2f46480 was not returned to mpool ucp_requests
[1717920458.563125] [eu-a2p-406:10786:0]          mpool.c:38   UCX  WARN  object 0x2f46640 was not returned to mpool ucp_requests
[1717920458.563130] [eu-a2p-406:10786:0]          mpool.c:38   UCX  WARN  object 0x2f46800 was not returned to mpool ucp_requests
[1717920458.563135] [eu-a2p-406:10786:0]          mpool.c:38   UCX  WARN  object 0x2f469c0 was not returned to mpool ucp_requests
[1717920458.563140] [eu-a2p-406:10786:0]          mpool.c:38   UCX  WARN  object 0x2f46b80 was not returned to mpool ucp_requests
[1717920458.563145] [eu-a2p-406:10786:0]          mpool.c:38   UCX  WARN  object 0x2f46d40 was not returned to mpool ucp_requests
[1717920458.598713] [eu-a2p-406:10785:0]          mpool.c:38   UCX  WARN  object 0x298ea00 was not returned to mpool ucp_requests
[1717920458.598761] [eu-a2p-406:10785:0]          mpool.c:38   UCX  WARN  object 0x298ebc0 was not returned to mpool ucp_requests
[1717920458.598769] [eu-a2p-406:10785:0]          mpool.c:38   UCX  WARN  object 0x298ed80 was not returned to mpool ucp_requests
[1717920458.598775] [eu-a2p-406:10785:0]          mpool.c:38   UCX  WARN  object 0x298ef40 was not returned to mpool ucp_requests
[1717920458.598781] [eu-a2p-406:10785:0]          mpool.c:38   UCX  WARN  object 0x298f100 was not returned to mpool ucp_requests
[1717920458.598786] [eu-a2p-406:10785:0]          mpool.c:38   UCX  WARN  object 0x298f2c0 was not returned to mpool ucp_requests
[1717920458.598792] [eu-a2p-406:10785:0]          mpool.c:38   UCX  WARN  object 0x298f480 was not returned to mpool ucp_requests
[1717920458.598798] [eu-a2p-406:10785:0]          mpool.c:38   UCX  WARN  object 0x298f640 was not returned to mpool ucp_requests
[1717920458.598804] [eu-a2p-406:10785:0]          mpool.c:38   UCX  WARN  object 0x298f800 was not returned to mpool ucp_requests
[1717920458.598810] [eu-a2p-406:10785:0]          mpool.c:38   UCX  WARN  object 0x298f9c0 was not returned to mpool ucp_requests
[1717920458.598815] [eu-a2p-406:10785:0]          mpool.c:38   UCX  WARN  object 0x298fb80 was not returned to mpool ucp_requests
[1717920458.598821] [eu-a2p-406:10785:0]          mpool.c:38   UCX  WARN  object 0x298fd40 was not returned to mpool ucp_requests
[1717920458.605626] [eu-a2p-406:10783:0]          mpool.c:38   UCX  WARN  object 0x3c90680 was not returned to mpool ucp_requests
[1717920458.605673] [eu-a2p-406:10783:0]          mpool.c:38   UCX  WARN  object 0x3c90840 was not returned to mpool ucp_requests
[1717920458.605681] [eu-a2p-406:10783:0]          mpool.c:38   UCX  WARN  object 0x3c90a00 was not returned to mpool ucp_requests
[1717920458.605687] [eu-a2p-406:10783:0]          mpool.c:38   UCX  WARN  object 0x3c90bc0 was not returned to mpool ucp_requests
[1717920458.605692] [eu-a2p-406:10783:0]          mpool.c:38   UCX  WARN  object 0x3c90d80 was not returned to mpool ucp_requests
[1717920458.605697] [eu-a2p-406:10783:0]          mpool.c:38   UCX  WARN  object 0x3c90f40 was not returned to mpool ucp_requests
[1717920458.605702] [eu-a2p-406:10783:0]          mpool.c:38   UCX  WARN  object 0x3c91100 was not returned to mpool ucp_requests
[1717920458.605708] [eu-a2p-406:10783:0]          mpool.c:38   UCX  WARN  object 0x3c912c0 was not returned to mpool ucp_requests
[1717920458.605713] [eu-a2p-406:10783:0]          mpool.c:38   UCX  WARN  object 0x3c91480 was not returned to mpool ucp_requests
[1717920458.605718] [eu-a2p-406:10783:0]          mpool.c:38   UCX  WARN  object 0x3c91640 was not returned to mpool ucp_requests
[1717920458.605724] [eu-a2p-406:10783:0]          mpool.c:38   UCX  WARN  object 0x3c91800 was not returned to mpool ucp_requests
[1717920458.605729] [eu-a2p-406:10783:0]          mpool.c:38   UCX  WARN  object 0x3c919c0 was not returned to mpool ucp_requests
[1717920458.605734] [eu-a2p-406:10783:0]          mpool.c:38   UCX  WARN  object 0x3c91b80 was not returned to mpool ucp_requests
[1717920458.605739] [eu-a2p-406:10783:0]          mpool.c:38   UCX  WARN  object 0x3c91d40 was not returned to mpool ucp_requests
[1717920458.605679] [eu-a2p-406:10787:0]          mpool.c:38   UCX  WARN  object 0x3c11080 was not returned to mpool ucp_requests
[1717920458.605720] [eu-a2p-406:10787:0]          mpool.c:38   UCX  WARN  object 0x3c11240 was not returned to mpool ucp_requests
[1717920458.605728] [eu-a2p-406:10787:0]          mpool.c:38   UCX  WARN  object 0x3c11400 was not returned to mpool ucp_requests
[1717920458.605734] [eu-a2p-406:10787:0]          mpool.c:38   UCX  WARN  object 0x3c115c0 was not returned to mpool ucp_requests
[1717920458.605739] [eu-a2p-406:10787:0]          mpool.c:38   UCX  WARN  object 0x3c11780 was not returned to mpool ucp_requests
[1717920458.605744] [eu-a2p-406:10787:0]          mpool.c:38   UCX  WARN  object 0x3c11940 was not returned to mpool ucp_requests
[1717920458.605750] [eu-a2p-406:10787:0]          mpool.c:38   UCX  WARN  object 0x3c11b00 was not returned to mpool ucp_requests
[1717920458.605755] [eu-a2p-406:10787:0]          mpool.c:38   UCX  WARN  object 0x3c11cc0 was not returned to mpool ucp_requests
[1717920458.605760] [eu-a2p-406:10787:0]          mpool.c:38   UCX  WARN  object 0x3c11e80 was not returned to mpool ucp_requests
[1717920458.605765] [eu-a2p-406:10787:0]          mpool.c:38   UCX  WARN  object 0x3c12040 was not returned to mpool ucp_requests
[1717920458.605771] [eu-a2p-406:10787:0]          mpool.c:38   UCX  WARN  object 0x3c12200 was not returned to mpool ucp_requests
[1717920458.605776] [eu-a2p-406:10787:0]          mpool.c:38   UCX  WARN  object 0x3c123c0 was not returned to mpool ucp_requests


           ************************************************************
           *        Program running with 8 parallel MPI-processes     *
           *              working on a common directory               *
           ************************************************************

Diagonalization of the overlap matrix:
Smallest eigenvalue                        ... 9.050e-04
Time for diagonalization                   ...    0.040 sec
Threshold for overlap eigenvalues          ... 1.000e-08
Number of eigenvalues below threshold      ... 0
Time for construction of square roots      ...    0.024 sec
Total time needed                          ...    0.066 sec

-------------------
DFT GRID GENERATION
-------------------

General Integration Accuracy     IntAcc      ... 4.959
Radial Grid Type                 RadialGrid  ... OptM3 with GC (2021)
Angular Grid (max. ang.)         AngularGrid ... 6 (Lebedev-590)
Angular grid pruning method      GridPruning ... 4 (adaptive)
Weight generation scheme         WeightScheme... Becke
Basis function cutoff            BFCut       ... 1.0000e-11
Integration weight cutoff        WCut        ... 1.0000e-14
Angular grids for H and He will be reduced by one unit
Partially contracted basis set               ... off
Rotationally invariant grid construction     ... off

Total number of grid points                  ...   637094
Total number of batches                      ...     9985
Average number of points per batch           ...       63
Average number of grid points per atom       ...    10618
Time for grid setup =    7.914 sec

--------------------
COSX GRID GENERATION
--------------------

GRIDX 1
-------
General Integration Accuracy     IntAcc      ... 4.020
Radial Grid Type                 RadialGrid  ... OptM3 with GC (2021)
Angular Grid (max. ang.)         AngularGrid ... 2 (Lebedev-110)
Angular grid pruning method      GridPruning ... 4 (adaptive)
Weight generation scheme         WeightScheme... Becke
Basis function cutoff            BFCut       ... 1.0000e-11
Integration weight cutoff        WCut        ... 1.0000e-14
Angular grids for H and He will be reduced by one unit
Partially contracted basis set               ... on
Rotationally invariant grid construction     ... off

Total number of grid points                  ...    66800
Total number of batches                      ...     1066
Average number of points per batch           ...       62
Average number of grid points per atom       ...     1113
UseSFitting                                  ... on

GRIDX 2
-------
General Integration Accuracy     IntAcc      ... 4.338
Radial Grid Type                 RadialGrid  ... OptM3 with GC (2021)
Angular Grid (max. ang.)         AngularGrid ... 3 (Lebedev-194)
Angular grid pruning method      GridPruning ... 4 (adaptive)
Weight generation scheme         WeightScheme... Becke
Basis function cutoff            BFCut       ... 1.0000e-11
Integration weight cutoff        WCut        ... 1.0000e-14
Angular grids for H and He will be reduced by one unit
Partially contracted basis set               ... on
Rotationally invariant grid construction     ... off

Total number of grid points                  ...   144594
Total number of batches                      ...     2290
Average number of points per batch           ...       63
Average number of grid points per atom       ...     2410
UseSFitting                                  ... on

GRIDX 3
-------
General Integration Accuracy     IntAcc      ... 4.871
Radial Grid Type                 RadialGrid  ... OptM3 with GC (2021)
Angular Grid (max. ang.)         AngularGrid ... 4 (Lebedev-302)
Angular grid pruning method      GridPruning ... 4 (adaptive)
Weight generation scheme         WeightScheme... Becke
Basis function cutoff            BFCut       ... 1.0000e-11
Integration weight cutoff        WCut        ... 1.0000e-14
Angular grids for H and He will be reduced by one unit
Partially contracted basis set               ... on
Rotationally invariant grid construction     ... off

Total number of grid points                  ...   279494
Total number of batches                      ...     4404
Average number of points per batch           ...       63
Average number of grid points per atom       ...     4658
UseSFitting                                  ... on

Time for X-Grid setup             =    3.947 sec


--------------------
CPCM SOLVATION MODEL
--------------------
CPCM parameters:
  Epsilon                                         ...      80.4000
  Refrac                                          ...       1.3300
  Rsolv                                           ...       1.3000
  Surface type                                    ... GAUSSIAN VDW
  Epsilon function type                           ...         CPCM
Radii:
 Radius for C  used is    3.8550 Bohr (=   2.0400 Ang.)
 Radius for O  used is    3.4469 Bohr (=   1.8240 Ang.)
 Radius for H  used is    2.4944 Bohr (=   1.3200 Ang.)
Calculating surface                               ...        done! (  0.0s)
GEPOL surface points                              ...         2808
GEPOL Volume                                      ...    2988.8298
GEPOL Surface-area                                ...    1388.9061
Calculating surface distance matrix               ...        done! (  0.1s)
Performing Cholesky decomposition & store         ...        done! (  0.5s)
Overall time for CPCM initialization              ...                 0.6s
--------------
SCF ITERATIONS
--------------
ITER       Energy         Delta-E        Max-DP      RMS-DP      [F,P]     Damp
               ***  Starting incremental Fock matrix formation  ***
  0  -1009.8113004603   0.000000000000 0.00064147  0.00001749  0.0065122 0.7000
  1  -1009.8116424089  -0.000341948577 0.00055565  0.00001677  0.0051201 0.7000
                               ***Turning on DIIS***
  2  -1009.8119102089  -0.000267800070 0.00146644  0.00004484  0.0038173 0.0000
  3  -1009.8125860745  -0.000675865549 0.00025734  0.00000935  0.0004393 0.0000
               *** Restarting incremental Fock matrix formation ***
                                   *** Resetting DIIS ***
  4  -1009.8125942184  -0.000008143903 0.00010245  0.00000202  0.0001220 0.0000
  5  -1009.8125942126   0.000000005783 0.00005636  0.00000107  0.0001468 0.0000
  6  -1009.8125945051  -0.000000292522 0.00002314  0.00000029  0.0000251 0.0000
  7  -1009.8125945265  -0.000000021317 0.00001736  0.00000016  0.0000271 0.0000
  8  -1009.8125945195   0.000000006999 0.00000732  0.00000008  0.0000089 0.0000
  9  -1009.8125945203  -0.000000000807 0.00000322  0.00000003  0.0000013 0.0000
                 **** Energy Check signals convergence ****

               *****************************************************
               *                     SUCCESS                       *
               *           SCF CONVERGED AFTER  10 CYCLES          *
               *****************************************************

Old exchange energy                            =    -28.726607028 Eh
New exchange energy                            =    -28.726596793 Eh
Exchange energy change after final integration =      0.000010235 Eh
Total energy after final integration           =  -1009.812584286 Eh
Final COS-X integration done in                =    25.864 sec
Total Energy       :        -1009.81258429 Eh          -27478.39739 eV
  Last Energy change         ...   -1.4307e-09  Tolerance :   1.0000e-08
  Last MAX-Density change    ...    0.0000e+00  Tolerance :   1.0000e-07
             **** THE GBW FILE WAS UPDATED (Q6_1e_0H_B3LYP_631Gd_opt.gbw) ****
             **** DENSITY Q6_1e_0H_B3LYP_631Gd_opt.scfp WAS UPDATED ****
             **** ENERGY FILE WAS UPDATED (Q6_1e_0H_B3LYP_631Gd_opt.en.tmp) ****
----------------------
UHF SPIN CONTAMINATION
----------------------

Warning: in a DFT calculation there is little theoretical justification to 
         calculate <S**2> as in Hartree-Fock theory. We will do it anyways
         but you should keep in mind that the values have only limited relevance

Expectation value of <S**2>     :     0.756806
Ideal value S*(S+1) for S=0.5   :     0.750000
Deviation                       :     0.006806

             **** THE GBW FILE WAS UPDATED (Q6_1e_0H_B3LYP_631Gd_opt.gbw) ****
             **** DENSITY Q6_1e_0H_B3LYP_631Gd_opt.scfp WAS UPDATED ****
Total SCF time: 0 days 0 hours 2 min 52 sec 

Maximum memory used throughout the entire SCF-calculation: 230.9 MB

-------------------------   --------------------
FINAL SINGLE POINT ENERGY     -1009.812584286400
-------------------------   --------------------


           ************************************************************
           *        Program running with 8 parallel MPI-processes     *
           *              working on a common directory               *
           ************************************************************
------------------------------------------------------------------------------
                         ORCA SCF GRADIENT CALCULATION
------------------------------------------------------------------------------

 ... reading COSX grid (gridx3)
Gradient of the Kohn-Sham DFT energy:
Kohn-Sham wavefunction type      ... UKS
Hartree-Fock exchange scaling    ...    0.200
Number of operators              ...    2
Number of atoms                  ...   60
Basis set dimensions             ...  408
Integral neglect threshold       ... 2.5e-11
Integral primitive cutoff        ... 2.5e-12
SHARK Integral package           ... ON

Nuc. rep. gradient       (SHARK) ... done (  0.0 sec)
HCore & Overlap gradient (SHARK) ... done (  0.6 sec)
RI-J gradient            (SHARK) ... done (  1.9 sec)
COSX-gradient                    ... done ( 40.7 sec)
Exchange-correlation gradient    ... done

------------------
CARTESIAN GRADIENT
------------------

   1   C   :    0.000092809   -0.000044664   -0.000161687
   2   C   :    0.000090090    0.000040277    0.000167574
   3   C   :   -0.000084098    0.000051951    0.000183536
   4   C   :   -0.000086640   -0.000056483   -0.000177187
   5   C   :   -0.000024342    0.000568244   -0.000570320
   6   O   :   -0.000003168   -0.000164388    0.000081790
   7   C   :   -0.000024585   -0.000556434    0.000552209
   8   O   :   -0.000003885    0.000144202   -0.000052130
   9   C   :   -0.000043114    0.000047349    0.000012193
  10   C   :   -0.000051717   -0.000017501    0.000000607
  11   C   :   -0.000012852    0.000050039    0.000030437
  12   C   :    0.000129587   -0.000068341    0.000082422
  13   H   :   -0.000025508   -0.000011483   -0.000000433
  14   H   :   -0.000043394    0.000025004    0.000028464
  15   H   :   -0.000022989   -0.000031656   -0.000002100
  16   H   :   -0.000013175    0.000022643    0.000016669
  17   H   :    0.000000856    0.000001901    0.000005579
  18   H   :   -0.000004015   -0.000008415   -0.000020517
  19   H   :   -0.000011328   -0.000019608    0.000027470
  20   H   :   -0.000048531    0.000024623   -0.000089331
  21   H   :   -0.000014608    0.000010206   -0.000012143
  22   C   :    0.000052961    0.000047212    0.000015353
  23   C   :    0.000036772   -0.000028218   -0.000001190
  24   C   :   -0.000149543   -0.000055000    0.000077465
  25   C   :    0.000022454    0.000062706    0.000039180
  26   H   :    0.000043954    0.000022419    0.000028263
  27   H   :    0.000027140   -0.000012349    0.000000979
  28   H   :    0.000019750   -0.000034372   -0.000004052
  29   H   :    0.000064960    0.000083262   -0.000117060
  30   H   :    0.000011379   -0.000014209    0.000025465
  31   H   :    0.000013893    0.000012867   -0.000012765
  32   H   :    0.000002594    0.000005805    0.000006594
  33   H   :    0.000026628    0.000058479    0.000018208
  34   H   :    0.000009432   -0.000001503   -0.000016609
  35   C   :    0.000049259   -0.000042048   -0.000014220
  36   C   :    0.000044041    0.000037701   -0.000001378
  37   C   :   -0.000151543    0.000051559   -0.000079597
  38   C   :    0.000023244   -0.000064051   -0.000038297
  39   H   :    0.000050224   -0.000024941   -0.000034748
  40   H   :    0.000027291    0.000012054   -0.000000949
  41   H   :    0.000022632    0.000033038    0.000001898
  42   H   :    0.000065355   -0.000088278    0.000116062
  43   H   :    0.000011273    0.000013698   -0.000025492
  44   H   :    0.000013563   -0.000014089    0.000012031
  45   H   :    0.000001561   -0.000004876   -0.000006242
  46   H   :    0.000024464   -0.000051609   -0.000019020
  47   H   :    0.000007874    0.000003585    0.000017631
  48   C   :   -0.000039723   -0.000042530   -0.000011033
  49   C   :   -0.000013483   -0.000051410   -0.000029759
  50   C   :    0.000131351    0.000065115   -0.000084379
  51   C   :   -0.000058395    0.000026414   -0.000002945
  52   H   :   -0.000002467    0.000010418    0.000021567
  53   H   :   -0.000011192   -0.000016356   -0.000017367
  54   H   :    0.000001863   -0.000001048   -0.000005225
  55   H   :   -0.000014305   -0.000011347    0.000011455
  56   H   :   -0.000011216    0.000019120   -0.000027478
  57   H   :   -0.000048855   -0.000029211    0.000088402
  58   H   :   -0.000025698    0.000030376    0.000000081
  59   H   :   -0.000025636    0.000011224    0.000000474
  60   H   :   -0.000049256   -0.000027421   -0.000034590

Difference to translation invariance:
           :   -0.0000000048   -0.0000003484   -0.0000001888

Difference to rotation invariance:
           :   -0.0009047010   -0.0000002312   -0.0000000324

Norm of the cartesian gradient     ...    0.0013290926
RMS gradient                       ...    0.0000990647
MAX gradient                       ...    0.0005703205

-------
TIMINGS
-------

Total SCF gradient time            ...       66.359 sec

One electron gradient       ....       0.552 sec  (  0.8%)
RI-J Coulomb gradient       ....       1.883 sec  (  2.8%)
COSX gradient               ....      40.745 sec  ( 61.4%)
XC gradient                 ....      18.692 sec  ( 28.2%)
CPCM gradient               ....       1.010 sec  (  1.5%)
   A-Matrix (El+Nuc)        ....       0.323 sec  (  0.5%)
   Potential                ....       0.687 sec  (  1.0%)

Maximum memory used throughout the entire SCFGRAD-calculation: 163.9 MB
------------------------------------------------------------------------------
                         ORCA GEOMETRY RELAXATION STEP
------------------------------------------------------------------------------

Reading the OPT-File                    .... done
Getting information on internals        .... done
Copying old internal coords+grads       .... done
Making the new internal coordinates     .... (new redundants).... done
Validating the new internal coordinates .... (new redundants).... done
Calculating the B-matrix                .... done
Calculating the G,G- and P matrices     .... done
Transforming gradient to internals      .... done
Projecting the internal gradient        .... done
Number of atoms                         ....  60
Number of internal coordinates          .... 330
Current Energy                          .... -1009.812584286 Eh
Current gradient norm                   ....     0.001329093 Eh/bohr
Maximum allowed component of the step   ....  0.300
Current trust radius                    ....  0.300
Updating the Hessian (BFGS)             .... done
Forming the augmented Hessian           .... done
Diagonalizing the augmented Hessian     .... done
Last element of RFO vector              ....  0.999571947
Lowest eigenvalues of augmented Hessian:
 -0.000022011  0.008253318  0.008253676  0.008491264  0.009206616
Length of the computed step             ....  0.029268695
The final length of the internal step   ....  0.029268695
Converting the step to cartesian space:
 Initial RMS(Int)=    0.0016111886
Transforming coordinates:
 Iter   0:  RMS(Cart)=    0.0046966727 RMS(Int)=    0.0016110327
 Iter   1:  RMS(Cart)=    0.0000109391 RMS(Int)=    0.0000031778
 Iter   2:  RMS(Cart)=    0.0000000319 RMS(Int)=    0.0000000092
done
Storing new coordinates                 .... done

                                .--------------------.
          ----------------------|Geometry convergence|-------------------------
          Item                value                   Tolerance       Converged
          ---------------------------------------------------------------------
          Energy change      -0.0004750405            0.0000002000      NO
          RMS gradient        0.0001058764            0.0000080000      NO
          MAX gradient        0.0007470218            0.0000300000      NO
          RMS step            0.0016111886            0.0001000000      NO
          MAX step            0.0067805201            0.0002000000      NO
          ........................................................
          Max(Bonds)      0.0004      Max(Angles)    0.12
          Max(Dihed)        0.39      Max(Improp)    0.00
          ---------------------------------------------------------------------

The optimization has not yet converged - more geometry cycles are needed


    ---------------------------------------------------------------------------
                         Redundant Internal Coordinates
                            (Angstroem and degrees)

        Definition                    Value    dE/dq     Step     New-Value
    ----------------------------------------------------------------------------
     1. B(C   1,C   0)                1.4002  0.000234 -0.0002    1.4000   
     2. B(C   3,C   2)                1.4002  0.000444 -0.0004    1.3998   
     3. B(C   4,C   1)                1.4754 -0.000049  0.0001    1.4755   
     4. B(C   4,C   2)                1.4754 -0.000036  0.0001    1.4755   
     5. B(O   5,C   4)                1.2740 -0.000091  0.0000    1.2740   
     6. B(C   6,C   3)                1.4754 -0.000050  0.0001    1.4755   
     7. B(C   6,C   0)                1.4754 -0.000063  0.0001    1.4755   
     8. B(O   7,C   6)                1.2740 -0.000091  0.0000    1.2740   
     9. B(C   8,C   1)                1.5713 -0.000115  0.0003    1.5716   
    10. B(C   9,C   8)                1.5610  0.000006 -0.0001    1.5609   
    11. B(C  10,C   8)                1.5490  0.000042 -0.0001    1.5490   
    12. B(C  11,C   8)                1.5499  0.000044 -0.0001    1.5498   
    13. B(H  12,C   9)                1.0975  0.000012 -0.0000    1.0975   
    14. B(H  13,C   9)                1.0875  0.000059 -0.0001    1.0873   
    15. B(H  14,C   9)                1.0973 -0.000036  0.0001    1.0974   
    16. B(H  15,C  10)                1.0927 -0.000012 -0.0001    1.0926   
    17. B(H  16,C  10)                1.0993 -0.000001  0.0000    1.0993   
    18. B(H  17,C  10)                1.0928 -0.000012  0.0001    1.0929   
    19. B(H  18,C  11)                1.0973 -0.000026  0.0001    1.0974   
    20. B(H  19,C  11)                1.0860 -0.000074  0.0002    1.0862   
    21. B(H  20,C  11)                1.0969  0.000013 -0.0000    1.0969   
    22. B(C  21,C   2)                1.5713 -0.000049  0.0002    1.5715   
    23. B(C  22,C  21)                1.5610 -0.000012 -0.0000    1.5609   
    24. B(C  23,C  21)                1.5499  0.000044 -0.0001    1.5498   
    25. B(C  24,C  21)                1.5490  0.000059 -0.0001    1.5489   
    26. B(H  25,C  22)                1.0875  0.000058 -0.0001    1.0874   
    27. B(H  26,C  22)                1.0975  0.000012 -0.0000    1.0975   
    28. B(H  27,C  22)                1.0973 -0.000035  0.0001    1.0974   
    29. B(H  28,C  23)                1.0860 -0.000137  0.0003    1.0863   
    30. B(H  29,C  23)                1.0973 -0.000022  0.0001    1.0974   
    31. B(H  30,C  23)                1.0969  0.000012 -0.0000    1.0969   
    32. B(H  31,C  24)                1.0993 -0.000000  0.0000    1.0993   
    33. B(H  32,C  24)                1.0927 -0.000044 -0.0000    1.0927   
    34. B(H  33,C  24)                1.0928 -0.000003  0.0001    1.0929   
    35. B(C  34,C   3)                1.5713 -0.000061  0.0002    1.5715   
    36. B(C  35,C  34)                1.5610 -0.000016 -0.0000    1.5610   
    37. B(C  36,C  34)                1.5499  0.000040 -0.0001    1.5498   
    38. B(C  37,C  34)                1.5490  0.000057 -0.0001    1.5489   
    39. B(H  38,C  35)                1.0875  0.000067 -0.0001    1.0873   
    40. B(H  39,C  35)                1.0975  0.000012 -0.0000    1.0975   
    41. B(H  40,C  35)                1.0973 -0.000037  0.0001    1.0974   
    42. B(H  41,C  36)                1.0860 -0.000141  0.0003    1.0863   
    43. B(H  42,C  36)                1.0973 -0.000021  0.0001    1.0974   
    44. B(H  43,C  36)                1.0969  0.000011 -0.0000    1.0969   
    45. B(H  44,C  37)                1.0993 -0.000000  0.0000    1.0993   
    46. B(H  45,C  37)                1.0927 -0.000038 -0.0000    1.0927   
    47. B(H  46,C  37)                1.0928 -0.000005  0.0001    1.0929   
    48. B(C  47,C   0)                1.5713 -0.000127  0.0003    1.5716   
    49. B(C  48,C  47)                1.5490  0.000040 -0.0001    1.5490   
    50. B(C  49,C  47)                1.5499  0.000040 -0.0001    1.5498   
    51. B(C  50,C  47)                1.5610  0.000003 -0.0001    1.5609   
    52. B(H  51,C  48)                1.0928 -0.000014  0.0001    1.0929   
    53. B(H  52,C  48)                1.0927 -0.000006 -0.0001    1.0926   
    54. B(H  53,C  48)                1.0993 -0.000000  0.0000    1.0993   
    55. B(H  54,C  49)                1.0969  0.000012 -0.0000    1.0969   
    56. B(H  55,C  49)                1.0973 -0.000026  0.0001    1.0974   
    57. B(H  56,C  49)                1.0860 -0.000077  0.0002    1.0862   
    58. B(H  57,C  50)                1.0973 -0.000038  0.0001    1.0974   
    59. B(H  58,C  50)                1.0975  0.000012 -0.0000    1.0975   
    60. B(H  59,C  50)                1.0875  0.000068 -0.0001    1.0873   
    61. A(C   1,C   0,C   6)          116.20  0.000007   -0.05    116.15   
    62. A(C   6,C   0,C  47)          114.33 -0.000434    0.08    114.42   
    63. A(C   1,C   0,C  47)          129.39  0.000426   -0.03    129.36   
    64. A(C   0,C   1,C   8)          129.39  0.000395   -0.02    129.37   
    65. A(C   0,C   1,C   4)          116.20 -0.000000   -0.05    116.15   
    66. A(C   4,C   1,C   8)          114.33 -0.000396    0.08    114.41   
    67. A(C   3,C   2,C  21)          129.41  0.000713   -0.07    129.33   
    68. A(C   3,C   2,C   4)          116.19 -0.000048   -0.04    116.15   
    69. A(C   4,C   2,C  21)          114.32 -0.000666    0.12    114.44   
    70. A(C   2,C   3,C   6)          116.19 -0.000040   -0.04    116.15   
    71. A(C   2,C   3,C  34)          129.41  0.000747   -0.08    129.33   
    72. A(C   6,C   3,C  34)          114.32 -0.000708    0.12    114.45   
    73. A(C   1,C   4,O   5)          118.54 -0.000042    0.03    118.57   
    74. A(C   2,C   4,O   5)          118.54 -0.000050    0.04    118.57   
    75. A(C   1,C   4,C   2)          122.77  0.000080   -0.03    122.74   
    76. A(C   3,C   6,O   7)          118.54 -0.000051    0.03    118.57   
    77. A(C   0,C   6,O   7)          118.54 -0.000041    0.03    118.57   
    78. A(C   0,C   6,C   3)          122.77  0.000082   -0.03    122.74   
    79. A(C   1,C   8,C  10)          113.75  0.000015    0.01    113.77   
    80. A(C   9,C   8,C  10)          106.79 -0.000002   -0.02    106.77   
    81. A(C   1,C   8,C   9)          109.42 -0.000096    0.05    109.48   
    82. A(C  10,C   8,C  11)          110.75 -0.000003   -0.02    110.73   
    83. A(C   9,C   8,C  11)          102.26  0.000059   -0.03    102.23   
    84. A(C   1,C   8,C  11)          113.04  0.000026    0.00    113.04   
    85. A(H  13,C   9,H  14)          108.84  0.000009   -0.01    108.83   
    86. A(H  12,C   9,H  14)          107.64  0.000010   -0.00    107.64   
    87. A(C   8,C   9,H  14)          108.94 -0.000004    0.00    108.94   
    88. A(H  12,C   9,H  13)          108.45 -0.000005    0.00    108.45   
    89. A(C   8,C   9,H  13)          112.04 -0.000001    0.00    112.04   
    90. A(C   8,C   9,H  12)          110.82 -0.000008    0.00    110.82   
    91. A(H  16,C  10,H  17)          108.47  0.000005   -0.00    108.47   
    92. A(H  15,C  10,H  17)          108.28 -0.000007    0.00    108.28   
    93. A(C   8,C  10,H  17)          109.32 -0.000036    0.01    109.33   
    94. A(H  15,C  10,H  16)          107.66 -0.000013   -0.01    107.66   
    95. A(C   8,C  10,H  15)          112.80  0.000036   -0.00    112.79   
    96. A(C   8,C  10,H  16)          110.20  0.000014   -0.01    110.20   
    97. A(C   8,C  11,H  18)          108.80 -0.000027    0.01    108.80   
    98. A(H  19,C  11,H  20)          107.67 -0.000031    0.01    107.69   
    99. A(H  18,C  11,H  20)          107.53  0.000018   -0.00    107.52   
   100. A(C   8,C  11,H  20)          110.42 -0.000035    0.02    110.44   
   101. A(H  18,C  11,H  19)          106.85 -0.000012   -0.01    106.84   
   102. A(C   8,C  11,H  19)          115.27  0.000085   -0.03    115.24   
   103. A(C  23,C  21,C  24)          110.76  0.000014   -0.04    110.72   
   104. A(C  22,C  21,C  24)          106.78 -0.000007    0.00    106.79   
   105. A(C   2,C  21,C  24)          113.75  0.000002    0.01    113.76   
   106. A(C  22,C  21,C  23)          102.25  0.000015   -0.01    102.24   
   107. A(C   2,C  21,C  23)          113.05  0.000081   -0.03    113.02   
   108. A(C   2,C  21,C  22)          109.41 -0.000113    0.07    109.49   
   109. A(H  26,C  22,H  27)          107.64  0.000011   -0.00    107.64   
   110. A(H  25,C  22,H  27)          108.84  0.000013   -0.01    108.83   
   111. A(C  21,C  22,H  27)          108.94 -0.000007    0.00    108.94   
   112. A(H  25,C  22,H  26)          108.45 -0.000005    0.00    108.45   
   113. A(C  21,C  22,H  26)          110.82 -0.000008    0.00    110.82   
   114. A(C  21,C  22,H  25)          112.04 -0.000002    0.00    112.04   
   115. A(H  29,C  23,H  30)          107.53  0.000017    0.00    107.53   
   116. A(H  28,C  23,H  30)          107.67 -0.000036    0.01    107.68   
   117. A(C  21,C  23,H  30)          110.42 -0.000038    0.02    110.44   
   118. A(H  28,C  23,H  29)          106.84 -0.000022   -0.00    106.84   
   119. A(C  21,C  23,H  29)          108.79 -0.000037    0.01    108.80   
   120. A(C  21,C  23,H  28)          115.27  0.000111   -0.03    115.24   
   121. A(H  32,C  24,H  33)          108.28 -0.000019    0.01    108.28   
   122. A(H  31,C  24,H  33)          108.47  0.000003    0.00    108.47   
   123. A(C  21,C  24,H  33)          109.32 -0.000043    0.02    109.34   
   124. A(H  31,C  24,H  32)          107.66 -0.000021   -0.01    107.66   
   125. A(C  21,C  24,H  32)          112.80  0.000068   -0.01    112.78   
   126. A(C  21,C  24,H  31)          110.20  0.000010   -0.01    110.20   
   127. A(C  36,C  34,C  37)          110.76  0.000002   -0.04    110.72   
   128. A(C  35,C  34,C  37)          106.78  0.000002    0.00    106.79   
   129. A(C   3,C  34,C  37)          113.75  0.000001    0.01    113.76   
   130. A(C  35,C  34,C  36)          102.25  0.000022   -0.01    102.24   
   131. A(C   3,C  34,C  36)          113.05  0.000096   -0.04    113.02   
   132. A(C   3,C  34,C  35)          109.41 -0.000130    0.08    109.49   
   133. A(H  39,C  35,H  40)          107.64  0.000011   -0.00    107.64   
   134. A(H  38,C  35,H  40)          108.84  0.000012   -0.01    108.83   
   135. A(C  34,C  35,H  40)          108.94 -0.000004    0.00    108.94   
   136. A(H  38,C  35,H  39)          108.45 -0.000005    0.00    108.45   
   137. A(C  34,C  35,H  39)          110.82 -0.000007    0.00    110.82   
   138. A(C  34,C  35,H  38)          112.04 -0.000006    0.00    112.04   
   139. A(H  42,C  36,H  43)          107.53  0.000017    0.00    107.53   
   140. A(H  41,C  36,H  43)          107.67 -0.000034    0.01    107.68   
   141. A(C  34,C  36,H  43)          110.42 -0.000037    0.02    110.44   
   142. A(H  41,C  36,H  42)          106.84 -0.000022   -0.00    106.84   
   143. A(C  34,C  36,H  42)          108.79 -0.000037    0.01    108.80   
   144. A(C  34,C  36,H  41)          115.27  0.000110   -0.03    115.24   
   145. A(H  45,C  37,H  46)          108.28 -0.000017    0.01    108.28   
   146. A(H  44,C  37,H  46)          108.47  0.000004    0.00    108.47   
   147. A(C  34,C  37,H  46)          109.32 -0.000042    0.02    109.34   
   148. A(H  44,C  37,H  45)          107.66 -0.000020   -0.01    107.66   
   149. A(C  34,C  37,H  45)          112.80  0.000062   -0.01    112.78   
   150. A(C  34,C  37,H  44)          110.20  0.000011   -0.01    110.20   
   151. A(C  49,C  47,C  50)          102.26  0.000065   -0.03    102.22   
   152. A(C  48,C  47,C  50)          106.79  0.000006   -0.02    106.77   
   153. A(C   0,C  47,C  50)          109.42 -0.000112    0.06    109.48   
   154. A(C  48,C  47,C  49)          110.75 -0.000014   -0.02    110.73   
   155. A(C   0,C  47,C  49)          113.04  0.000040   -0.00    113.04   
   156. A(C   0,C  47,C  48)          113.75  0.000015    0.01    113.77   
   157. A(H  52,C  48,H  53)          107.66 -0.000012   -0.01    107.66   
   158. A(H  51,C  48,H  53)          108.47  0.000006   -0.00    108.47   
   159. A(C  47,C  48,H  53)          110.20  0.000015   -0.01    110.20   
   160. A(H  51,C  48,H  52)          108.28 -0.000006    0.00    108.28   
   161. A(C  47,C  48,H  52)          112.80  0.000031   -0.00    112.79   
   162. A(C  47,C  48,H  51)          109.32 -0.000035    0.01    109.33   
   163. A(H  55,C  49,H  56)          106.85 -0.000012   -0.01    106.84   
   164. A(H  54,C  49,H  56)          107.67 -0.000029    0.01    107.69   
   165. A(C  47,C  49,H  56)          115.27  0.000084   -0.02    115.24   
   166. A(H  54,C  49,H  55)          107.53  0.000018   -0.00    107.52   
   167. A(C  47,C  49,H  55)          108.80 -0.000027    0.01    108.80   
   168. A(C  47,C  49,H  54)          110.42 -0.000035    0.02    110.44   
   169. A(H  58,C  50,H  59)          108.45 -0.000005    0.00    108.45   
   170. A(H  57,C  50,H  59)          108.84  0.000008   -0.01    108.83   
   171. A(C  47,C  50,H  59)          112.04 -0.000004    0.00    112.04   
   172. A(H  57,C  50,H  58)          107.64  0.000009   -0.00    107.64   
   173. A(C  47,C  50,H  58)          110.82 -0.000007    0.00    110.82   
   174. A(C  47,C  50,H  57)          108.94 -0.000001    0.00    108.94   
   175. D(C   4,C   1,C   0,C  47)   -152.72 -0.000084    0.23   -152.48   
   176. D(C   8,C   1,C   0,C  47)     30.68 -0.000044    0.16     30.84   
   177. D(C   4,C   1,C   0,C   6)     23.89 -0.000124    0.30     24.19   
   178. D(C   8,C   1,C   0,C   6)   -152.71 -0.000084    0.23   -152.49   
   179. D(C  34,C   3,C   2,C   4)    152.68  0.000048   -0.17    152.51   
   180. D(C   6,C   3,C   2,C  21)    152.68  0.000048   -0.17    152.51   
   181. D(C  34,C   3,C   2,C  21)    -30.74 -0.000008   -0.07    -30.80   
   182. D(C   6,C   3,C   2,C   4)    -23.90  0.000104   -0.27    -24.17   
   183. D(O   5,C   4,C   2,C  21)     33.10  0.000088   -0.39     32.71   
   184. D(C   1,C   4,C   2,C   3)     25.61 -0.000093    0.31     25.92   
   185. D(O   5,C   4,C   2,C   3)   -149.80  0.000085   -0.30   -150.10   
   186. D(C   2,C   4,C   1,C   8)    151.51  0.000090   -0.26    151.25   
   187. D(C   1,C   4,C   2,C  21)   -151.49 -0.000090    0.22   -151.27   
   188. D(O   5,C   4,C   1,C   0)    149.81 -0.000079    0.29    150.09   
   189. D(O   5,C   4,C   1,C   8)    -33.08 -0.000088    0.35    -32.73   
   190. D(C   2,C   4,C   1,C   0)    -25.60  0.000099   -0.32    -25.93   
   191. D(C   0,C   6,C   3,C  34)   -151.49 -0.000089    0.22   -151.27   
   192. D(O   7,C   6,C   3,C   2)   -149.81  0.000067   -0.23   -150.04   
   193. D(C   3,C   6,C   0,C   1)    -25.61  0.000095   -0.32    -25.92   
   194. D(O   7,C   6,C   0,C  47)    -33.07 -0.000068    0.27    -32.79   
   195. D(O   7,C   6,C   3,C  34)     33.09  0.000068   -0.31     32.78   
   196. D(C   0,C   6,C   3,C   2)     25.61 -0.000089    0.30     25.91   
   197. D(C   3,C   6,C   0,C  47)    151.51  0.000089   -0.26    151.25   
   198. D(O   7,C   6,C   0,C   1)    149.82 -0.000061    0.22    150.03   
   199. D(C  11,C   8,C   1,C   0)     25.93 -0.000024   -0.03     25.91   
   200. D(C  10,C   8,C   1,C   4)     81.85 -0.000027   -0.07     81.78   
   201. D(C  10,C   8,C   1,C   0)   -101.50 -0.000056   -0.01   -101.51   
   202. D(C   9,C   8,C   1,C   0)    139.18  0.000004   -0.03    139.15   
   203. D(C  11,C   8,C   1,C   4)   -150.72  0.000005   -0.09   -150.81   
   204. D(C   9,C   8,C   1,C   4)    -37.47  0.000033   -0.10    -37.57   
   205. D(H  12,C   9,C   8,C   1)    -54.30 -0.000008   -0.04    -54.34   
   206. D(H  14,C   9,C   8,C  11)    -52.47  0.000005   -0.03    -52.49   
   207. D(H  14,C   9,C   8,C   1)   -172.55 -0.000012   -0.04   -172.59   
   208. D(H  13,C   9,C   8,C  11)   -172.94 -0.000002   -0.02   -172.96   
   209. D(H  13,C   9,C   8,C  10)    -56.56  0.000019   -0.07    -56.63   
   210. D(H  13,C   9,C   8,C   1)     66.97 -0.000020   -0.03     66.94   
   211. D(H  12,C   9,C   8,C  10)   -177.84  0.000032   -0.07   -177.91   
   212. D(H  14,C   9,C   8,C  10)     63.91  0.000027   -0.07     63.84   
   213. D(H  12,C   9,C   8,C  11)     65.78  0.000010   -0.03     65.76   
   214. D(H  17,C  10,C   8,C  11)    173.64  0.000006   -0.00    173.64   
   215. D(H  17,C  10,C   8,C   1)    -57.75  0.000051   -0.01    -57.76   
   216. D(H  16,C  10,C   8,C  11)     54.51  0.000012   -0.01     54.51   
   217. D(H  16,C  10,C   8,C   9)    -56.06 -0.000054    0.05    -56.01   
   218. D(H  16,C  10,C   8,C   1)   -176.88  0.000058   -0.01   -176.89   
   219. D(H  15,C  10,C   8,C  11)    -65.84 -0.000005    0.01    -65.83   
   220. D(H  17,C  10,C   8,C   9)     63.07 -0.000061    0.05     63.12   
   221. D(H  15,C  10,C   8,C   9)   -176.41 -0.000072    0.06   -176.35   
   222. D(H  15,C  10,C   8,C   1)     62.77  0.000041    0.00     62.77   
   223. D(H  20,C  11,C   8,C  10)   -176.97  0.000026   -0.13   -177.10   
   224. D(H  20,C  11,C   8,C   9)    -63.49  0.000052   -0.17    -63.67   
   225. D(H  20,C  11,C   8,C   1)     54.04 -0.000014   -0.13     53.91   
   226. D(H  19,C  11,C   8,C  10)     60.76  0.000032   -0.14     60.62   
   227. D(H  19,C  11,C   8,C   9)    174.23  0.000059   -0.18    174.05   
   228. D(H  19,C  11,C   8,C   1)    -68.24 -0.000008   -0.14    -68.37   
   229. D(H  18,C  11,C   8,C  10)    -59.18  0.000011   -0.12    -59.30   
   230. D(H  18,C  11,C   8,C   9)     54.29  0.000037   -0.16     54.13   
   231. D(H  18,C  11,C   8,C   1)    171.82 -0.000029   -0.12    171.70   
   232. D(C  24,C  21,C   2,C   3)    101.55  0.000103   -0.14    101.41   
   233. D(C  23,C  21,C   2,C   3)    -25.90  0.000011   -0.07    -25.96   
   234. D(C  22,C  21,C   2,C   4)     37.50 -0.000023    0.02     37.52   
   235. D(C  22,C  21,C   2,C   3)   -139.13  0.000016   -0.08   -139.21   
   236. D(C  24,C  21,C   2,C   4)    -81.81  0.000065   -0.04    -81.86   
   237. D(C  23,C  21,C   2,C   4)    150.74 -0.000028    0.03    150.77   
   238. D(H  27,C  22,C  21,C  24)    -63.91 -0.000038    0.08    -63.83   
   239. D(H  27,C  22,C  21,C   2)    172.56  0.000031    0.03    172.59   
   240. D(H  26,C  22,C  21,C  23)    -65.78 -0.000023    0.04    -65.75   
   241. D(H  26,C  22,C  21,C   2)     54.31  0.000027    0.03     54.34   
   242. D(H  26,C  22,C  21,C  24)    177.84 -0.000042    0.08    177.92   
   243. D(H  25,C  22,C  21,C  24)     56.56 -0.000028    0.08     56.64   
   244. D(H  27,C  22,C  21,C  23)     52.47 -0.000018    0.04     52.50   
   245. D(H  25,C  22,C  21,C  23)    172.94 -0.000009    0.03    172.97   
   246. D(H  25,C  22,C  21,C   2)    -66.97  0.000041    0.02    -66.95   
   247. D(H  30,C  23,C  21,C  24)    176.97 -0.000050    0.14    177.11   
   248. D(H  30,C  23,C  21,C  22)     63.50 -0.000055    0.15     63.65   
   249. D(H  30,C  23,C  21,C   2)    -54.02  0.000032    0.09    -53.93   
   250. D(H  29,C  23,C  21,C  24)     59.19 -0.000027    0.12     59.31   
   251. D(H  29,C  23,C  21,C  22)    -54.28 -0.000032    0.14    -54.14   
   252. D(H  29,C  23,C  21,C   2)   -171.80  0.000054    0.08   -171.73   
   253. D(H  28,C  23,C  21,C  24)    -60.76 -0.000045    0.14    -60.61   
   254. D(H  28,C  23,C  21,C  22)   -174.23 -0.000051    0.16   -174.07   
   255. D(H  28,C  23,C  21,C   2)     68.25  0.000036    0.09     68.35   
   256. D(H  33,C  24,C  21,C  23)   -173.63  0.000041   -0.03   -173.67   
   257. D(H  33,C  24,C  21,C  22)    -63.07  0.000061   -0.06    -63.13   
   258. D(H  33,C  24,C  21,C   2)     57.73 -0.000084    0.04     57.77   
   259. D(H  32,C  24,C  21,C  23)     65.85  0.000050   -0.05     65.80   
   260. D(H  32,C  24,C  21,C  22)    176.42  0.000070   -0.07    176.34   
   261. D(H  32,C  24,C  21,C   2)    -62.78 -0.000075    0.02    -62.76   
   262. D(H  31,C  24,C  21,C  23)    -54.50  0.000024   -0.03    -54.53   
   263. D(H  31,C  24,C  21,C  22)     56.06  0.000045   -0.05     56.01   
   264. D(H  31,C  24,C  21,C   2)    176.86 -0.000100    0.04    176.91   
   265. D(C  37,C  34,C   3,C   6)    -81.82  0.000054    0.03    -81.80   
   266. D(C  37,C  34,C   3,C   2)    101.54  0.000091   -0.07    101.48   
   267. D(C  36,C  34,C   3,C   6)    150.73 -0.000034    0.10    150.83   
   268. D(C  36,C  34,C   3,C   2)    -25.91  0.000003    0.01    -25.90   
   269. D(C  35,C  34,C   3,C   6)     37.49 -0.000035    0.09     37.58   
   270. D(C  35,C  34,C   3,C   2)   -139.14  0.000002   -0.00   -139.15   
   271. D(H  40,C  35,C  34,C  37)    -63.91 -0.000036    0.08    -63.83   
   272. D(H  40,C  35,C  34,C  36)     52.47 -0.000023    0.03     52.50   
   273. D(H  40,C  35,C  34,C   3)    172.56  0.000040    0.02    172.58   
   274. D(H  39,C  35,C  34,C  37)    177.84 -0.000042    0.08    177.92   
   275. D(H  39,C  35,C  34,C  36)    -65.78 -0.000030    0.03    -65.75   
   276. D(H  39,C  35,C  34,C   3)     54.31  0.000033    0.02     54.33   
   277. D(H  38,C  35,C  34,C  37)     56.56 -0.000027    0.07     56.64   
   278. D(H  38,C  35,C  34,C  36)    172.94 -0.000014    0.03    172.97   
   279. D(H  38,C  35,C  34,C   3)    -66.97  0.000048    0.01    -66.95   
   280. D(H  43,C  36,C  34,C  37)    176.97 -0.000047    0.14    177.11   
   281. D(H  43,C  36,C  34,C  35)     63.50 -0.000061    0.15     63.65   
   282. D(H  43,C  36,C  34,C   3)    -54.02  0.000035    0.09    -53.94   
   283. D(H  42,C  36,C  34,C  37)     59.19 -0.000024    0.12     59.31   
   284. D(H  42,C  36,C  34,C  35)    -54.28 -0.000039    0.14    -54.14   
   285. D(H  42,C  36,C  34,C   3)   -171.80  0.000058    0.07   -171.73   
   286. D(H  41,C  36,C  34,C  37)    -60.76 -0.000041    0.14    -60.62   
   287. D(H  41,C  36,C  34,C  35)   -174.23 -0.000055    0.16   -174.07   
   288. D(H  41,C  36,C  34,C   3)     68.25  0.000041    0.09     68.34   
   289. D(H  46,C  37,C  34,C  35)    -63.07  0.000068   -0.06    -63.13   
   290. D(H  46,C  37,C  34,C   3)     57.73 -0.000094    0.04     57.78   
   291. D(H  45,C  37,C  34,C  36)     65.85  0.000051   -0.05     65.80   
   292. D(H  45,C  37,C  34,C  35)    176.42  0.000078   -0.08    176.34   
   293. D(H  45,C  37,C  34,C   3)    -62.78 -0.000084    0.03    -62.75   
   294. D(H  44,C  37,C  34,C  36)    -54.50  0.000026   -0.03    -54.53   
   295. D(H  44,C  37,C  34,C  35)     56.06  0.000054   -0.06     56.01   
   296. D(H  46,C  37,C  34,C  36)   -173.63  0.000041   -0.03   -173.67   
   297. D(H  44,C  37,C  34,C   3)    176.86 -0.000108    0.05    176.91   
   298. D(C  49,C  47,C   0,C   6)   -150.71  0.000011   -0.16   -150.87   
   299. D(C  49,C  47,C   0,C   1)     25.95 -0.000017   -0.10     25.85   
   300. D(C  48,C  47,C   0,C   6)     81.86 -0.000017   -0.14     81.72   
   301. D(C  48,C  47,C   0,C   1)   -101.49 -0.000045   -0.07   -101.56   
   302. D(C  50,C  47,C   0,C   6)    -37.46  0.000045   -0.17    -37.63   
   303. D(C  50,C  47,C   0,C   1)    139.19  0.000017   -0.10    139.09   
   304. D(H  53,C  48,C  47,C  50)    -56.06 -0.000062    0.05    -56.01   
   305. D(H  53,C  48,C  47,C  49)     54.51  0.000010   -0.00     54.51   
   306. D(H  53,C  48,C  47,C   0)   -176.87  0.000065   -0.02   -176.89   
   307. D(H  52,C  48,C  47,C  50)   -176.42 -0.000078    0.07   -176.35   
   308. D(H  52,C  48,C  47,C  49)    -65.84 -0.000006    0.01    -65.83   
   309. D(H  52,C  48,C  47,C   0)     62.77  0.000049   -0.00     62.77   
   310. D(H  51,C  48,C  47,C  50)     63.07 -0.000067    0.05     63.12   
   311. D(H  51,C  48,C  47,C  49)    173.64  0.000005   -0.00    173.64   
   312. D(H  51,C  48,C  47,C   0)    -57.75  0.000060   -0.02    -57.76   
   313. D(H  56,C  49,C  47,C  50)    174.23  0.000063   -0.18    174.05   
   314. D(H  56,C  49,C  47,C  48)     60.76  0.000028   -0.14     60.62   
   315. D(H  56,C  49,C  47,C   0)    -68.24 -0.000012   -0.13    -68.37   
   316. D(H  55,C  49,C  47,C  50)     54.29  0.000043   -0.16     54.13   
   317. D(H  55,C  49,C  47,C  48)    -59.19  0.000008   -0.12    -59.30   
   318. D(H  55,C  49,C  47,C   0)    171.82 -0.000032   -0.11    171.71   
   319. D(H  54,C  49,C  47,C  50)    -63.49  0.000058   -0.17    -63.67   
   320. D(H  54,C  49,C  47,C  48)   -176.97  0.000024   -0.13   -177.10   
   321. D(H  54,C  49,C  47,C   0)     54.04 -0.000017   -0.12     53.91   
   322. D(H  59,C  50,C  47,C  49)   -172.94  0.000003   -0.02   -172.96   
   323. D(H  59,C  50,C  47,C  48)    -56.56  0.000018   -0.06    -56.63   
   324. D(H  59,C  50,C  47,C   0)     66.97 -0.000027   -0.02     66.95   
   325. D(H  58,C  50,C  47,C  49)     65.78  0.000017   -0.02     65.76   
   326. D(H  58,C  50,C  47,C  48)   -177.84  0.000032   -0.07   -177.91   
   327. D(H  58,C  50,C  47,C   0)    -54.31 -0.000013   -0.03    -54.33   
   328. D(H  57,C  50,C  47,C  49)    -52.47  0.000010   -0.02    -52.49   
   329. D(H  57,C  50,C  47,C  48)     63.91  0.000025   -0.07     63.84   
   330. D(H  57,C  50,C  47,C   0)   -172.55 -0.000020   -0.03   -172.58   
    ----------------------------------------------------------------------------

         *************************************************************
         *                GEOMETRY OPTIMIZATION CYCLE  10            *
         *************************************************************
---------------------------------
CARTESIAN COORDINATES (ANGSTROEM)
---------------------------------
  C      1.295609   -0.695048   -0.084159
  C      1.295592    0.694812    0.084063
  C     -1.294642    0.694723    0.084145
  C     -1.294659   -0.694961   -0.084249
  C      0.000456    1.306950    0.437703
  O      0.000439    2.369273    1.140936
  C      0.000458   -1.307225   -0.437759
  O      0.000446   -2.368880   -1.142000
  C      2.466784    1.723295   -0.116907
  C      1.918030    3.007111   -0.814879
  C      3.128493    2.182176    1.206300
  C      3.537565    1.233933   -1.124820
  H      1.399531    2.752446   -1.748056
  H      1.229094    3.555537   -0.176975
  H      2.761007    3.661429   -1.070713
  H      3.604920    1.361591    1.748088
  H      3.899174    2.939147    1.002635
  H      2.369632    2.626513    1.855257
  H      4.236401    2.055912   -1.325286
  H      4.133269    0.388185   -0.793576
  H      3.069171    0.958800   -2.077762
  C     -2.466471    1.722404   -0.116501
  C     -1.918600    3.007342   -0.813154
  C     -3.536254    1.232434   -1.125194
  C     -3.129511    2.179097    1.206770
  H     -1.230458    3.555869   -0.174467
  H     -1.399448    2.753958   -1.746317
  H     -2.762058    3.661108   -1.068801
  H     -4.130954    0.385569   -0.794822
  H     -4.236111    2.053631   -1.325277
  H     -3.067139    0.958656   -2.078173
  H     -3.900920    2.935420    1.003458
  H     -3.605402    1.357280    1.747260
  H     -2.371578    2.623499    1.856739
  C     -2.466603   -1.722528    0.116445
  C     -1.919339   -3.006885    0.814656
  C     -3.537057   -1.231613    1.123975
  C     -3.128729   -2.180381   -1.206885
  H     -1.230827   -3.556078    0.176961
  H     -1.400804   -2.752693    1.747943
  H     -2.763050   -3.660316    1.070333
  H     -4.131465   -0.384982    0.792465
  H     -4.237111   -2.052586    1.324283
  H     -3.068581   -0.957042    2.077042
  H     -3.900293   -2.936509   -1.003439
  H     -3.604220   -1.359051   -1.748449
  H     -2.370348   -2.625388   -1.855923
  C      2.466918   -1.723417    0.116832
  C      3.127758   -2.183366   -1.206442
  C      3.538337   -1.233176    1.123647
  C      1.918751   -3.006699    0.816255
  H      2.368473   -2.628265   -1.854522
  H      3.603799   -1.363228   -1.749231
  H      3.898592   -2.940152   -1.002668
  H      3.070552   -0.957315    2.076680
  H      4.237366   -2.054943    1.324307
  H      4.133757   -0.387640    0.791340
  H      2.761972   -3.660702    1.072101
  H      1.400838   -2.751292    1.749555
  H      1.229465   -3.555747    0.179282

----------------------------
CARTESIAN COORDINATES (A.U.)
----------------------------
  NO LB      ZA    FRAG     MASS         X           Y           Z
   0 C     6.0000    0    12.011    2.448345   -1.313450   -0.159037
   1 C     6.0000    0    12.011    2.448313    1.313005    0.158855
   2 C     6.0000    0    12.011   -2.446519    1.312836    0.159012
   3 C     6.0000    0    12.011   -2.446550   -1.313286   -0.159208
   4 C     6.0000    0    12.011    0.000861    2.469778    0.827140
   5 O     8.0000    0    15.999    0.000829    4.477277    2.156057
   6 C     6.0000    0    12.011    0.000866   -2.470298   -0.827244
   7 O     8.0000    0    15.999    0.000843   -4.476534   -2.158068
   8 C     6.0000    0    12.011    4.661546    3.256555   -0.220922
   9 C     6.0000    0    12.011    3.624552    5.682616   -1.539898
  10 C     6.0000    0    12.011    5.911995    4.123716    2.279577
  11 C     6.0000    0    12.011    6.685029    2.331796   -2.125602
  12 H     1.0000    0     1.008    2.644730    5.201369   -3.303347
  13 H     1.0000    0     1.008    2.322651    6.718991   -0.334434
  14 H     1.0000    0     1.008    5.217547    6.919099   -2.023353
  15 H     1.0000    0     1.008    6.812312    2.573034    3.303407
  16 H     1.0000    0     1.008    7.368371    5.554183    1.894705
  17 H     1.0000    0     1.008    4.477955    4.963390    3.505927
  18 H     1.0000    0     1.008    8.005638    3.885111   -2.504427
  19 H     1.0000    0     1.008    7.810747    0.733563   -1.499641
  20 H     1.0000    0     1.008    5.799893    1.811870   -3.926402
  21 C     6.0000    0    12.011   -4.660955    3.254872   -0.220155
  22 C     6.0000    0    12.011   -3.625628    5.683053   -1.536637
  23 C     6.0000    0    12.011   -6.682551    2.328963   -2.126309
  24 C     6.0000    0    12.011   -5.913918    4.117896    2.280464
  25 H     1.0000    0     1.008   -2.325229    6.719619   -0.329695
  26 H     1.0000    0     1.008   -2.644573    5.204227   -3.300060
  27 H     1.0000    0     1.008   -5.219533    6.918491   -2.019741
  28 H     1.0000    0     1.008   -7.806372    0.728620   -1.501996
  29 H     1.0000    0     1.008   -8.005090    3.880800   -2.504410
  30 H     1.0000    0     1.008   -5.796052    1.811597   -3.927177
  31 H     1.0000    0     1.008   -7.371671    5.547139    1.896261
  32 H     1.0000    0     1.008   -6.813222    2.564888    3.301842
  33 H     1.0000    0     1.008   -4.481634    4.957695    3.508728
  34 C     6.0000    0    12.011   -4.661204   -3.255106    0.220050
  35 C     6.0000    0    12.011   -3.627025   -5.682188    1.539477
  36 C     6.0000    0    12.011   -6.684069   -2.327412    2.124005
  37 C     6.0000    0    12.011   -5.912440   -4.120323   -2.280682
  38 H     1.0000    0     1.008   -2.325925   -6.720013    0.334407
  39 H     1.0000    0     1.008   -2.647136   -5.201836    3.303133
  40 H     1.0000    0     1.008   -5.221408   -6.916995    2.022637
  41 H     1.0000    0     1.008   -7.807338   -0.727511    1.497542
  42 H     1.0000    0     1.008   -8.006980   -3.878826    2.502533
  43 H     1.0000    0     1.008   -5.798777   -1.808548    3.925040
  44 H     1.0000    0     1.008   -7.370487   -5.549199   -1.896225
  45 H     1.0000    0     1.008   -6.810990   -2.568235   -3.304089
  46 H     1.0000    0     1.008   -4.479309   -4.961264   -3.507186
  47 C     6.0000    0    12.011    4.661800   -3.256786    0.220780
  48 C     6.0000    0    12.011    5.910606   -4.125964   -2.279845
  49 C     6.0000    0    12.011    6.686488   -2.330365    2.123385
  50 C     6.0000    0    12.011    3.625914   -5.681838    1.542498
  51 H     1.0000    0     1.008    4.475765   -4.966701   -3.504538
  52 H     1.0000    0     1.008    6.810192   -2.576128   -3.305567
  53 H     1.0000    0     1.008    7.367271   -5.556081   -1.894767
  54 H     1.0000    0     1.008    5.802502   -1.809064    3.924356
  55 H     1.0000    0     1.008    8.007462   -3.883280    2.502577
  56 H     1.0000    0     1.008    7.811669   -0.732533    1.495415
  57 H     1.0000    0     1.008    5.219371   -6.917724    2.025977
  58 H     1.0000    0     1.008    2.647201   -5.199188    3.306179
  59 H     1.0000    0     1.008    2.323352   -6.719387    0.338793

--------------------------------
INTERNAL COORDINATES (ANGSTROEM)
--------------------------------
 C      0   0   0     0.000000000000     0.00000000     0.00000000
 C      1   0   0     1.400003576020     0.00000000     0.00000000
 C      2   1   0     2.590234011137    89.99894575     0.00000000
 C      3   2   1     1.399849111865    90.00241500     0.00000000
 C      3   2   1     1.475501431698    28.62895944   156.89029025
 O      5   3   2     1.273996266221   118.57076426   183.97770531
 C      4   3   2     1.475521670143   116.15141980   347.91729780
 O      7   4   3     1.273996128639   118.56892735   209.95942978
 C      2   1   3     1.571577435061   129.36887929   195.42022753
 C      9   2   1     1.560922734322   109.47748903   139.14713650
 C      9   2   1     1.548969984066   113.76541710   258.49482410
 C      9   2   1     1.549818183722   113.04250299    25.90865292
 H     10   9   2     1.097503806982   110.82065562   305.65950584
 H     10   9   2     1.087348355069   112.03960670    66.94360832
 H     10   9   2     1.097357447133   108.94130340   187.41173441
 H     11   9   2     1.092646900231   112.79045886    62.77176485
 H     11   9   2     1.099287353021   110.19546497   183.11063271
 H     11   9   2     1.092908918575   109.33349408   302.24302791
 H     12   9   2     1.097364246442   108.80091398   171.70429052
 H     12   9   2     1.086221139559   115.24152922   291.62566877
 H     12   9   2     1.096900339571   110.43610823    53.90950454
 C      3   2   1     1.571486939245   138.21538480   197.95035967
 C     22   3   2     1.560946213376   109.48626219    17.29460457
 C     22   3   2     1.549828309871   113.02096605   130.54452176
 C     22   3   2     1.548946083634   113.76152935   257.91991444
 H     23  22   3     1.087355341859   112.03906980   293.05345349
 H     23  22   3     1.097504358647   110.82099542    54.33771301
 H     23  22   3     1.097354325175   108.94233166   172.58633868
 H     24  22   3     1.086275578524   115.24055018    68.34671519
 H     24  22   3     1.097359229775   108.80256790   188.27072962
 H     24  22   3     1.096901103310   110.43523145   306.06690049
 H     25  22   3     1.099287543285   110.19618944   176.90861316
 H     25  22   3     1.092695899533   112.78351809   297.24293289
 H     25  22   3     1.092892976760   109.33572699    57.77096175
 C      4   3   2     1.571504360672   129.32900499   164.60006287
 C     35   4   3     1.560951045313   109.49218500   220.85404721
 C     35   4   3     1.549833833865   113.01577006   334.10118143
 C     35   4   3     1.548948779543   113.76302573   101.47510172
 H     36  35   4     1.087344040641   112.03990430   293.04590502
 H     36  35   4     1.097504333474   110.82080726    54.33076910
 H     36  35   4     1.097356802802   108.94167361   172.57844116
 H     37  35   4     1.086280206501   115.24069534    68.34246311
 H     37  35   4     1.097358682142   108.80285427   188.26721735
 H     37  35   4     1.096902488115   110.43501372   306.06352122
 H     38  35   4     1.099287354789   110.19603798   176.91241762
 H     38  35   4     1.092687766725   112.78449521   297.24730052
 H     38  35   4     1.092896227810   109.33544287    57.77566015
 C      1   2   3     1.571593629525   129.36432190   195.42351652
 C     48   1   2     1.548972401462   113.76676481   258.43677069
 C     48   1   2     1.549823312120   113.03767823    25.84918571
 C     48   1   2     1.560927276543   109.48305577   139.08511091
 H     49  48   1     1.092912085421   109.33324334   302.23864163
 H     49  48   1     1.092639432576   112.79136535    62.76768476
 H     49  48   1     1.099287118554   110.19531817   183.10708067
 H     50  48   1     1.096901608221   110.43590856    53.91275085
 H     50  48   1     1.097363716205   108.80117502   171.70765970
 H     50  48   1     1.086225359360   115.24166280   291.62972268
 H     51  48   1     1.097359755454   108.94067561   187.41917766
 H     51  48   1     1.097503753975   110.82048297   305.66605231
 H     51  48   1     1.087337718371   112.04039909    66.95072062

---------------------------
INTERNAL COORDINATES (A.U.)
---------------------------
 C      0   0   0     0.000000000000     0.00000000     0.00000000
 C      1   0   0     2.645623345188     0.00000000     0.00000000
 C      2   1   0     4.894832903817    89.99894575     0.00000000
 C      3   2   1     2.645331450237    90.00241500     0.00000000
 C      3   2   1     2.788293616118    28.62895944   156.89029025
 O      5   3   2     2.407504038795   118.57076426   183.97770531
 C      4   3   2     2.788331861237   116.15141980   347.91729780
 O      7   4   3     2.407503778805   118.56892735   209.95942978
 C      2   1   3     2.969850950516   129.36887929   195.42022753
 C      9   2   1     2.949716484080   109.47748903   139.14713650
 C      9   2   1     2.927129059549   113.76541710   258.49482410
 C      9   2   1     2.928731924605   113.04250299    25.90865292
 H     10   9   2     2.073981626132   110.82065562   305.65950584
 H     10   9   2     2.054790603251   112.03960670    66.94360832
 H     10   9   2     2.073705046101   108.94130340   187.41173441
 H     11   9   2     2.064803402514   112.79045886    62.77176485
 H     11   9   2     2.077352039693   110.19546497   183.11063271
 H     11   9   2     2.065298545427   109.33349408   302.24302791
 H     12   9   2     2.073717894932   108.80091398   171.70429052
 H     12   9   2     2.052660474642   115.24152922   291.62566877
 H     12   9   2     2.072841237994   110.43610823    53.90950454
 C      3   2   1     2.969679938206   138.21538480   197.95035967
 C     22   3   2     2.949760853063   109.48626219    17.29460457
 C     22   3   2     2.928751060254   113.02096605   130.54452176
 C     22   3   2     2.927083894278   113.76152935   257.91991444
 H     23  22   3     2.054803806371   112.03906980   293.05345349
 H     23  22   3     2.073982668629   110.82099542    54.33771301
 H     23  22   3     2.073699146455   108.94233166   172.58633868
 H     24  22   3     2.052763349378   115.24055018    68.34671519
 H     24  22   3     2.073708414805   108.80256790   188.27072962
 H     24  22   3     2.072842681252   110.43523145   306.06690049
 H     25  22   3     2.077352399240   110.19618944   176.90861316
 H     25  22   3     2.064895997777   112.78351809   297.24293289
 H     25  22   3     2.065268419762   109.33572699    57.77096175
 C      4   3   2     2.969712859933   129.32900499   164.60006287
 C     35   4   3     2.949769984100   109.49218500   220.85404721
 C     35   4   3     2.928761499089   113.01577006   334.10118143
 C     35   4   3     2.927088988808   113.76302573   101.47510172
 H     36  35   4     2.054782450163   112.03990430   293.04590502
 H     36  35   4     2.073982621059   110.82080726    54.33076910
 H     36  35   4     2.073703828492   108.94167361   172.57844116
 H     37  35   4     2.052772094987   115.24069534    68.34246311
 H     37  35   4     2.073707379929   108.80285427   188.26721735
 H     37  35   4     2.072845298154   110.43501372   306.06352122
 H     38  35   4     2.077352043033   110.19603798   176.91241762
 H     38  35   4     2.064880628996   112.78449521   297.24730052
 H     38  35   4     2.065274563356   109.33544287    57.77566015
 C      1   2   3     2.969881553618   129.36432190   195.42351652
 C     48   1   2     2.927133627765   113.76676481   258.43677069
 C     48   1   2     2.928741615874   113.03767823    25.84918571
 C     48   1   2     2.949725067633   109.48305577   139.08511091
 H     49  48   1     2.065304529898   109.33324334   302.23864163
 H     49  48   1     2.064789290691   112.79136535    62.76768476
 H     49  48   1     2.077351596614   110.19531817   183.10708067
 H     50  48   1     2.072843635395   110.43590856    53.91275085
 H     50  48   1     2.073716892930   108.80117502   171.70765970
 H     50  48   1     2.052668448910   115.24166280   291.62972268
 H     51  48   1     2.073709408195   108.94067561   187.41917766
 H     51  48   1     2.073981525964   110.82048297   305.66605231
 H     51  48   1     2.054770502804   112.04039909    66.95072062


           ************************************************************
           *        Program running with 8 parallel MPI-processes     *
           *              working on a common directory               *
           ************************************************************
------------------------------------------------------------------------------
                   ___                                                        
                  /   \      - P O W E R E D   B Y -                         
                 /     \                                                     
                 |  |  |   _    _      __       _____    __    __             
                 |  |  |  | |  | |    /  \     |  _  \  |  |  /  |          
                  \  \/   | |  | |   /    \    | | | |  |  | /  /          
                 / \  \   | |__| |  /  /\  \   | |_| |  |  |/  /          
                |  |  |   |  __  | /  /__\  \  |    /   |      \           
                |  |  |   | |  | | |   __   |  |    \   |  |\   \          
                \     /   | |  | | |  |  |  |  | |\  \  |  | \   \       
                 \___/    |_|  |_| |__|  |__|  |_| \__\ |__|  \__/        
                                                                              
                      - O R C A' S   B I G   F R I E N D -                    
                                      &                                       
                       - I N T E G R A L  F E E D E R -                       
                                                                              
 v1 FN, 2020, v2 2021                                                         
------------------------------------------------------------------------------


Reading SHARK input file Q6_1e_0H_B3LYP_631Gd_opt.SHARKINP.tmp ... ok
----------------------
SHARK INTEGRAL PACKAGE
----------------------

Number of atoms                             ...     60
Number of basis functions                   ...    408
Number of shells                            ...    216
Maximum angular momentum                    ...      2
Integral batch strategy                     ... SHARK/LIBINT Hybrid
RI-J (if used) integral strategy            ... SPLIT-RIJ (Revised 2003 algorithm where possible)
Printlevel                                  ...      1
Contraction scheme used                     ... SEGMENTED contraction
Coulomb Range Separation                    ... NOT USED
Exchange Range Separation                   ... NOT USED
Finite Nucleus Model                        ... NOT USED
Auxiliary Coulomb fitting basis             ... AVAILABLE
   # of basis functions in Aux-J            ...   1572
   # of shells in Aux-J                     ...    540
   Maximum angular momentum in Aux-J        ...      4
Auxiliary J/K fitting basis                 ... NOT available
Auxiliary Correlation fitting basis         ... NOT available
Auxiliary 'external' fitting basis          ... NOT available
Integral threshold                          ...     2.500000e-11
Primitive cut-off                           ...     2.500000e-12
Primitive pair pre-selection threshold      ...     2.500000e-12

Calculating pre-screening integrals         ... done (  0.1 sec) Dimension = 216
Organizing shell pair data                  ... done (  0.2 sec)
Shell pair information
Total number of shell pairs                 ...     23436
Shell pairs after pre-screening             ...     18035
Total number of primitive shell pairs       ...    127872
Primitive shell pairs kept                  ...     53207
          la=0 lb=0:   7563 shell pairs
          la=1 lb=0:   5812 shell pairs
          la=1 lb=1:   1101 shell pairs
          la=2 lb=0:   2392 shell pairs
          la=2 lb=1:    978 shell pairs
          la=2 lb=2:    189 shell pairs

Calculating one electron integrals          ... done (  0.1 sec)
Calculating RI/J V-Matrix + Cholesky decomp.... done (  0.3 sec)
Calculating Nuclear repulsion               ... done (  0.0 sec) ENN=   2368.770500712660 Eh

SHARK setup successfully completed in   1.0 seconds

Maximum memory used throughout the entire GTOINT-calculation: 32.1 MB
[1717920703.426488] [eu-a2p-406:11385:0]          mpool.c:38   UCX  WARN  object 0x3648940 was not returned to mpool ucp_requests
[1717920703.426516] [eu-a2p-406:11385:0]          mpool.c:38   UCX  WARN  object 0x3648b00 was not returned to mpool ucp_requests
[1717920703.426522] [eu-a2p-406:11385:0]          mpool.c:38   UCX  WARN  object 0x3648cc0 was not returned to mpool ucp_requests
[1717920703.426527] [eu-a2p-406:11385:0]          mpool.c:38   UCX  WARN  object 0x3648e80 was not returned to mpool ucp_requests
[1717920703.426531] [eu-a2p-406:11385:0]          mpool.c:38   UCX  WARN  object 0x3649040 was not returned to mpool ucp_requests
[1717920703.426535] [eu-a2p-406:11385:0]          mpool.c:38   UCX  WARN  object 0x3649200 was not returned to mpool ucp_requests
[1717920703.426539] [eu-a2p-406:11385:0]          mpool.c:38   UCX  WARN  object 0x36493c0 was not returned to mpool ucp_requests
[1717920703.426544] [eu-a2p-406:11385:0]          mpool.c:38   UCX  WARN  object 0x3649580 was not returned to mpool ucp_requests
[1717920703.450678] [eu-a2p-406:11391:0]          mpool.c:38   UCX  WARN  object 0x430b080 was not returned to mpool ucp_requests
[1717920703.450706] [eu-a2p-406:11391:0]          mpool.c:38   UCX  WARN  object 0x430b240 was not returned to mpool ucp_requests
[1717920703.450713] [eu-a2p-406:11391:0]          mpool.c:38   UCX  WARN  object 0x430b400 was not returned to mpool ucp_requests
[1717920703.450718] [eu-a2p-406:11391:0]          mpool.c:38   UCX  WARN  object 0x430b5c0 was not returned to mpool ucp_requests
[1717920703.450723] [eu-a2p-406:11391:0]          mpool.c:38   UCX  WARN  object 0x430b780 was not returned to mpool ucp_requests
[1717920703.450728] [eu-a2p-406:11391:0]          mpool.c:38   UCX  WARN  object 0x430b940 was not returned to mpool ucp_requests
[1717920703.450732] [eu-a2p-406:11391:0]          mpool.c:38   UCX  WARN  object 0x430bb00 was not returned to mpool ucp_requests
[1717920703.450737] [eu-a2p-406:11391:0]          mpool.c:38   UCX  WARN  object 0x430bcc0 was not returned to mpool ucp_requests
[1717920703.450742] [eu-a2p-406:11391:0]          mpool.c:38   UCX  WARN  object 0x430be80 was not returned to mpool ucp_requests
[1717920703.450747] [eu-a2p-406:11391:0]          mpool.c:38   UCX  WARN  object 0x430c040 was not returned to mpool ucp_requests
[1717920703.450751] [eu-a2p-406:11391:0]          mpool.c:38   UCX  WARN  object 0x430c200 was not returned to mpool ucp_requests
[1717920703.450757] [eu-a2p-406:11391:0]          mpool.c:38   UCX  WARN  object 0x430c3c0 was not returned to mpool ucp_requests
[1717920703.459456] [eu-a2p-406:11386:0]          mpool.c:38   UCX  WARN  object 0x320c680 was not returned to mpool ucp_requests
[1717920703.459493] [eu-a2p-406:11386:0]          mpool.c:38   UCX  WARN  object 0x320c840 was not returned to mpool ucp_requests
[1717920703.459501] [eu-a2p-406:11386:0]          mpool.c:38   UCX  WARN  object 0x320ca00 was not returned to mpool ucp_requests
[1717920703.459506] [eu-a2p-406:11386:0]          mpool.c:38   UCX  WARN  object 0x320cbc0 was not returned to mpool ucp_requests
[1717920703.459512] [eu-a2p-406:11386:0]          mpool.c:38   UCX  WARN  object 0x320cd80 was not returned to mpool ucp_requests
[1717920703.459517] [eu-a2p-406:11386:0]          mpool.c:38   UCX  WARN  object 0x320cf40 was not returned to mpool ucp_requests
[1717920703.459522] [eu-a2p-406:11386:0]          mpool.c:38   UCX  WARN  object 0x320d100 was not returned to mpool ucp_requests
[1717920703.459527] [eu-a2p-406:11386:0]          mpool.c:38   UCX  WARN  object 0x320d2c0 was not returned to mpool ucp_requests
[1717920703.459532] [eu-a2p-406:11386:0]          mpool.c:38   UCX  WARN  object 0x320d480 was not returned to mpool ucp_requests
[1717920703.459537] [eu-a2p-406:11386:0]          mpool.c:38   UCX  WARN  object 0x320d640 was not returned to mpool ucp_requests
[1717920703.459542] [eu-a2p-406:11386:0]          mpool.c:38   UCX  WARN  object 0x320d800 was not returned to mpool ucp_requests
[1717920703.459547] [eu-a2p-406:11386:0]          mpool.c:38   UCX  WARN  object 0x320d9c0 was not returned to mpool ucp_requests
[1717920703.459552] [eu-a2p-406:11386:0]          mpool.c:38   UCX  WARN  object 0x320db80 was not returned to mpool ucp_requests
[1717920703.459557] [eu-a2p-406:11386:0]          mpool.c:38   UCX  WARN  object 0x320dd40 was not returned to mpool ucp_requests
[1717920703.460467] [eu-a2p-406:11390:0]          mpool.c:38   UCX  WARN  object 0x389d240 was not returned to mpool ucp_requests
[1717920703.460495] [eu-a2p-406:11390:0]          mpool.c:38   UCX  WARN  object 0x389d400 was not returned to mpool ucp_requests
[1717920703.460502] [eu-a2p-406:11390:0]          mpool.c:38   UCX  WARN  object 0x389d5c0 was not returned to mpool ucp_requests
[1717920703.460508] [eu-a2p-406:11390:0]          mpool.c:38   UCX  WARN  object 0x389d780 was not returned to mpool ucp_requests
[1717920703.460513] [eu-a2p-406:11390:0]          mpool.c:38   UCX  WARN  object 0x389d940 was not returned to mpool ucp_requests
[1717920703.460518] [eu-a2p-406:11390:0]          mpool.c:38   UCX  WARN  object 0x389db00 was not returned to mpool ucp_requests
[1717920703.460523] [eu-a2p-406:11390:0]          mpool.c:38   UCX  WARN  object 0x389dcc0 was not returned to mpool ucp_requests
[1717920703.460529] [eu-a2p-406:11390:0]          mpool.c:38   UCX  WARN  object 0x389de80 was not returned to mpool ucp_requests
[1717920703.460534] [eu-a2p-406:11390:0]          mpool.c:38   UCX  WARN  object 0x389e040 was not returned to mpool ucp_requests
[1717920703.460539] [eu-a2p-406:11390:0]          mpool.c:38   UCX  WARN  object 0x389e200 was not returned to mpool ucp_requests
[1717920703.460544] [eu-a2p-406:11390:0]          mpool.c:38   UCX  WARN  object 0x389e3c0 was not returned to mpool ucp_requests
[1717920703.460549] [eu-a2p-406:11390:0]          mpool.c:38   UCX  WARN  object 0x389e580 was not returned to mpool ucp_requests
[1717920703.461450] [eu-a2p-406:11387:0]          mpool.c:38   UCX  WARN  object 0x3211ec0 was not returned to mpool ucp_requests
[1717920703.461487] [eu-a2p-406:11387:0]          mpool.c:38   UCX  WARN  object 0x3212080 was not returned to mpool ucp_requests
[1717920703.461494] [eu-a2p-406:11387:0]          mpool.c:38   UCX  WARN  object 0x3212240 was not returned to mpool ucp_requests
[1717920703.461500] [eu-a2p-406:11387:0]          mpool.c:38   UCX  WARN  object 0x3212400 was not returned to mpool ucp_requests
[1717920703.461505] [eu-a2p-406:11387:0]          mpool.c:38   UCX  WARN  object 0x32125c0 was not returned to mpool ucp_requests
[1717920703.461510] [eu-a2p-406:11387:0]          mpool.c:38   UCX  WARN  object 0x3212780 was not returned to mpool ucp_requests
[1717920703.461515] [eu-a2p-406:11387:0]          mpool.c:38   UCX  WARN  object 0x3212940 was not returned to mpool ucp_requests
[1717920703.461520] [eu-a2p-406:11387:0]          mpool.c:38   UCX  WARN  object 0x3212b00 was not returned to mpool ucp_requests
[1717920703.461525] [eu-a2p-406:11387:0]          mpool.c:38   UCX  WARN  object 0x3212cc0 was not returned to mpool ucp_requests
[1717920703.461531] [eu-a2p-406:11387:0]          mpool.c:38   UCX  WARN  object 0x3212e80 was not returned to mpool ucp_requests
[1717920703.461537] [eu-a2p-406:11387:0]          mpool.c:38   UCX  WARN  object 0x3213040 was not returned to mpool ucp_requests
[1717920703.461542] [eu-a2p-406:11387:0]          mpool.c:38   UCX  WARN  object 0x3213200 was not returned to mpool ucp_requests
[1717920703.461547] [eu-a2p-406:11387:0]          mpool.c:38   UCX  WARN  object 0x32133c0 was not returned to mpool ucp_requests
[1717920703.461552] [eu-a2p-406:11387:0]          mpool.c:38   UCX  WARN  object 0x3213580 was not returned to mpool ucp_requests
[1717920703.463592] [eu-a2p-406:11389:0]          mpool.c:38   UCX  WARN  object 0x3a0da00 was not returned to mpool ucp_requests
[1717920703.463620] [eu-a2p-406:11389:0]          mpool.c:38   UCX  WARN  object 0x3a0dbc0 was not returned to mpool ucp_requests
[1717920703.463627] [eu-a2p-406:11389:0]          mpool.c:38   UCX  WARN  object 0x3a0dd80 was not returned to mpool ucp_requests
[1717920703.463633] [eu-a2p-406:11389:0]          mpool.c:38   UCX  WARN  object 0x3a0df40 was not returned to mpool ucp_requests
[1717920703.463639] [eu-a2p-406:11389:0]          mpool.c:38   UCX  WARN  object 0x3a0e100 was not returned to mpool ucp_requests
[1717920703.463644] [eu-a2p-406:11389:0]          mpool.c:38   UCX  WARN  object 0x3a0e2c0 was not returned to mpool ucp_requests
[1717920703.463650] [eu-a2p-406:11389:0]          mpool.c:38   UCX  WARN  object 0x3a0e480 was not returned to mpool ucp_requests
[1717920703.463655] [eu-a2p-406:11389:0]          mpool.c:38   UCX  WARN  object 0x3a0e640 was not returned to mpool ucp_requests
[1717920703.463660] [eu-a2p-406:11389:0]          mpool.c:38   UCX  WARN  object 0x3a0e800 was not returned to mpool ucp_requests
[1717920703.463666] [eu-a2p-406:11389:0]          mpool.c:38   UCX  WARN  object 0x3a0e9c0 was not returned to mpool ucp_requests
[1717920703.463671] [eu-a2p-406:11389:0]          mpool.c:38   UCX  WARN  object 0x3a0eb80 was not returned to mpool ucp_requests
[1717920703.463676] [eu-a2p-406:11389:0]          mpool.c:38   UCX  WARN  object 0x3a0ed40 was not returned to mpool ucp_requests
[1717920703.464722] [eu-a2p-406:11388:0]          mpool.c:38   UCX  WARN  object 0x2da6240 was not returned to mpool ucp_requests
[1717920703.464751] [eu-a2p-406:11388:0]          mpool.c:38   UCX  WARN  object 0x2da6400 was not returned to mpool ucp_requests
[1717920703.464758] [eu-a2p-406:11388:0]          mpool.c:38   UCX  WARN  object 0x2da65c0 was not returned to mpool ucp_requests
[1717920703.464763] [eu-a2p-406:11388:0]          mpool.c:38   UCX  WARN  object 0x2da6780 was not returned to mpool ucp_requests
[1717920703.464769] [eu-a2p-406:11388:0]          mpool.c:38   UCX  WARN  object 0x2da6940 was not returned to mpool ucp_requests
[1717920703.464774] [eu-a2p-406:11388:0]          mpool.c:38   UCX  WARN  object 0x2da6b00 was not returned to mpool ucp_requests
[1717920703.464779] [eu-a2p-406:11388:0]          mpool.c:38   UCX  WARN  object 0x2da6cc0 was not returned to mpool ucp_requests
[1717920703.464784] [eu-a2p-406:11388:0]          mpool.c:38   UCX  WARN  object 0x2da6e80 was not returned to mpool ucp_requests
[1717920703.464789] [eu-a2p-406:11388:0]          mpool.c:38   UCX  WARN  object 0x2da7040 was not returned to mpool ucp_requests
[1717920703.464795] [eu-a2p-406:11388:0]          mpool.c:38   UCX  WARN  object 0x2da7200 was not returned to mpool ucp_requests
[1717920703.464800] [eu-a2p-406:11388:0]          mpool.c:38   UCX  WARN  object 0x2da73c0 was not returned to mpool ucp_requests
[1717920703.464805] [eu-a2p-406:11388:0]          mpool.c:38   UCX  WARN  object 0x2da7580 was not returned to mpool ucp_requests


           ************************************************************
           *        Program running with 8 parallel MPI-processes     *
           *              working on a common directory               *
           ************************************************************

Diagonalization of the overlap matrix:
Smallest eigenvalue                        ... 9.168e-04
Time for diagonalization                   ...    0.039 sec
Threshold for overlap eigenvalues          ... 1.000e-08
Number of eigenvalues below threshold      ... 0
Time for construction of square roots      ...    0.025 sec
Total time needed                          ...    0.066 sec

-------------------
DFT GRID GENERATION
-------------------

General Integration Accuracy     IntAcc      ... 4.959
Radial Grid Type                 RadialGrid  ... OptM3 with GC (2021)
Angular Grid (max. ang.)         AngularGrid ... 6 (Lebedev-590)
Angular grid pruning method      GridPruning ... 4 (adaptive)
Weight generation scheme         WeightScheme... Becke
Basis function cutoff            BFCut       ... 1.0000e-11
Integration weight cutoff        WCut        ... 1.0000e-14
Angular grids for H and He will be reduced by one unit
Partially contracted basis set               ... off
Rotationally invariant grid construction     ... off

Total number of grid points                  ...   637113
Total number of batches                      ...     9985
Average number of points per batch           ...       63
Average number of grid points per atom       ...    10619
Time for grid setup =    7.996 sec

--------------------
COSX GRID GENERATION
--------------------

GRIDX 1
-------
General Integration Accuracy     IntAcc      ... 4.020
Radial Grid Type                 RadialGrid  ... OptM3 with GC (2021)
Angular Grid (max. ang.)         AngularGrid ... 2 (Lebedev-110)
Angular grid pruning method      GridPruning ... 4 (adaptive)
Weight generation scheme         WeightScheme... Becke
Basis function cutoff            BFCut       ... 1.0000e-11
Integration weight cutoff        WCut        ... 1.0000e-14
Angular grids for H and He will be reduced by one unit
Partially contracted basis set               ... on
Rotationally invariant grid construction     ... off

Total number of grid points                  ...    66797
Total number of batches                      ...     1066
Average number of points per batch           ...       62
Average number of grid points per atom       ...     1113
UseSFitting                                  ... on

GRIDX 2
-------
General Integration Accuracy     IntAcc      ... 4.338
Radial Grid Type                 RadialGrid  ... OptM3 with GC (2021)
Angular Grid (max. ang.)         AngularGrid ... 3 (Lebedev-194)
Angular grid pruning method      GridPruning ... 4 (adaptive)
Weight generation scheme         WeightScheme... Becke
Basis function cutoff            BFCut       ... 1.0000e-11
Integration weight cutoff        WCut        ... 1.0000e-14
Angular grids for H and He will be reduced by one unit
Partially contracted basis set               ... on
Rotationally invariant grid construction     ... off

Total number of grid points                  ...   144600
Total number of batches                      ...     2292
Average number of points per batch           ...       63
Average number of grid points per atom       ...     2410
UseSFitting                                  ... on

GRIDX 3
-------
General Integration Accuracy     IntAcc      ... 4.871
Radial Grid Type                 RadialGrid  ... OptM3 with GC (2021)
Angular Grid (max. ang.)         AngularGrid ... 4 (Lebedev-302)
Angular grid pruning method      GridPruning ... 4 (adaptive)
Weight generation scheme         WeightScheme... Becke
Basis function cutoff            BFCut       ... 1.0000e-11
Integration weight cutoff        WCut        ... 1.0000e-14
Angular grids for H and He will be reduced by one unit
Partially contracted basis set               ... on
Rotationally invariant grid construction     ... off

Total number of grid points                  ...   279480
Total number of batches                      ...     4401
Average number of points per batch           ...       63
Average number of grid points per atom       ...     4658
UseSFitting                                  ... on

Time for X-Grid setup             =    3.962 sec


--------------------
CPCM SOLVATION MODEL
--------------------
CPCM parameters:
  Epsilon                                         ...      80.4000
  Refrac                                          ...       1.3300
  Rsolv                                           ...       1.3000
  Surface type                                    ... GAUSSIAN VDW
  Epsilon function type                           ...         CPCM
Radii:
 Radius for C  used is    3.8550 Bohr (=   2.0400 Ang.)
 Radius for O  used is    3.4469 Bohr (=   1.8240 Ang.)
 Radius for H  used is    2.4944 Bohr (=   1.3200 Ang.)
Calculating surface                               ...        done! (  0.0s)
GEPOL surface points                              ...         2812
GEPOL Volume                                      ...    2988.7923
GEPOL Surface-area                                ...    1389.1062
Calculating surface distance matrix               ...        done! (  0.1s)
Performing Cholesky decomposition & store         ...        done! (  0.4s)
Overall time for CPCM initialization              ...                 0.5s
--------------
SCF ITERATIONS
--------------
ITER       Energy         Delta-E        Max-DP      RMS-DP      [F,P]     Damp
               ***  Starting incremental Fock matrix formation  ***
  0  -1009.8125527652   0.000000000000 0.00022870  0.00000589  0.0014805 0.7000
  1  -1009.8125639678  -0.000011202660 0.00022156  0.00000537  0.0011660 0.7000
                               ***Turning on DIIS***
  2  -1009.8125728314  -0.000008863524 0.00062057  0.00001464  0.0008734 0.0000
               *** Restarting incremental Fock matrix formation ***
                                   *** Resetting DIIS ***
  3  -1009.8125956706  -0.000022839267 0.00009822  0.00000143  0.0000996 0.0000
  4  -1009.8125958416  -0.000000170930 0.00003068  0.00000045  0.0000295 0.0000
  5  -1009.8125958414   0.000000000203 0.00002239  0.00000023  0.0000462 0.0000
  6  -1009.8125958678  -0.000000026402 0.00000691  0.00000009  0.0000151 0.0000
  7  -1009.8125958363   0.000000031477 0.00000353  0.00000004  0.0000063 0.0000
                            ***DIIS convergence achieved***

               *****************************************************
               *                     SUCCESS                       *
               *           SCF CONVERGED AFTER   8 CYCLES          *
               *****************************************************

Old exchange energy                            =    -28.726463259 Eh
New exchange energy                            =    -28.726453182 Eh
Exchange energy change after final integration =      0.000010076 Eh
Total energy after final integration           =  -1009.812585785 Eh
Final COS-X integration done in                =    26.087 sec
Total Energy       :        -1009.81258579 Eh          -27478.39743 eV
  Last Energy change         ...   -2.5123e-08  Tolerance :   1.0000e-08
  Last MAX-Density change    ...    0.0000e+00  Tolerance :   1.0000e-07
             **** THE GBW FILE WAS UPDATED (Q6_1e_0H_B3LYP_631Gd_opt.gbw) ****
             **** DENSITY Q6_1e_0H_B3LYP_631Gd_opt.scfp WAS UPDATED ****
             **** ENERGY FILE WAS UPDATED (Q6_1e_0H_B3LYP_631Gd_opt.en.tmp) ****
----------------------
UHF SPIN CONTAMINATION
----------------------

Warning: in a DFT calculation there is little theoretical justification to 
         calculate <S**2> as in Hartree-Fock theory. We will do it anyways
         but you should keep in mind that the values have only limited relevance

Expectation value of <S**2>     :     0.756777
Ideal value S*(S+1) for S=0.5   :     0.750000
Deviation                       :     0.006777

             **** THE GBW FILE WAS UPDATED (Q6_1e_0H_B3LYP_631Gd_opt.gbw) ****
             **** DENSITY Q6_1e_0H_B3LYP_631Gd_opt.scfp WAS UPDATED ****
Total SCF time: 0 days 0 hours 2 min 29 sec 

Maximum memory used throughout the entire SCF-calculation: 231.0 MB

-------------------------   --------------------
FINAL SINGLE POINT ENERGY     -1009.812585785030
-------------------------   --------------------


           ************************************************************
           *        Program running with 8 parallel MPI-processes     *
           *              working on a common directory               *
           ************************************************************
------------------------------------------------------------------------------
                         ORCA SCF GRADIENT CALCULATION
------------------------------------------------------------------------------

 ... reading COSX grid (gridx3)
Gradient of the Kohn-Sham DFT energy:
Kohn-Sham wavefunction type      ... UKS
Hartree-Fock exchange scaling    ...    0.200
Number of operators              ...    2
Number of atoms                  ...   60
Basis set dimensions             ...  408
Integral neglect threshold       ... 2.5e-11
Integral primitive cutoff        ... 2.5e-12
SHARK Integral package           ... ON

Nuc. rep. gradient       (SHARK) ... done (  0.0 sec)
HCore & Overlap gradient (SHARK) ... done (  0.6 sec)
RI-J gradient            (SHARK) ... done (  1.9 sec)
COSX-gradient                    ... done ( 40.6 sec)
Exchange-correlation gradient    ... done

------------------
CARTESIAN GRADIENT
------------------

   1   C   :    0.000017314    0.000183430    0.000171716
   2   C   :    0.000031776   -0.000159228   -0.000204389
   3   C   :   -0.000045937   -0.000213607   -0.000206955
   4   C   :   -0.000032034    0.000238363    0.000172879
   5   C   :    0.000027029   -0.000588284    0.000633211
   6   O   :    0.000022262    0.000206763   -0.000202201
   7   C   :    0.000027615    0.000524936   -0.000533997
   8   O   :    0.000024703   -0.000097762    0.000039466
   9   C   :   -0.000035290    0.000002180   -0.000077786
  10   C   :    0.000065940   -0.000003154    0.000006403
  11   C   :   -0.000000495    0.000006510   -0.000012927
  12   C   :   -0.000006404    0.000112409    0.000045554
  13   H   :   -0.000007171   -0.000010786    0.000010731
  14   H   :    0.000046595   -0.000003897   -0.000021264
  15   H   :    0.000032300    0.000026012   -0.000027208
  16   H   :   -0.000007023    0.000010282   -0.000009677
  17   H   :    0.000021050    0.000001941   -0.000007125
  18   H   :   -0.000015002   -0.000000918    0.000001517
  19   H   :    0.000023671    0.000032959    0.000002467
  20   H   :    0.000004931   -0.000036609   -0.000026342
  21   H   :   -0.000014843    0.000017669   -0.000020971
  22   C   :    0.000021522    0.000008546   -0.000076988
  23   C   :   -0.000027628    0.000009881   -0.000021101
  24   C   :    0.000031043    0.000067311    0.000059422
  25   C   :    0.000004613   -0.000010204   -0.000031222
  26   H   :   -0.000044724    0.000003720   -0.000019464
  27   H   :    0.000006495   -0.000006422    0.000004116
  28   H   :   -0.000022290    0.000028875   -0.000023508
  29   H   :   -0.000032135   -0.000144463   -0.000003334
  30   H   :   -0.000023400    0.000018783    0.000004879
  31   H   :    0.000017156    0.000012081   -0.000019642
  32   H   :   -0.000030571   -0.000009408   -0.000011654
  33   H   :   -0.000039942   -0.000108209   -0.000000910
  34   H   :   -0.000003607   -0.000022692   -0.000014038
  35   C   :    0.000041588   -0.000036650    0.000070571
  36   C   :   -0.000067026   -0.000061319    0.000034828
  37   C   :    0.000041901   -0.000048474   -0.000047784
  38   C   :    0.000000269    0.000017546    0.000026706
  39   H   :   -0.000078641    0.000010389    0.000054714
  40   H   :    0.000005768    0.000007966   -0.000004184
  41   H   :   -0.000038032   -0.000021587    0.000035281
  42   H   :   -0.000033975    0.000171688    0.000008687
  43   H   :   -0.000022813   -0.000016033   -0.000004756
  44   H   :    0.000019009   -0.000005273    0.000023714
  45   H   :   -0.000024946    0.000004364    0.000009730
  46   H   :   -0.000028340    0.000070583    0.000004814
  47   H   :    0.000004588    0.000011334    0.000008359
  48   C   :   -0.000054001   -0.000028534    0.000071867
  49   C   :    0.000003248    0.000000864    0.000009212
  50   C   :   -0.000016264   -0.000095160   -0.000035016
  51   C   :    0.000103168   -0.000045998    0.000006701
  52   H   :   -0.000023009   -0.000009963   -0.000006978
  53   H   :   -0.000017649   -0.000044501    0.000013400
  54   H   :    0.000015634   -0.000006599    0.000005258
  55   H   :   -0.000016525   -0.000011474    0.000024689
  56   H   :    0.000023076   -0.000030433   -0.000002369
  57   H   :    0.000006677    0.000061441    0.000031270
  58   H   :    0.000047365   -0.000018966    0.000038406
  59   H   :   -0.000006456    0.000012238   -0.000010798
  60   H   :    0.000078972    0.000017447    0.000055004

Difference to translation invariance:
           :    0.0000011087    0.0000019032    0.0000009825

Difference to rotation invariance:
           :   -0.0008791245    0.0000007218   -0.0000007204

Norm of the cartesian gradient     ...    0.0013955403
RMS gradient                       ...    0.0001040174
MAX gradient                       ...    0.0006332109

-------
TIMINGS
-------

Total SCF gradient time            ...       66.242 sec

One electron gradient       ....       0.552 sec  (  0.8%)
RI-J Coulomb gradient       ....       1.902 sec  (  2.9%)
COSX gradient               ....      40.626 sec  ( 61.3%)
XC gradient                 ....      18.646 sec  ( 28.1%)
CPCM gradient               ....       1.014 sec  (  1.5%)
   A-Matrix (El+Nuc)        ....       0.324 sec  (  0.5%)
   Potential                ....       0.690 sec  (  1.0%)

Maximum memory used throughout the entire SCFGRAD-calculation: 161.6 MB
------------------------------------------------------------------------------
                         ORCA GEOMETRY RELAXATION STEP
------------------------------------------------------------------------------

Reading the OPT-File                    .... done
Getting information on internals        .... done
Copying old internal coords+grads       .... done
Making the new internal coordinates     .... (new redundants).... done
Validating the new internal coordinates .... (new redundants).... done
Calculating the B-matrix                .... done
Calculating the G,G- and P matrices     .... done
Transforming gradient to internals      .... done
Projecting the internal gradient        .... done
Number of atoms                         ....  60
Number of internal coordinates          .... 330
Current Energy                          .... -1009.812585785 Eh
Current gradient norm                   ....     0.001395540 Eh/bohr
Maximum allowed component of the step   ....  0.300
Current trust radius                    ....  0.300
Updating the Hessian (BFGS)             .... done
Forming the augmented Hessian           .... done
Diagonalizing the augmented Hessian     .... done
Last element of RFO vector              ....  0.999843000
Lowest eigenvalues of augmented Hessian:
 -0.000013214  0.007400392  0.008253676  0.008398927  0.009206594
Length of the computed step             ....  0.017722127
The final length of the internal step   ....  0.017722127
Converting the step to cartesian space:
 Initial RMS(Int)=    0.0009755710
Transforming coordinates:
 Iter   0:  RMS(Cart)=    0.0041661235 RMS(Int)=    0.0009755534
 Iter   1:  RMS(Cart)=    0.0000055022 RMS(Int)=    0.0000025902
 Iter   2:  RMS(Cart)=    0.0000000149 RMS(Int)=    0.0000000051
done
Storing new coordinates                 .... done

                                .--------------------.
          ----------------------|Geometry convergence|-------------------------
          Item                value                   Tolerance       Converged
          ---------------------------------------------------------------------
          Energy change      -0.0000014986            0.0000002000      NO
          RMS gradient        0.0001133270            0.0000080000      NO
          MAX gradient        0.0008987749            0.0000300000      NO
          RMS step            0.0009755710            0.0001000000      NO
          MAX step            0.0046452332            0.0002000000      NO
          ........................................................
          Max(Bonds)      0.0003      Max(Angles)    0.06
          Max(Dihed)        0.27      Max(Improp)    0.00
          ---------------------------------------------------------------------

The optimization has not yet converged - more geometry cycles are needed


    ---------------------------------------------------------------------------
                         Redundant Internal Coordinates
                            (Angstroem and degrees)

        Definition                    Value    dE/dq     Step     New-Value
    ----------------------------------------------------------------------------
     1. B(C   1,C   0)                1.4000 -0.000119  0.0000    1.4000   
     2. B(C   3,C   2)                1.3998 -0.000646  0.0002    1.4001   
     3. B(C   4,C   1)                1.4755  0.000107 -0.0001    1.4755   
     4. B(C   4,C   2)                1.4755  0.000066 -0.0000    1.4755   
     5. B(O   5,C   4)                1.2740  0.000061 -0.0000    1.2740   
     6. B(C   6,C   3)                1.4755  0.000146 -0.0001    1.4754   
     7. B(C   6,C   0)                1.4755  0.000185 -0.0001    1.4754   
     8. B(O   7,C   6)                1.2740  0.000060 -0.0000    1.2740   
     9. B(C   8,C   1)                1.5716  0.000197 -0.0002    1.5714   
    10. B(C   9,C   8)                1.5609 -0.000031  0.0000    1.5610   
    11. B(C  10,C   8)                1.5490 -0.000013  0.0000    1.5490   
    12. B(C  11,C   8)                1.5498 -0.000041  0.0000    1.5498   
    13. B(H  12,C   9)                1.0975 -0.000006  0.0000    1.0975   
    14. B(H  13,C   9)                1.0873 -0.000041  0.0000    1.0874   
    15. B(H  14,C   9)                1.0974  0.000046 -0.0000    1.0973   
    16. B(H  15,C  10)                1.0926 -0.000013  0.0000    1.0927   
    17. B(H  16,C  10)                1.0993  0.000016 -0.0000    1.0993   
    18. B(H  17,C  10)                1.0929  0.000012 -0.0000    1.0929   
    19. B(H  18,C  11)                1.0974  0.000040 -0.0000    1.0973   
    20. B(H  19,C  11)                1.0862  0.000023 -0.0000    1.0862   
    21. B(H  20,C  11)                1.0969  0.000019 -0.0000    1.0969   
    22. B(C  21,C   2)                1.5715  0.000025 -0.0001    1.5714   
    23. B(C  22,C  21)                1.5609  0.000022 -0.0000    1.5609   
    24. B(C  23,C  21)                1.5498 -0.000012 -0.0000    1.5498   
    25. B(C  24,C  21)                1.5489 -0.000057  0.0000    1.5490   
    26. B(H  25,C  22)                1.0874 -0.000035  0.0000    1.0874   
    27. B(H  26,C  22)                1.0975 -0.000002 -0.0000    1.0975   
    28. B(H  27,C  22)                1.0974  0.000040 -0.0000    1.0973   
    29. B(H  28,C  23)                1.0863  0.000129 -0.0001    1.0862   
    30. B(H  29,C  23)                1.0974  0.000029 -0.0000    1.0973   
    31. B(H  30,C  23)                1.0969  0.000020 -0.0000    1.0969   
    32. B(H  31,C  24)                1.0993  0.000016 -0.0000    1.0993   
    33. B(H  32,C  24)                1.0927  0.000101 -0.0000    1.0927   
    34. B(H  33,C  24)                1.0929 -0.000019  0.0000    1.0929   
    35. B(C  34,C   3)                1.5715  0.000093 -0.0001    1.5714   
    36. B(C  35,C  34)                1.5610  0.000042 -0.0000    1.5609   
    37. B(C  36,C  34)                1.5498  0.000011 -0.0000    1.5498   
    38. B(C  37,C  34)                1.5489 -0.000045  0.0000    1.5490   
    39. B(H  38,C  35)                1.0873 -0.000085  0.0001    1.0874   
    40. B(H  39,C  35)                1.0975 -0.000002 -0.0000    1.0975   
    41. B(H  40,C  35)                1.0974  0.000050 -0.0000    1.0973   
    42. B(H  41,C  36)                1.0863  0.000149 -0.0001    1.0862   
    43. B(H  42,C  36)                1.0974  0.000026 -0.0000    1.0973   
    44. B(H  43,C  36)                1.0969  0.000026 -0.0000    1.0969   
    45. B(H  44,C  37)                1.0993  0.000015 -0.0000    1.0993   
    46. B(H  45,C  37)                1.0927  0.000065 -0.0000    1.0927   
    47. B(H  46,C  37)                1.0929 -0.000005 -0.0000    1.0929   
    48. B(C  47,C   0)                1.5716  0.000262 -0.0003    1.5713   
    49. B(C  48,C  47)                1.5490 -0.000002 -0.0000    1.5490   
    50. B(C  49,C  47)                1.5498 -0.000019 -0.0000    1.5498   
    51. B(C  50,C  47)                1.5609 -0.000012  0.0000    1.5609   
    52. B(H  51,C  48)                1.0929  0.000025 -0.0000    1.0929   
    53. B(H  52,C  48)                1.0926 -0.000045  0.0001    1.0927   
    54. B(H  53,C  48)                1.0993  0.000015 -0.0000    1.0993   
    55. B(H  54,C  49)                1.0969  0.000024 -0.0000    1.0969   
    56. B(H  55,C  49)                1.0974  0.000038 -0.0000    1.0973   
    57. B(H  56,C  49)                1.0862  0.000041 -0.0000    1.0862   
    58. B(H  57,C  50)                1.0974  0.000056 -0.0000    1.0973   
    59. B(H  58,C  50)                1.0975 -0.000006  0.0000    1.0975   
    60. B(H  59,C  50)                1.0873 -0.000089  0.0001    1.0874   
    61. A(C   1,C   0,C   6)          116.15 -0.000104    0.02    116.17   
    62. A(C   6,C   0,C  47)          114.42  0.000246   -0.01    114.40   
    63. A(C   1,C   0,C  47)          129.36 -0.000141   -0.01    129.35   
    64. A(C   0,C   1,C   8)          129.37  0.000035   -0.03    129.34   
    65. A(C   0,C   1,C   4)          116.15 -0.000065    0.02    116.17   
    66. A(C   4,C   1,C   8)          114.41  0.000031    0.00    114.41   
    67. A(C   3,C   2,C  21)          129.33 -0.000713    0.03    129.36   
    68. A(C   3,C   2,C   4)          116.15  0.000053    0.02    116.17   
    69. A(C   4,C   2,C  21)          114.44  0.000661   -0.05    114.40   
    70. A(C   2,C   3,C   6)          116.15  0.000012    0.02    116.17   
    71. A(C   2,C   3,C  34)          129.33 -0.000899    0.04    129.37   
    72. A(C   6,C   3,C  34)          114.45  0.000888   -0.06    114.39   
    73. A(C   1,C   4,O   5)          118.57 -0.000026   -0.01    118.56   
    74. A(C   2,C   4,O   5)          118.57  0.000026   -0.01    118.56   
    75. A(C   1,C   4,C   2)          122.74  0.000015    0.00    122.74   
    76. A(C   3,C   6,O   7)          118.57  0.000030   -0.01    118.56   
    77. A(C   0,C   6,O   7)          118.57 -0.000028   -0.00    118.57   
    78. A(C   0,C   6,C   3)          122.74  0.000006    0.00    122.74   
    79. A(C   1,C   8,C  10)          113.77 -0.000067    0.01    113.77   
    80. A(C   9,C   8,C  10)          106.77  0.000002    0.01    106.78   
    81. A(C   1,C   8,C   9)          109.48  0.000088   -0.02    109.46   
    82. A(C  10,C   8,C  11)          110.73  0.000022   -0.00    110.73   
    83. A(C   9,C   8,C  11)          102.23 -0.000108    0.03    102.25   
    84. A(C   1,C   8,C  11)          113.04  0.000059   -0.02    113.02   
    85. A(H  13,C   9,H  14)          108.83 -0.000010    0.00    108.83   
    86. A(H  12,C   9,H  14)          107.64  0.000002   -0.00    107.64   
    87. A(C   8,C   9,H  14)          108.94  0.000009   -0.00    108.94   
    88. A(H  12,C   9,H  13)          108.45  0.000007   -0.00    108.45   
    89. A(C   8,C   9,H  13)          112.04  0.000007   -0.00    112.04   
    90. A(C   8,C   9,H  12)          110.82 -0.000015    0.00    110.82   
    91. A(H  16,C  10,H  17)          108.47  0.000010   -0.00    108.47   
    92. A(H  15,C  10,H  17)          108.28  0.000004    0.00    108.28   
    93. A(C   8,C  10,H  17)          109.33 -0.000009    0.00    109.34   
    94. A(H  15,C  10,H  16)          107.66 -0.000003    0.00    107.66   
    95. A(C   8,C  10,H  15)          112.79 -0.000005   -0.00    112.79   
    96. A(C   8,C  10,H  16)          110.20  0.000004   -0.00    110.19   
    97. A(C   8,C  11,H  18)          108.80 -0.000020    0.00    108.80   
    98. A(H  19,C  11,H  20)          107.69 -0.000008    0.00    107.69   
    99. A(H  18,C  11,H  20)          107.52  0.000007    0.00    107.53   
   100. A(C   8,C  11,H  20)          110.44 -0.000024    0.01    110.44   
   101. A(H  18,C  11,H  19)          106.84 -0.000001   -0.00    106.84   
   102. A(C   8,C  11,H  19)          115.24  0.000045   -0.01    115.23   
   103. A(C  23,C  21,C  24)          110.72 -0.000010    0.01    110.73   
   104. A(C  22,C  21,C  24)          106.79  0.000051   -0.01    106.77   
   105. A(C   2,C  21,C  24)          113.76 -0.000058    0.01    113.78   
   106. A(C  22,C  21,C  23)          102.24 -0.000043    0.01    102.25   
   107. A(C   2,C  21,C  23)          113.02 -0.000045    0.01    113.03   
   108. A(C   2,C  21,C  22)          109.49  0.000119   -0.04    109.45   
   109. A(H  26,C  22,H  27)          107.64 -0.000004   -0.00    107.64   
   110. A(H  25,C  22,H  27)          108.83 -0.000018    0.00    108.83   
   111. A(C  21,C  22,H  27)          108.94  0.000016   -0.00    108.94   
   112. A(H  25,C  22,H  26)          108.45  0.000004   -0.00    108.45   
   113. A(C  21,C  22,H  26)          110.82 -0.000008    0.00    110.82   
   114. A(C  21,C  22,H  25)          112.04  0.000010   -0.00    112.04   
   115. A(H  29,C  23,H  30)          107.53  0.000008    0.00    107.53   
   116. A(H  28,C  23,H  30)          107.68 -0.000014    0.01    107.69   
   117. A(C  21,C  23,H  30)          110.44 -0.000030    0.01    110.44   
   118. A(H  28,C  23,H  29)          106.84  0.000008   -0.00    106.84   
   119. A(C  21,C  23,H  29)          108.80 -0.000001    0.00    108.80   
   120. A(C  21,C  23,H  28)          115.24  0.000029   -0.01    115.23   
   121. A(H  32,C  24,H  33)          108.28  0.000035   -0.00    108.28   
   122. A(H  31,C  24,H  33)          108.47  0.000017   -0.01    108.47   
   123. A(C  21,C  24,H  33)          109.34  0.000008    0.00    109.34   
   124. A(H  31,C  24,H  32)          107.66  0.000021    0.00    107.66   
   125. A(C  21,C  24,H  32)          112.78 -0.000092    0.01    112.79   
   126. A(C  21,C  24,H  31)          110.20  0.000014   -0.00    110.19   
   127. A(C  36,C  34,C  37)          110.72  0.000054    0.01    110.73   
   128. A(C  35,C  34,C  37)          106.79  0.000002   -0.01    106.77   
   129. A(C   3,C  34,C  37)          113.76 -0.000051    0.01    113.77   
   130. A(C  35,C  34,C  36)          102.24 -0.000077    0.01    102.25   
   131. A(C   3,C  34,C  36)          113.02 -0.000129    0.03    113.04   
   132. A(C   3,C  34,C  35)          109.49  0.000213   -0.05    109.44   
   133. A(H  39,C  35,H  40)          107.64 -0.000001    0.00    107.64   
   134. A(H  38,C  35,H  40)          108.83 -0.000016    0.00    108.83   
   135. A(C  34,C  35,H  40)          108.94 -0.000003    0.00    108.94   
   136. A(H  38,C  35,H  39)          108.45 -0.000001   -0.00    108.45   
   137. A(C  34,C  35,H  39)          110.82 -0.000013    0.00    110.82   
   138. A(C  34,C  35,H  38)          112.04  0.000032   -0.00    112.04   
   139. A(H  42,C  36,H  43)          107.53  0.000008    0.00    107.53   
   140. A(H  41,C  36,H  43)          107.68 -0.000023    0.01    107.69   
   141. A(C  34,C  36,H  43)          110.44 -0.000032    0.01    110.44   
   142. A(H  41,C  36,H  42)          106.84  0.000009   -0.01    106.83   
   143. A(C  34,C  36,H  42)          108.80  0.000003   -0.00    108.80   
   144. A(C  34,C  36,H  41)          115.24  0.000036   -0.01    115.23   
   145. A(H  45,C  37,H  46)          108.28  0.000027   -0.00    108.28   
   146. A(H  44,C  37,H  46)          108.47  0.000013   -0.00    108.47   
   147. A(C  34,C  37,H  46)          109.34  0.000002    0.00    109.34   
   148. A(H  44,C  37,H  45)          107.66  0.000013    0.00    107.66   
   149. A(C  34,C  37,H  45)          112.78 -0.000063    0.00    112.79   
   150. A(C  34,C  37,H  44)          110.20  0.000010   -0.00    110.19   
   151. A(C  49,C  47,C  50)          102.22 -0.000142    0.03    102.26   
   152. A(C  48,C  47,C  50)          106.77 -0.000042    0.01    106.78   
   153. A(C   0,C  47,C  50)          109.48  0.000177   -0.03    109.45   
   154. A(C  48,C  47,C  49)          110.73  0.000082   -0.01    110.72   
   155. A(C   0,C  47,C  49)          113.04 -0.000018   -0.01    113.03   
   156. A(C   0,C  47,C  48)          113.77 -0.000062    0.00    113.77   
   157. A(H  52,C  48,H  53)          107.66 -0.000010    0.00    107.66   
   158. A(H  51,C  48,H  53)          108.47  0.000006   -0.00    108.47   
   159. A(C  47,C  48,H  53)          110.20  0.000001   -0.00    110.19   
   160. A(H  51,C  48,H  52)          108.28 -0.000004    0.00    108.28   
   161. A(C  47,C  48,H  52)          112.79  0.000021   -0.00    112.79   
   162. A(C  47,C  48,H  51)          109.33 -0.000015    0.00    109.34   
   163. A(H  55,C  49,H  56)          106.84  0.000000   -0.00    106.84   
   164. A(H  54,C  49,H  56)          107.69 -0.000017    0.00    107.69   
   165. A(C  47,C  49,H  56)          115.24  0.000050   -0.01    115.23   
   166. A(H  54,C  49,H  55)          107.52  0.000008    0.00    107.53   
   167. A(C  47,C  49,H  55)          108.80 -0.000017    0.00    108.80   
   168. A(C  47,C  49,H  54)          110.44 -0.000026    0.01    110.44   
   169. A(H  58,C  50,H  59)          108.45  0.000002   -0.00    108.45   
   170. A(H  57,C  50,H  59)          108.83 -0.000008   -0.00    108.83   
   171. A(C  47,C  50,H  59)          112.04  0.000029   -0.00    112.04   
   172. A(H  57,C  50,H  58)          107.64  0.000004    0.00    107.64   
   173. A(C  47,C  50,H  58)          110.82 -0.000019    0.00    110.82   
   174. A(C  47,C  50,H  57)          108.94 -0.000009    0.00    108.94   
   175. D(C   4,C   1,C   0,C  47)   -152.48  0.000068   -0.07   -152.55   
   176. D(C   8,C   1,C   0,C  47)     30.84  0.000039   -0.03     30.82   
   177. D(C   4,C   1,C   0,C   6)     24.19  0.000099   -0.11     24.08   
   178. D(C   8,C   1,C   0,C   6)   -152.49  0.000070   -0.06   -152.55   
   179. D(C  34,C   3,C   2,C   4)    152.51 -0.000030    0.03    152.54   
   180. D(C   6,C   3,C   2,C  21)    152.51 -0.000030    0.02    152.53   
   181. D(C  34,C   3,C   2,C  21)    -30.80  0.000025   -0.04    -30.85   
   182. D(C   6,C   3,C   2,C   4)    -24.17 -0.000085    0.10    -24.08   
   183. D(O   5,C   4,C   2,C  21)     32.71 -0.000141    0.27     32.98   
   184. D(C   1,C   4,C   2,C   3)     25.92  0.000121   -0.12     25.80   
   185. D(O   5,C   4,C   2,C   3)   -150.10 -0.000138    0.20   -149.90   
   186. D(C   2,C   4,C   1,C   8)    151.25 -0.000092    0.09    151.33   
   187. D(C   1,C   4,C   2,C  21)   -151.26  0.000117   -0.06   -151.32   
   188. D(O   5,C   4,C   1,C   0)    150.09  0.000144   -0.20    149.89   
   189. D(O   5,C   4,C   1,C   8)    -32.73  0.000169   -0.24    -32.97   
   190. D(C   2,C   4,C   1,C   0)    -25.93 -0.000117    0.12    -25.80   
   191. D(C   0,C   6,C   3,C  34)   -151.27  0.000110   -0.05   -151.32   
   192. D(O   7,C   6,C   3,C   2)   -150.04 -0.000040    0.01   -150.03   
   193. D(C   3,C   6,C   0,C   1)    -25.92 -0.000098    0.11    -25.81   
   194. D(O   7,C   6,C   0,C  47)    -32.79  0.000061   -0.04    -32.83   
   195. D(O   7,C   6,C   3,C  34)     32.78 -0.000031    0.06     32.84   
   196. D(C   0,C   6,C   3,C   2)     25.91  0.000101   -0.10     25.81   
   197. D(C   3,C   6,C   0,C  47)    151.25 -0.000082    0.08    151.33   
   198. D(O   7,C   6,C   0,C   1)    150.03  0.000046   -0.01    150.03   
   199. D(C  11,C   8,C   1,C   0)     25.91  0.000060   -0.06     25.85   
   200. D(C  10,C   8,C   1,C   4)     81.78  0.000010   -0.00     81.77   
   201. D(C  10,C   8,C   1,C   0)   -101.51  0.000036   -0.04   -101.55   
   202. D(C   9,C   8,C   1,C   0)    139.15  0.000015   -0.05    139.09   
   203. D(C  11,C   8,C   1,C   4)   -150.81  0.000034   -0.02   -150.83   
   204. D(C   9,C   8,C   1,C   4)    -37.57 -0.000011   -0.01    -37.58   
   205. D(H  12,C   9,C   8,C   1)    -54.34 -0.000016   -0.04    -54.38   
   206. D(H  14,C   9,C   8,C  11)    -52.49  0.000035   -0.06    -52.56   
   207. D(H  14,C   9,C   8,C   1)   -172.59 -0.000016   -0.04   -172.63   
   208. D(H  13,C   9,C   8,C  11)   -172.96  0.000037   -0.06   -173.02   
   209. D(H  13,C   9,C   8,C  10)    -56.63  0.000015   -0.05    -56.68   
   210. D(H  13,C   9,C   8,C   1)     66.94 -0.000013   -0.04     66.90   
   211. D(H  12,C   9,C   8,C  10)   -177.91  0.000012   -0.05   -177.96   
   212. D(H  14,C   9,C   8,C  10)     63.84  0.000012   -0.05     63.79   
   213. D(H  12,C   9,C   8,C  11)     65.76  0.000035   -0.06     65.69   
   214. D(H  17,C  10,C   8,C  11)    173.64 -0.000050    0.03    173.67   
   215. D(H  17,C  10,C   8,C   1)    -57.76 -0.000006    0.00    -57.76   
   216. D(H  16,C  10,C   8,C  11)     54.51 -0.000059    0.03     54.54   
   217. D(H  16,C  10,C   8,C   9)    -56.01  0.000056   -0.00    -56.02   
   218. D(H  16,C  10,C   8,C   1)   -176.89 -0.000015    0.00   -176.89   
   219. D(H  15,C  10,C   8,C  11)    -65.83 -0.000055    0.03    -65.80   
   220. D(H  17,C  10,C   8,C   9)     63.12  0.000065   -0.01     63.11   
   221. D(H  15,C  10,C   8,C   9)   -176.35  0.000060   -0.00   -176.35   
   222. D(H  15,C  10,C   8,C   1)     62.77 -0.000011    0.00     62.78   
   223. D(H  20,C  11,C   8,C  10)   -177.10  0.000026   -0.08   -177.18   
   224. D(H  20,C  11,C   8,C   9)    -63.67 -0.000018   -0.06    -63.72   
   225. D(H  20,C  11,C   8,C   1)     53.91  0.000050   -0.07     53.84   
   226. D(H  19,C  11,C   8,C  10)     60.62  0.000023   -0.08     60.54   
   227. D(H  19,C  11,C   8,C   9)    174.05 -0.000021   -0.05    173.99   
   228. D(H  19,C  11,C   8,C   1)    -68.37  0.000047   -0.07    -68.44   
   229. D(H  18,C  11,C   8,C  10)    -59.30  0.000009   -0.07    -59.38   
   230. D(H  18,C  11,C   8,C   9)     54.13 -0.000035   -0.05     54.08   
   231. D(H  18,C  11,C   8,C   1)    171.70  0.000033   -0.06    171.64   
   232. D(C  24,C  21,C   2,C   3)    101.41 -0.000168    0.19    101.60   
   233. D(C  23,C  21,C   2,C   3)    -25.96 -0.000063    0.15    -25.81   
   234. D(C  22,C  21,C   2,C   4)     37.52 -0.000018    0.09     37.60   
   235. D(C  22,C  21,C   2,C   3)   -139.21 -0.000057    0.16   -139.06   
   236. D(C  24,C  21,C   2,C   4)    -81.86 -0.000129    0.12    -81.74   
   237. D(C  23,C  21,C   2,C   4)    150.77 -0.000024    0.08    150.85   
   238. D(H  27,C  22,C  21,C  24)    -63.83  0.000007    0.04    -63.79   
   239. D(H  27,C  22,C  21,C   2)    172.59 -0.000025    0.05    172.64   
   240. D(H  26,C  22,C  21,C  23)    -65.75 -0.000005    0.05    -65.69   
   241. D(H  26,C  22,C  21,C   2)     54.34 -0.000026    0.05     54.39   
   242. D(H  26,C  22,C  21,C  24)    177.92  0.000006    0.04    177.96   
   243. D(H  25,C  22,C  21,C  24)     56.64  0.000000    0.04     56.68   
   244. D(H  27,C  22,C  21,C  23)     52.50 -0.000004    0.05     52.56   
   245. D(H  25,C  22,C  21,C  23)    172.97 -0.000010    0.05    173.02   
   246. D(H  25,C  22,C  21,C   2)    -66.95 -0.000031    0.05    -66.89   
   247. D(H  30,C  23,C  21,C  24)    177.11  0.000036    0.07    177.18   
   248. D(H  30,C  23,C  21,C  22)     63.65  0.000003    0.08     63.73   
   249. D(H  30,C  23,C  21,C   2)    -53.93 -0.000090    0.11    -53.82   
   250. D(H  29,C  23,C  21,C  24)     59.31  0.000045    0.06     59.38   
   251. D(H  29,C  23,C  21,C  22)    -54.14  0.000012    0.07    -54.07   
   252. D(H  29,C  23,C  21,C   2)   -171.73 -0.000082    0.11   -171.62   
   253. D(H  28,C  23,C  21,C  24)    -60.61  0.000015    0.08    -60.54   
   254. D(H  28,C  23,C  21,C  22)   -174.07 -0.000017    0.08   -173.98   
   255. D(H  28,C  23,C  21,C   2)     68.35 -0.000111    0.12     68.46   
   256. D(H  33,C  24,C  21,C  23)   -173.67 -0.000046    0.01   -173.66   
   257. D(H  33,C  24,C  21,C  22)    -63.13 -0.000074    0.02    -63.11   
   258. D(H  33,C  24,C  21,C   2)     57.77  0.000074   -0.03     57.74   
   259. D(H  32,C  24,C  21,C  23)     65.80 -0.000036    0.01     65.81   
   260. D(H  32,C  24,C  21,C  22)    176.34 -0.000064    0.01    176.36   
   261. D(H  32,C  24,C  21,C   2)    -62.76  0.000084   -0.03    -62.79   
   262. D(H  31,C  24,C  21,C  23)    -54.53 -0.000011    0.00    -54.53   
   263. D(H  31,C  24,C  21,C  22)     56.01 -0.000039    0.01     56.02   
   264. D(H  31,C  24,C  21,C   2)    176.91  0.000109   -0.04    176.87   
   265. D(C  37,C  34,C   3,C   6)    -81.80 -0.000070   -0.07    -81.86   
   266. D(C  37,C  34,C   3,C   2)    101.48 -0.000101   -0.01    101.47   
   267. D(C  36,C  34,C   3,C   6)    150.83  0.000012   -0.11    150.72   
   268. D(C  36,C  34,C   3,C   2)    -25.90 -0.000019   -0.05    -25.95   
   269. D(C  35,C  34,C   3,C   6)     37.58  0.000049   -0.12     37.47   
   270. D(C  35,C  34,C   3,C   2)   -139.15  0.000018   -0.05   -139.20   
   271. D(H  40,C  35,C  34,C  37)    -63.83 -0.000004    0.05    -63.78   
   272. D(H  40,C  35,C  34,C  36)     52.50  0.000023    0.06     52.56   
   273. D(H  40,C  35,C  34,C   3)    172.58 -0.000070    0.08    172.66   
   274. D(H  39,C  35,C  34,C  37)    177.92  0.000007    0.05    177.97   
   275. D(H  39,C  35,C  34,C  36)    -65.75  0.000034    0.06    -65.69   
   276. D(H  39,C  35,C  34,C   3)     54.33 -0.000059    0.08     54.41   
   277. D(H  38,C  35,C  34,C  37)     56.64 -0.000006    0.05     56.69   
   278. D(H  38,C  35,C  34,C  36)    172.97  0.000021    0.06    173.03   
   279. D(H  38,C  35,C  34,C   3)    -66.95 -0.000072    0.08    -66.88   
   280. D(H  43,C  36,C  34,C  37)    177.11  0.000023    0.08    177.18   
   281. D(H  43,C  36,C  34,C  35)     63.65  0.000037    0.08     63.73   
   282. D(H  43,C  36,C  34,C   3)    -53.94 -0.000108    0.12    -53.82   
   283. D(H  42,C  36,C  34,C  37)     59.31  0.000030    0.07     59.38   
   284. D(H  42,C  36,C  34,C  35)    -54.14  0.000045    0.08    -54.07   
   285. D(H  42,C  36,C  34,C   3)   -171.73 -0.000101    0.12   -171.62   
   286. D(H  41,C  36,C  34,C  37)    -60.62 -0.000007    0.09    -60.53   
   287. D(H  41,C  36,C  34,C  35)   -174.07  0.000007    0.09   -173.98   
   288. D(H  41,C  36,C  34,C   3)     68.34 -0.000138    0.13     68.47   
   289. D(H  46,C  37,C  34,C  35)    -63.13 -0.000110    0.03    -63.10   
   290. D(H  46,C  37,C  34,C   3)     57.78  0.000126   -0.04     57.73   
   291. D(H  45,C  37,C  34,C  36)     65.80 -0.000041    0.01     65.81   
   292. D(H  45,C  37,C  34,C  35)    176.34 -0.000105    0.02    176.37   
   293. D(H  45,C  37,C  34,C   3)    -62.75  0.000132   -0.05    -62.80   
   294. D(H  44,C  37,C  34,C  36)    -54.53 -0.000023    0.01    -54.52   
   295. D(H  44,C  37,C  34,C  35)     56.01 -0.000086    0.02     56.03   
   296. D(H  46,C  37,C  34,C  36)   -173.67 -0.000047    0.01   -173.66   
   297. D(H  44,C  37,C  34,C   3)    176.91  0.000150   -0.05    176.86   
   298. D(C  49,C  47,C   0,C   6)   -150.87 -0.000001    0.16   -150.71   
   299. D(C  49,C  47,C   0,C   1)     25.85  0.000020    0.13     25.98   
   300. D(C  48,C  47,C   0,C   6)     81.72 -0.000046    0.18     81.89   
   301. D(C  48,C  47,C   0,C   1)   -101.56 -0.000025    0.14   -101.42   
   302. D(C  50,C  47,C   0,C   6)    -37.63 -0.000076    0.18    -37.45   
   303. D(C  50,C  47,C   0,C   1)    139.09 -0.000055    0.14    139.23   
   304. D(H  53,C  48,C  47,C  50)    -56.01  0.000101   -0.02    -56.03   
   305. D(H  53,C  48,C  47,C  49)     54.51 -0.000048    0.03     54.54   
   306. D(H  53,C  48,C  47,C   0)   -176.89 -0.000054    0.01   -176.88   
   307. D(H  52,C  48,C  47,C  50)   -176.35  0.000098   -0.01   -176.36   
   308. D(H  52,C  48,C  47,C  49)    -65.83 -0.000051    0.03    -65.80   
   309. D(H  52,C  48,C  47,C   0)     62.77 -0.000056    0.02     62.78   
   310. D(H  51,C  48,C  47,C  50)     63.12  0.000099   -0.02     63.11   
   311. D(H  51,C  48,C  47,C  49)    173.64 -0.000050    0.03    173.67   
   312. D(H  51,C  48,C  47,C   0)    -57.76 -0.000055    0.01    -57.75   
   313. D(H  56,C  49,C  47,C  50)    174.05 -0.000044   -0.06    173.99   
   314. D(H  56,C  49,C  47,C  48)     60.62  0.000043   -0.09     60.53   
   315. D(H  56,C  49,C  47,C   0)    -68.37  0.000073   -0.08    -68.45   
   316. D(H  55,C  49,C  47,C  50)     54.13 -0.000066   -0.05     54.08   
   317. D(H  55,C  49,C  47,C  48)    -59.30  0.000022   -0.08    -59.38   
   318. D(H  55,C  49,C  47,C   0)    171.71  0.000052   -0.07    171.64   
   319. D(H  54,C  49,C  47,C  50)    -63.67 -0.000050   -0.06    -63.72   
   320. D(H  54,C  49,C  47,C  48)   -177.10  0.000038   -0.09   -177.18   
   321. D(H  54,C  49,C  47,C   0)     53.91  0.000067   -0.08     53.83   
   322. D(H  59,C  50,C  47,C  49)   -172.96  0.000009   -0.07   -173.03   
   323. D(H  59,C  50,C  47,C  48)    -56.63  0.000021   -0.06    -56.68   
   324. D(H  59,C  50,C  47,C   0)     66.95  0.000024   -0.07     66.88   
   325. D(H  58,C  50,C  47,C  49)     65.76 -0.000001   -0.07     65.69   
   326. D(H  58,C  50,C  47,C  48)   -177.91  0.000011   -0.06   -177.97   
   327. D(H  58,C  50,C  47,C   0)    -54.33  0.000014   -0.06    -54.40   
   328. D(H  57,C  50,C  47,C  49)    -52.49  0.000011   -0.07    -52.56   
   329. D(H  57,C  50,C  47,C  48)     63.84  0.000023   -0.06     63.78   
   330. D(H  57,C  50,C  47,C   0)   -172.58  0.000026   -0.07   -172.65   
    ----------------------------------------------------------------------------

         *************************************************************
         *                GEOMETRY OPTIMIZATION CYCLE  11            *
         *************************************************************
---------------------------------
CARTESIAN COORDINATES (ANGSTROEM)
---------------------------------
  C      1.294772   -0.694671   -0.084093
  C      1.294809    0.695179    0.084323
  C     -1.295376    0.695210    0.084361
  C     -1.295340   -0.694700   -0.084115
  C     -0.000268    1.307994    0.436782
  O     -0.000285    2.368108    1.143321
  C     -0.000271   -1.307399   -0.436643
  O     -0.000296   -2.368949   -1.141022
  C      2.466433    1.722913   -0.116405
  C      1.918365    3.006338   -0.815707
  C      3.127535    2.182359    1.206914
  C      3.537617    1.231813   -1.123064
  H      1.401114    2.751202   -1.749450
  H      1.228494    3.554948   -0.178925
  H      2.761540    3.660650   -1.070728
  H      3.603352    1.361894    1.749487
  H      3.898607    2.938892    1.003213
  H      2.368518    2.627416    1.855161
  H      4.236533    2.053386   -1.324714
  H      4.133178    0.386726   -0.789898
  H      3.069690    0.954878   -2.075686
  C     -2.466642    1.723381   -0.116523
  C     -1.917904    3.006179   -0.816412
  C     -3.538338    1.232716   -1.122841
  C     -3.127106    2.183964    1.206728
  H     -1.227522    3.554557   -0.179976
  H     -1.401034    2.750357   -1.750176
  H     -2.760702    3.660964   -1.071475
  H     -4.134554    0.388278   -0.789274
  H     -4.236606    2.054783   -1.324738
  H     -3.070754    0.955025   -2.075411
  H     -3.897715    2.940915    1.002823
  H     -3.603330    1.364140    1.749852
  H     -2.367623    2.628855    1.854552
  C     -2.466360   -1.723118    0.116655
  C     -1.916326   -3.007165    0.813205
  C     -3.536625   -1.234480    1.125461
  C     -3.128772   -2.181205   -1.206481
  H     -1.226734   -3.554117    0.174647
  H     -1.398139   -2.753079    1.746713
  H     -2.758586   -3.662663    1.068190
  H     -4.133469   -0.389541    0.794328
  H     -4.234466   -2.057032    1.326864
  H     -3.067679   -0.958486    2.077851
  H     -3.899052   -2.938573   -1.002877
  H     -3.605846   -1.360331   -1.747304
  H     -2.370244   -2.624802   -1.856296
  C      2.466144   -1.722648    0.116575
  C      3.129119   -2.179773   -1.206606
  C      3.535953   -1.233459    1.125608
  C      1.916813   -3.007234    0.812726
  H      2.371016   -2.623607   -1.856747
  H      3.605766   -1.358336   -1.747007
  H      3.899863   -2.936707   -1.003150
  H      3.066714   -0.958109    2.078040
  H      4.234454   -2.055493    1.326826
  H      4.132123   -0.387908    0.794747
  H      2.759462   -3.662230    1.067710
  H      1.398294   -2.753716    1.746206
  H      1.227699   -3.554496    0.173927

----------------------------
CARTESIAN COORDINATES (A.U.)
----------------------------
  NO LB      ZA    FRAG     MASS         X           Y           Z
   0 C     6.0000    0    12.011    2.446765   -1.312738   -0.158913
   1 C     6.0000    0    12.011    2.446834    1.313699    0.159347
   2 C     6.0000    0    12.011   -2.447905    1.313757    0.159419
   3 C     6.0000    0    12.011   -2.447837   -1.312792   -0.158954
   4 C     6.0000    0    12.011   -0.000506    2.471751    0.825398
   5 O     8.0000    0    15.999   -0.000538    4.475076    2.160564
   6 C     6.0000    0    12.011   -0.000512   -2.470625   -0.825135
   7 O     8.0000    0    15.999   -0.000559   -4.476665   -2.156219
   8 C     6.0000    0    12.011    4.660883    3.255833   -0.219974
   9 C     6.0000    0    12.011    3.625184    5.681156   -1.541463
  10 C     6.0000    0    12.011    5.910185    4.124060    2.280738
  11 C     6.0000    0    12.011    6.685128    2.327789   -2.122284
  12 H     1.0000    0     1.008    2.647722    5.199018   -3.305982
  13 H     1.0000    0     1.008    2.321517    6.717878   -0.338119
  14 H     1.0000    0     1.008    5.218555    6.917626   -2.023383
  15 H     1.0000    0     1.008    6.809348    2.573606    3.306051
  16 H     1.0000    0     1.008    7.367300    5.553701    1.895797
  17 H     1.0000    0     1.008    4.475851    4.965096    3.505747
  18 H     1.0000    0     1.008    8.005888    3.880337   -2.503347
  19 H     1.0000    0     1.008    7.810574    0.730806   -1.492690
  20 H     1.0000    0     1.008    5.800874    1.804457   -3.922477
  21 C     6.0000    0    12.011   -4.661278    3.256719   -0.220197
  22 C     6.0000    0    12.011   -3.624313    5.680855   -1.542796
  23 C     6.0000    0    12.011   -6.686489    2.329496   -2.121863
  24 C     6.0000    0    12.011   -5.909373    4.127094    2.280386
  25 H     1.0000    0     1.008   -2.319680    6.717139   -0.340105
  26 H     1.0000    0     1.008   -2.647570    5.197421   -3.307353
  27 H     1.0000    0     1.008   -5.216970    6.918219   -2.024794
  28 H     1.0000    0     1.008   -7.813175    0.733740   -1.491511
  29 H     1.0000    0     1.008   -8.006024    3.882978   -2.503393
  30 H     1.0000    0     1.008   -5.802885    1.804735   -3.921959
  31 H     1.0000    0     1.008   -7.365613    5.557525    1.895062
  32 H     1.0000    0     1.008   -6.809306    2.577850    3.306741
  33 H     1.0000    0     1.008   -4.474159    4.967816    3.504596
  34 C     6.0000    0    12.011   -4.660744   -3.256220    0.220446
  35 C     6.0000    0    12.011   -3.621331   -5.682719    1.536735
  36 C     6.0000    0    12.011   -6.683252   -2.332830    2.126813
  37 C     6.0000    0    12.011   -5.912522   -4.121881   -2.279919
  38 H     1.0000    0     1.008   -2.318192   -6.716308    0.330035
  39 H     1.0000    0     1.008   -2.642100   -5.202566    3.300809
  40 H     1.0000    0     1.008   -5.212971   -6.921431    2.018586
  41 H     1.0000    0     1.008   -7.811125   -0.736126    1.501063
  42 H     1.0000    0     1.008   -8.001981   -3.887228    2.507410
  43 H     1.0000    0     1.008   -5.797074   -1.811276    3.926569
  44 H     1.0000    0     1.008   -7.368141   -5.553098   -1.895163
  45 H     1.0000    0     1.008   -6.814062   -2.570653   -3.301926
  46 H     1.0000    0     1.008   -4.479113   -4.960157   -3.507892
  47 C     6.0000    0    12.011    4.660338   -3.255334    0.220295
  48 C     6.0000    0    12.011    5.913177   -4.119173   -2.280155
  49 C     6.0000    0    12.011    6.681983   -2.330900    2.127091
  50 C     6.0000    0    12.011    3.622251   -5.682849    1.535829
  51 H     1.0000    0     1.008    4.480571   -4.957900   -3.508743
  52 H     1.0000    0     1.008    6.813910   -2.566883   -3.301365
  53 H     1.0000    0     1.008    7.369673   -5.549572   -1.895679
  54 H     1.0000    0     1.008    5.795250   -1.810564    3.926927
  55 H     1.0000    0     1.008    8.001958   -3.884319    2.507337
  56 H     1.0000    0     1.008    7.808581   -0.733040    1.501855
  57 H     1.0000    0     1.008    5.214627   -6.920612    2.017679
  58 H     1.0000    0     1.008    2.642393   -5.203768    3.299852
  59 H     1.0000    0     1.008    2.320015   -6.717024    0.328674

--------------------------------
INTERNAL COORDINATES (ANGSTROEM)
--------------------------------
 C      0   0   0     0.000000000000     0.00000000     0.00000000
 C      1   0   0     1.400017238485     0.00000000     0.00000000
 C      2   1   0     2.590184528550    89.99927688     0.00000000
 C      3   2   1     1.400083132279    89.99775565     0.00000000
 C      2   1   3     1.475463563853   116.16989457    12.03733438
 O      5   2   1     1.273985663429   118.56166141   149.89480742
 C      1   2   3     1.475419723232   116.17038220    12.04366620
 O      7   1   2     1.273985846074   118.56605982   150.02739946
 C      2   1   3     1.571378403399   129.34113850   195.40791201
 C      9   2   1     1.560955774836   109.46234016   139.09390430
 C      9   2   1     1.548974228757   113.77131194   258.45020564
 C      9   2   1     1.549831791405   113.02031415    25.84618022
 H     10   9   2     1.097505891144   110.82339205   305.61580862
 H     10   9   2     1.087375969462   112.03846654    66.90011950
 H     10   9   2     1.097316992820   108.94078701   187.36771725
 H     11   9   2     1.092679363804   112.78963487    62.77550934
 H     11   9   2     1.099267812794   110.19387022   183.11329974
 H     11   9   2     1.092889248957   109.33644137   302.24401732
 H     12   9   2     1.097327768690   108.80417672   171.64359008
 H     12   9   2     1.086215578932   115.23057013   291.55747989
 H     12   9   2     1.096875519322   110.44203804    53.84119133
 C      3   2   1     1.571418489994   138.19022202   197.96540942
 C     22   3   2     1.560938668903   109.45100416    17.43025352
 C     22   3   2     1.549825723423   113.03349139   130.67216869
 C     22   3   2     1.548981133146   113.77552291   258.08999824
 H     23  22   3     1.087380745366   112.03747047   293.10803847
 H     23  22   3     1.097503274828   110.82299929    54.39165626
 H     23  22   3     1.097318415427   108.94155661   172.64062062
 H     24  22   3     1.086193533473   115.23240669    68.46375283
 H     24  22   3     1.097330943123   108.80268577   188.37651028
 H     24  22   3     1.096875380975   110.44224127   306.17749239
 H     25  22   3     1.099268289258   110.19374065   176.87174132
 H     25  22   3     1.092650516668   112.79090525   297.21006741
 H     25  22   3     1.092893946743   109.33636126    57.74172102
 C      4   3   2     1.571381608097   129.36943213   164.57784512
 C     35   4   3     1.560928458143   109.43848920   220.79997457
 C     35   4   3     1.549813773654   113.04473031   334.04788742
 C     35   4   3     1.548975009441   113.77210991   101.46873149
 H     36  35   4     1.087404797496   112.03569395   293.12423575
 H     36  35   4     1.097503315615   110.82340863    54.40662842
 H     36  35   4     1.097313073574   108.94294606   172.65760877
 H     37  35   4     1.086183550654   115.23208626    68.47302039
 H     37  35   4     1.097332152456   108.80206276   188.38415208
 H     37  35   4     1.096872335610   110.44271077   306.18484043
 H     38  35   4     1.099268693299   110.19409987   176.86381200
 H     38  35   4     1.092668245117   112.78875466   297.20094096
 H     38  35   4     1.092887157440   109.33692864    57.73186022
 C      1   2   3     1.571342627027   129.35107835   195.41055716
 C     48   1   2     1.548968934738   113.76832578   258.57634605
 C     48   1   2     1.549821091004   113.03073707    25.97543389
 C     48   1   2     1.560945918813   109.45028911   139.22878559
 H     49  48   1     1.092882720730   109.33698270   302.25345442
 H     49  48   1     1.092695428079   112.78768417    62.78426666
 H     49  48   1     1.099268244577   110.19418141   183.12094649
 H     50  48   1     1.096872745059   110.44246359    53.83433122
 H     50  48   1     1.097328880474   108.80361503   171.63646864
 H     50  48   1     1.086206472714   115.23027988   291.54889040
 H     51  48   1     1.097311856114   108.94212634   187.35171245
 H     51  48   1     1.097505907998   110.82379268   305.60175618
 H     51  48   1     1.087399187986   112.03675540    66.88488520

---------------------------
INTERNAL COORDINATES (A.U.)
---------------------------
 C      0   0   0     0.000000000000     0.00000000     0.00000000
 C      1   0   0     2.645649163504     0.00000000     0.00000000
 C      2   1   0     4.894739395279    89.99927688     0.00000000
 C      3   2   1     2.645773684729    89.99775565     0.00000000
 C      2   1   3     2.788222056261   116.16989457    12.03733438
 O      5   2   1     2.407484002422   118.56166141   149.89480742
 C      1   2   3     2.788139209494   116.17038220    12.04366620
 O      7   1   2     2.407484347572   118.56605982   150.02739946
 C      2   1   3     2.969474835183   129.34113850   195.40791201
 C      9   2   1     2.949778921603   109.46234016   139.09390430
 C      9   2   1     2.927137080853   113.77131194   258.45020564
 C      9   2   1     2.928757639399   113.02031415    25.84618022
 H     10   9   2     2.073985564627   110.82339205   305.61580862
 H     10   9   2     2.054842786891   112.03846654    66.90011950
 H     10   9   2     2.073628598528   108.94078701   187.36771725
 H     11   9   2     2.064864749776   112.78963487    62.77550934
 H     11   9   2     2.077315114016   110.19387022   183.11329974
 H     11   9   2     2.065261375235   109.33644137   302.24401732
 H     12   9   2     2.073648961971   108.80417672   171.64359008
 H     12   9   2     2.052649966581   115.23057013   291.55747989
 H     12   9   2     2.072794334520   110.44203804    53.84119133
 C      3   2   1     2.969550587869   138.19022202   197.96540942
 C     22   3   2     2.949746596074   109.45100416    17.43025352
 C     22   3   2     2.928746172576   113.03349139   130.67216869
 C     22   3   2     2.927150128256   113.77552291   258.08999824
 H     23  22   3     2.054851812040   112.03747047   293.10803847
 H     23  22   3     2.073980620507   110.82299929    54.39165626
 H     23  22   3     2.073631286865   108.94155661   172.64062062
 H     24  22   3     2.052608306701   115.23240669    68.46375283
 H     24  22   3     2.073654960780   108.80268577   188.37651028
 H     24  22   3     2.072794073083   110.44224127   306.17749239
 H     25  22   3     2.077316014402   110.19374065   176.87174132
 H     25  22   3     2.064810236590   112.79090525   297.21006741
 H     25  22   3     2.065270252765   109.33636126    57.74172102
 C      4   3   2     2.969480891184   129.36943213   164.57784512
 C     35   4   3     2.949727300535   109.43848920   220.79997457
 C     35   4   3     2.928723590786   113.04473031   334.04788742
 C     35   4   3     2.927138556132   113.77210991   101.46873149
 H     36  35   4     2.054897263979   112.03569395   293.12423575
 H     36  35   4     2.073980697583   110.82340863    54.40662842
 H     36  35   4     2.073621192227   108.94294606   172.65760877
 H     37  35   4     2.052589441907   115.23208626    68.47302039
 H     37  35   4     2.073657246088   108.80206276   188.38415208
 H     37  35   4     2.072788318178   110.44271077   306.18484043
 H     38  35   4     2.077316777928   110.19409987   176.86381200
 H     38  35   4     2.064843738503   112.78875466   297.20094096
 H     38  35   4     2.065257422841   109.33692864    57.73186022
 C      1   2   3     2.969407227638   129.35107835   195.41055716
 C     48   1   2     2.927127076607   113.76832578   258.57634605
 C     48   1   2     2.928737418572   113.03073707    25.97543389
 C     48   1   2     2.949760296419   109.45028911   139.22878559
 H     49  48   1     2.065249038674   109.33698270   302.25345442
 H     49  48   1     2.064895106857   112.78768417    62.78426666
 H     49  48   1     2.077315929966   110.19418141   183.12094649
 H     50  48   1     2.072789091923   110.44246359    53.83433122
 H     50  48   1     2.073651062938   108.80361503   171.63646864
 H     50  48   1     2.052632758322   115.23027988   291.54889040
 H     51  48   1     2.073618891561   108.94212634   187.35171245
 H     51  48   1     2.073985596477   110.82379268   305.60175618
 H     51  48   1     2.054886663543   112.03675540    66.88488520


           ************************************************************
           *        Program running with 8 parallel MPI-processes     *
           *              working on a common directory               *
           ************************************************************
------------------------------------------------------------------------------
                   ___                                                        
                  /   \      - P O W E R E D   B Y -                         
                 /     \                                                     
                 |  |  |   _    _      __       _____    __    __             
                 |  |  |  | |  | |    /  \     |  _  \  |  |  /  |          
                  \  \/   | |  | |   /    \    | | | |  |  | /  /          
                 / \  \   | |__| |  /  /\  \   | |_| |  |  |/  /          
                |  |  |   |  __  | /  /__\  \  |    /   |      \           
                |  |  |   | |  | | |   __   |  |    \   |  |\   \          
                \     /   | |  | | |  |  |  |  | |\  \  |  | \   \       
                 \___/    |_|  |_| |__|  |__|  |_| \__\ |__|  \__/        
                                                                              
                      - O R C A' S   B I G   F R I E N D -                    
                                      &                                       
                       - I N T E G R A L  F E E D E R -                       
                                                                              
 v1 FN, 2020, v2 2021                                                         
------------------------------------------------------------------------------


Reading SHARK input file Q6_1e_0H_B3LYP_631Gd_opt.SHARKINP.tmp ... ok
----------------------
SHARK INTEGRAL PACKAGE
----------------------

Number of atoms                             ...     60
Number of basis functions                   ...    408
Number of shells                            ...    216
Maximum angular momentum                    ...      2
Integral batch strategy                     ... SHARK/LIBINT Hybrid
RI-J (if used) integral strategy            ... SPLIT-RIJ (Revised 2003 algorithm where possible)
Printlevel                                  ...      1
Contraction scheme used                     ... SEGMENTED contraction
Coulomb Range Separation                    ... NOT USED
Exchange Range Separation                   ... NOT USED
Finite Nucleus Model                        ... NOT USED
Auxiliary Coulomb fitting basis             ... AVAILABLE
   # of basis functions in Aux-J            ...   1572
   # of shells in Aux-J                     ...    540
   Maximum angular momentum in Aux-J        ...      4
Auxiliary J/K fitting basis                 ... NOT available
Auxiliary Correlation fitting basis         ... NOT available
Auxiliary 'external' fitting basis          ... NOT available
Integral threshold                          ...     2.500000e-11
Primitive cut-off                           ...     2.500000e-12
Primitive pair pre-selection threshold      ...     2.500000e-12

Calculating pre-screening integrals         ... done (  0.1 sec) Dimension = 216
Organizing shell pair data                  ... done (  0.2 sec)
Shell pair information
Total number of shell pairs                 ...     23436
Shell pairs after pre-screening             ...     18037
Total number of primitive shell pairs       ...    127872
Primitive shell pairs kept                  ...     53215
          la=0 lb=0:   7563 shell pairs
          la=1 lb=0:   5812 shell pairs
          la=1 lb=1:   1101 shell pairs
          la=2 lb=0:   2394 shell pairs
          la=2 lb=1:    978 shell pairs
          la=2 lb=2:    189 shell pairs

Calculating one electron integrals          ... done (  0.1 sec)
Calculating RI/J V-Matrix + Cholesky decomp.... done (  0.2 sec)
Calculating Nuclear repulsion               ... done (  0.0 sec) ENN=   2368.906518031745 Eh

SHARK setup successfully completed in   0.9 seconds

Maximum memory used throughout the entire GTOINT-calculation: 32.1 MB
[1717920924.992794] [eu-a2p-406:11945:0]          mpool.c:38   UCX  WARN  object 0x3927680 was not returned to mpool ucp_requests
[1717920924.992830] [eu-a2p-406:11945:0]          mpool.c:38   UCX  WARN  object 0x3927840 was not returned to mpool ucp_requests
[1717920924.992836] [eu-a2p-406:11945:0]          mpool.c:38   UCX  WARN  object 0x3927a00 was not returned to mpool ucp_requests
[1717920924.992841] [eu-a2p-406:11945:0]          mpool.c:38   UCX  WARN  object 0x3927bc0 was not returned to mpool ucp_requests
[1717920924.992845] [eu-a2p-406:11945:0]          mpool.c:38   UCX  WARN  object 0x3927d80 was not returned to mpool ucp_requests
[1717920924.992850] [eu-a2p-406:11945:0]          mpool.c:38   UCX  WARN  object 0x3927f40 was not returned to mpool ucp_requests
[1717920924.992854] [eu-a2p-406:11945:0]          mpool.c:38   UCX  WARN  object 0x3928100 was not returned to mpool ucp_requests
[1717920924.992858] [eu-a2p-406:11945:0]          mpool.c:38   UCX  WARN  object 0x39282c0 was not returned to mpool ucp_requests
[1717920924.992863] [eu-a2p-406:11945:0]          mpool.c:38   UCX  WARN  object 0x3928480 was not returned to mpool ucp_requests
[1717920924.992867] [eu-a2p-406:11945:0]          mpool.c:38   UCX  WARN  object 0x3928640 was not returned to mpool ucp_requests
[1717920924.992871] [eu-a2p-406:11945:0]          mpool.c:38   UCX  WARN  object 0x3928800 was not returned to mpool ucp_requests
[1717920924.992876] [eu-a2p-406:11945:0]          mpool.c:38   UCX  WARN  object 0x39289c0 was not returned to mpool ucp_requests
[1717920924.992880] [eu-a2p-406:11945:0]          mpool.c:38   UCX  WARN  object 0x3928b80 was not returned to mpool ucp_requests
[1717920924.992884] [eu-a2p-406:11945:0]          mpool.c:38   UCX  WARN  object 0x3928d40 was not returned to mpool ucp_requests
[1717920925.016509] [eu-a2p-406:11947:0]          mpool.c:38   UCX  WARN  object 0x3d2da00 was not returned to mpool ucp_requests
[1717920925.016552] [eu-a2p-406:11947:0]          mpool.c:38   UCX  WARN  object 0x3d2dbc0 was not returned to mpool ucp_requests
[1717920925.016558] [eu-a2p-406:11947:0]          mpool.c:38   UCX  WARN  object 0x3d2dd80 was not returned to mpool ucp_requests
[1717920925.016564] [eu-a2p-406:11947:0]          mpool.c:38   UCX  WARN  object 0x3d2df40 was not returned to mpool ucp_requests
[1717920925.016569] [eu-a2p-406:11947:0]          mpool.c:38   UCX  WARN  object 0x3d2e100 was not returned to mpool ucp_requests
[1717920925.016574] [eu-a2p-406:11947:0]          mpool.c:38   UCX  WARN  object 0x3d2e2c0 was not returned to mpool ucp_requests
[1717920925.016579] [eu-a2p-406:11947:0]          mpool.c:38   UCX  WARN  object 0x3d2e480 was not returned to mpool ucp_requests
[1717920925.016583] [eu-a2p-406:11947:0]          mpool.c:38   UCX  WARN  object 0x3d2e640 was not returned to mpool ucp_requests
[1717920925.016587] [eu-a2p-406:11947:0]          mpool.c:38   UCX  WARN  object 0x3d2e800 was not returned to mpool ucp_requests
[1717920925.016592] [eu-a2p-406:11947:0]          mpool.c:38   UCX  WARN  object 0x3d2e9c0 was not returned to mpool ucp_requests
[1717920925.016596] [eu-a2p-406:11947:0]          mpool.c:38   UCX  WARN  object 0x3d2eb80 was not returned to mpool ucp_requests
[1717920925.016601] [eu-a2p-406:11947:0]          mpool.c:38   UCX  WARN  object 0x3d2ed40 was not returned to mpool ucp_requests
[1717920925.017414] [eu-a2p-406:11949:0]          mpool.c:38   UCX  WARN  object 0x411ba00 was not returned to mpool ucp_requests
[1717920925.017447] [eu-a2p-406:11949:0]          mpool.c:38   UCX  WARN  object 0x411bbc0 was not returned to mpool ucp_requests
[1717920925.017455] [eu-a2p-406:11949:0]          mpool.c:38   UCX  WARN  object 0x411bd80 was not returned to mpool ucp_requests
[1717920925.017462] [eu-a2p-406:11949:0]          mpool.c:38   UCX  WARN  object 0x411bf40 was not returned to mpool ucp_requests
[1717920925.017468] [eu-a2p-406:11949:0]          mpool.c:38   UCX  WARN  object 0x411c100 was not returned to mpool ucp_requests
[1717920925.017473] [eu-a2p-406:11949:0]          mpool.c:38   UCX  WARN  object 0x411c2c0 was not returned to mpool ucp_requests
[1717920925.017479] [eu-a2p-406:11949:0]          mpool.c:38   UCX  WARN  object 0x411c480 was not returned to mpool ucp_requests
[1717920925.017485] [eu-a2p-406:11949:0]          mpool.c:38   UCX  WARN  object 0x411c640 was not returned to mpool ucp_requests
[1717920925.017491] [eu-a2p-406:11949:0]          mpool.c:38   UCX  WARN  object 0x411c800 was not returned to mpool ucp_requests
[1717920925.017497] [eu-a2p-406:11949:0]          mpool.c:38   UCX  WARN  object 0x411c9c0 was not returned to mpool ucp_requests
[1717920925.017503] [eu-a2p-406:11949:0]          mpool.c:38   UCX  WARN  object 0x411cb80 was not returned to mpool ucp_requests
[1717920925.017509] [eu-a2p-406:11949:0]          mpool.c:38   UCX  WARN  object 0x411cd40 was not returned to mpool ucp_requests
[1717920925.038231] [eu-a2p-406:11950:0]          mpool.c:38   UCX  WARN  object 0x3487a00 was not returned to mpool ucp_requests
[1717920925.038259] [eu-a2p-406:11950:0]          mpool.c:38   UCX  WARN  object 0x3487bc0 was not returned to mpool ucp_requests
[1717920925.038267] [eu-a2p-406:11950:0]          mpool.c:38   UCX  WARN  object 0x3487d80 was not returned to mpool ucp_requests
[1717920925.038272] [eu-a2p-406:11950:0]          mpool.c:38   UCX  WARN  object 0x3487f40 was not returned to mpool ucp_requests
[1717920925.038277] [eu-a2p-406:11950:0]          mpool.c:38   UCX  WARN  object 0x3488100 was not returned to mpool ucp_requests
[1717920925.038282] [eu-a2p-406:11950:0]          mpool.c:38   UCX  WARN  object 0x34882c0 was not returned to mpool ucp_requests
[1717920925.038287] [eu-a2p-406:11950:0]          mpool.c:38   UCX  WARN  object 0x3488480 was not returned to mpool ucp_requests
[1717920925.038292] [eu-a2p-406:11950:0]          mpool.c:38   UCX  WARN  object 0x3488640 was not returned to mpool ucp_requests
[1717920925.038297] [eu-a2p-406:11950:0]          mpool.c:38   UCX  WARN  object 0x3488800 was not returned to mpool ucp_requests
[1717920925.038302] [eu-a2p-406:11950:0]          mpool.c:38   UCX  WARN  object 0x34889c0 was not returned to mpool ucp_requests
[1717920925.038307] [eu-a2p-406:11950:0]          mpool.c:38   UCX  WARN  object 0x3488b80 was not returned to mpool ucp_requests
[1717920925.038312] [eu-a2p-406:11950:0]          mpool.c:38   UCX  WARN  object 0x3488d40 was not returned to mpool ucp_requests
[1717920925.037930] [eu-a2p-406:11948:0]          mpool.c:38   UCX  WARN  object 0x34aea00 was not returned to mpool ucp_requests
[1717920925.037967] [eu-a2p-406:11948:0]          mpool.c:38   UCX  WARN  object 0x34aebc0 was not returned to mpool ucp_requests
[1717920925.037974] [eu-a2p-406:11948:0]          mpool.c:38   UCX  WARN  object 0x34aed80 was not returned to mpool ucp_requests
[1717920925.037980] [eu-a2p-406:11948:0]          mpool.c:38   UCX  WARN  object 0x34aef40 was not returned to mpool ucp_requests
[1717920925.037986] [eu-a2p-406:11948:0]          mpool.c:38   UCX  WARN  object 0x34af100 was not returned to mpool ucp_requests
[1717920925.037991] [eu-a2p-406:11948:0]          mpool.c:38   UCX  WARN  object 0x34af2c0 was not returned to mpool ucp_requests
[1717920925.037997] [eu-a2p-406:11948:0]          mpool.c:38   UCX  WARN  object 0x34af480 was not returned to mpool ucp_requests
[1717920925.038002] [eu-a2p-406:11948:0]          mpool.c:38   UCX  WARN  object 0x34af640 was not returned to mpool ucp_requests
[1717920925.038007] [eu-a2p-406:11948:0]          mpool.c:38   UCX  WARN  object 0x34af800 was not returned to mpool ucp_requests
[1717920925.038012] [eu-a2p-406:11948:0]          mpool.c:38   UCX  WARN  object 0x34af9c0 was not returned to mpool ucp_requests
[1717920925.038017] [eu-a2p-406:11948:0]          mpool.c:38   UCX  WARN  object 0x34afb80 was not returned to mpool ucp_requests
[1717920925.038022] [eu-a2p-406:11948:0]          mpool.c:38   UCX  WARN  object 0x34afd40 was not returned to mpool ucp_requests
[1717920925.039266] [eu-a2p-406:11944:0]          mpool.c:38   UCX  WARN  object 0x4307480 was not returned to mpool ucp_requests
[1717920925.039307] [eu-a2p-406:11944:0]          mpool.c:38   UCX  WARN  object 0x4307640 was not returned to mpool ucp_requests
[1717920925.039314] [eu-a2p-406:11944:0]          mpool.c:38   UCX  WARN  object 0x4307800 was not returned to mpool ucp_requests
[1717920925.039320] [eu-a2p-406:11944:0]          mpool.c:38   UCX  WARN  object 0x43079c0 was not returned to mpool ucp_requests
[1717920925.039325] [eu-a2p-406:11944:0]          mpool.c:38   UCX  WARN  object 0x4307b80 was not returned to mpool ucp_requests
[1717920925.039331] [eu-a2p-406:11944:0]          mpool.c:38   UCX  WARN  object 0x4307d40 was not returned to mpool ucp_requests
[1717920925.040067] [eu-a2p-406:11946:0]          mpool.c:38   UCX  WARN  object 0x3cf5bc0 was not returned to mpool ucp_requests
[1717920925.040091] [eu-a2p-406:11946:0]          mpool.c:38   UCX  WARN  object 0x3cf5d80 was not returned to mpool ucp_requests
[1717920925.040097] [eu-a2p-406:11946:0]          mpool.c:38   UCX  WARN  object 0x3cf5f40 was not returned to mpool ucp_requests


           ************************************************************
           *        Program running with 8 parallel MPI-processes     *
           *              working on a common directory               *
           ************************************************************

Diagonalization of the overlap matrix:
Smallest eigenvalue                        ... 9.126e-04
Time for diagonalization                   ...    0.042 sec
Threshold for overlap eigenvalues          ... 1.000e-08
Number of eigenvalues below threshold      ... 0
Time for construction of square roots      ...    0.029 sec
Total time needed                          ...    0.073 sec

-------------------
DFT GRID GENERATION
-------------------

General Integration Accuracy     IntAcc      ... 4.959
Radial Grid Type                 RadialGrid  ... OptM3 with GC (2021)
Angular Grid (max. ang.)         AngularGrid ... 6 (Lebedev-590)
Angular grid pruning method      GridPruning ... 4 (adaptive)
Weight generation scheme         WeightScheme... Becke
Basis function cutoff            BFCut       ... 1.0000e-11
Integration weight cutoff        WCut        ... 1.0000e-14
Angular grids for H and He will be reduced by one unit
Partially contracted basis set               ... off
Rotationally invariant grid construction     ... off

Total number of grid points                  ...   637116
Total number of batches                      ...     9984
Average number of points per batch           ...       63
Average number of grid points per atom       ...    10619
Time for grid setup =    7.992 sec

--------------------
COSX GRID GENERATION
--------------------

GRIDX 1
-------
General Integration Accuracy     IntAcc      ... 4.020
Radial Grid Type                 RadialGrid  ... OptM3 with GC (2021)
Angular Grid (max. ang.)         AngularGrid ... 2 (Lebedev-110)
Angular grid pruning method      GridPruning ... 4 (adaptive)
Weight generation scheme         WeightScheme... Becke
Basis function cutoff            BFCut       ... 1.0000e-11
Integration weight cutoff        WCut        ... 1.0000e-14
Angular grids for H and He will be reduced by one unit
Partially contracted basis set               ... on
Rotationally invariant grid construction     ... off

Total number of grid points                  ...    66797
Total number of batches                      ...     1066
Average number of points per batch           ...       62
Average number of grid points per atom       ...     1113
UseSFitting                                  ... on

GRIDX 2
-------
General Integration Accuracy     IntAcc      ... 4.338
Radial Grid Type                 RadialGrid  ... OptM3 with GC (2021)
Angular Grid (max. ang.)         AngularGrid ... 3 (Lebedev-194)
Angular grid pruning method      GridPruning ... 4 (adaptive)
Weight generation scheme         WeightScheme... Becke
Basis function cutoff            BFCut       ... 1.0000e-11
Integration weight cutoff        WCut        ... 1.0000e-14
Angular grids for H and He will be reduced by one unit
Partially contracted basis set               ... on
Rotationally invariant grid construction     ... off

Total number of grid points                  ...   144596
Total number of batches                      ...     2292
Average number of points per batch           ...       63
Average number of grid points per atom       ...     2410
UseSFitting                                  ... on

GRIDX 3
-------
General Integration Accuracy     IntAcc      ... 4.871
Radial Grid Type                 RadialGrid  ... OptM3 with GC (2021)
Angular Grid (max. ang.)         AngularGrid ... 4 (Lebedev-302)
Angular grid pruning method      GridPruning ... 4 (adaptive)
Weight generation scheme         WeightScheme... Becke
Basis function cutoff            BFCut       ... 1.0000e-11
Integration weight cutoff        WCut        ... 1.0000e-14
Angular grids for H and He will be reduced by one unit
Partially contracted basis set               ... on
Rotationally invariant grid construction     ... off

Total number of grid points                  ...   279474
Total number of batches                      ...     4402
Average number of points per batch           ...       63
Average number of grid points per atom       ...     4658
UseSFitting                                  ... on

Time for X-Grid setup             =    4.023 sec


--------------------
CPCM SOLVATION MODEL
--------------------
CPCM parameters:
  Epsilon                                         ...      80.4000
  Refrac                                          ...       1.3300
  Rsolv                                           ...       1.3000
  Surface type                                    ... GAUSSIAN VDW
  Epsilon function type                           ...         CPCM
Radii:
 Radius for C  used is    3.8550 Bohr (=   2.0400 Ang.)
 Radius for O  used is    3.4469 Bohr (=   1.8240 Ang.)
 Radius for H  used is    2.4944 Bohr (=   1.3200 Ang.)
Calculating surface                               ...        done! (  0.0s)
GEPOL surface points                              ...         2813
GEPOL Volume                                      ...    2988.8187
GEPOL Surface-area                                ...    1389.0680
Calculating surface distance matrix               ...        done! (  0.1s)
Performing Cholesky decomposition & store         ...        done! (  0.5s)
Overall time for CPCM initialization              ...                 0.7s
--------------
SCF ITERATIONS
--------------
ITER       Energy         Delta-E        Max-DP      RMS-DP      [F,P]     Damp
               ***  Starting incremental Fock matrix formation  ***
  0  -1009.8125716003   0.000000000000 0.00017817  0.00000349  0.0012415 0.7000
  1  -1009.8125793121  -0.000007711773 0.00016502  0.00000325  0.0009797 0.7000
                               ***Turning on DIIS***
  2  -1009.8125853868  -0.000006074700 0.00046419  0.00000907  0.0007354 0.0000
               *** Restarting incremental Fock matrix formation ***
                                   *** Resetting DIIS ***
  3  -1009.8126008769  -0.000015490112 0.00005003  0.00000096  0.0000796 0.0000
  4  -1009.8126009870  -0.000000110108 0.00002303  0.00000031  0.0000140 0.0000
  5  -1009.8126009817   0.000000005339 0.00001006  0.00000017  0.0000216 0.0000
  6  -1009.8126009937  -0.000000011987 0.00000591  0.00000007  0.0000100 0.0000
  7  -1009.8126009981  -0.000000004461 0.00000289  0.00000003  0.0000080 0.0000
                            ***DIIS convergence achieved***

               *****************************************************
               *                     SUCCESS                       *
               *           SCF CONVERGED AFTER   8 CYCLES          *
               *****************************************************

Old exchange energy                            =    -28.726578604 Eh
New exchange energy                            =    -28.726568169 Eh
Exchange energy change after final integration =      0.000010435 Eh
Total energy after final integration           =  -1009.812590552 Eh
Final COS-X integration done in                =    25.995 sec
Total Energy       :        -1009.81259055 Eh          -27478.39756 eV
  Last Energy change         ...    1.1427e-08  Tolerance :   1.0000e-08
  Last MAX-Density change    ...    0.0000e+00  Tolerance :   1.0000e-07
             **** THE GBW FILE WAS UPDATED (Q6_1e_0H_B3LYP_631Gd_opt.gbw) ****
             **** DENSITY Q6_1e_0H_B3LYP_631Gd_opt.scfp WAS UPDATED ****
             **** ENERGY FILE WAS UPDATED (Q6_1e_0H_B3LYP_631Gd_opt.en.tmp) ****
----------------------
UHF SPIN CONTAMINATION
----------------------

Warning: in a DFT calculation there is little theoretical justification to 
         calculate <S**2> as in Hartree-Fock theory. We will do it anyways
         but you should keep in mind that the values have only limited relevance

Expectation value of <S**2>     :     0.756784
Ideal value S*(S+1) for S=0.5   :     0.750000
Deviation                       :     0.006784

             **** THE GBW FILE WAS UPDATED (Q6_1e_0H_B3LYP_631Gd_opt.gbw) ****
             **** DENSITY Q6_1e_0H_B3LYP_631Gd_opt.scfp WAS UPDATED ****
Total SCF time: 0 days 0 hours 2 min 32 sec 

Maximum memory used throughout the entire SCF-calculation: 232.0 MB

-------------------------   --------------------
FINAL SINGLE POINT ENERGY     -1009.812590551636
-------------------------   --------------------


           ************************************************************
           *        Program running with 8 parallel MPI-processes     *
           *              working on a common directory               *
           ************************************************************
------------------------------------------------------------------------------
                         ORCA SCF GRADIENT CALCULATION
------------------------------------------------------------------------------

 ... reading COSX grid (gridx3)
Gradient of the Kohn-Sham DFT energy:
Kohn-Sham wavefunction type      ... UKS
Hartree-Fock exchange scaling    ...    0.200
Number of operators              ...    2
Number of atoms                  ...   60
Basis set dimensions             ...  408
Integral neglect threshold       ... 2.5e-11
Integral primitive cutoff        ... 2.5e-12
SHARK Integral package           ... ON

Nuc. rep. gradient       (SHARK) ... done (  0.0 sec)
HCore & Overlap gradient (SHARK) ... done (  0.6 sec)
RI-J gradient            (SHARK) ... done (  1.9 sec)
COSX-gradient                    ... done ( 40.7 sec)
Exchange-correlation gradient    ... done

------------------
CARTESIAN GRADIENT
------------------

   1   C   :    0.000061384    0.000065328    0.000086449
   2   C   :    0.000030956   -0.000117759   -0.000015762
   3   C   :   -0.000021826   -0.000084311   -0.000001283
   4   C   :   -0.000051145    0.000031242    0.000074402
   5   C   :   -0.000011840   -0.000045111    0.000039123
   6   O   :   -0.000026572   -0.000088644    0.000118841
   7   C   :   -0.000012584    0.000182102   -0.000251684
   8   O   :   -0.000030028   -0.000147618    0.000231313
   9   C   :   -0.000045781    0.000023240   -0.000043398
  10   C   :    0.000056175    0.000060671   -0.000019963
  11   C   :   -0.000003649   -0.000001117   -0.000008475
  12   C   :   -0.000012188   -0.000000541    0.000028484
  13   H   :   -0.000009543   -0.000003660    0.000004530
  14   H   :    0.000053709   -0.000009272   -0.000050432
  15   H   :    0.000021235   -0.000002692   -0.000028853
  16   H   :    0.000005519   -0.000001666    0.000000327
  17   H   :    0.000005271   -0.000001247   -0.000003422
  18   H   :   -0.000008434    0.000003916   -0.000001508
  19   H   :    0.000008194   -0.000002080    0.000008470
  20   H   :    0.000006585   -0.000106965   -0.000019152
  21   H   :   -0.000008582    0.000000144   -0.000018731
  22   C   :    0.000044398    0.000013606   -0.000042197
  23   C   :   -0.000064654    0.000038879   -0.000004339
  24   C   :   -0.000003760    0.000022992    0.000021405
  25   C   :    0.000001982    0.000012276    0.000003069
  26   H   :   -0.000045789   -0.000009786   -0.000043003
  27   H   :    0.000009760   -0.000005941    0.000009586
  28   H   :   -0.000022680   -0.000002701   -0.000027734
  29   H   :    0.000006036   -0.000049891   -0.000038616
  30   H   :   -0.000008257    0.000005481    0.000007019
  31   H   :    0.000008083    0.000003431   -0.000019402
  32   H   :   -0.000001929    0.000004468   -0.000001179
  33   H   :    0.000020871    0.000061947   -0.000008150
  34   H   :    0.000017146    0.000013320    0.000005477
  35   C   :    0.000001376    0.000046644    0.000056165
  36   C   :    0.000019656    0.000071609   -0.000025217
  37   C   :   -0.000026716   -0.000063144   -0.000045791
  38   C   :    0.000011183   -0.000028269    0.000006436
  39   H   :    0.000027401   -0.000020174   -0.000032846
  40   H   :    0.000011330    0.000002577   -0.000009545
  41   H   :    0.000011020   -0.000012863    0.000002520
  42   H   :    0.000010170   -0.000007755    0.000027111
  43   H   :   -0.000009565   -0.000011342   -0.000007293
  44   H   :    0.000004154   -0.000018026    0.000010602
  45   H   :   -0.000014021    0.000006305    0.000005346
  46   H   :   -0.000003861    0.000017829   -0.000000731
  47   H   :   -0.000000680    0.000011126    0.000006610
  48   C   :   -0.000005203    0.000033906    0.000056464
  49   C   :   -0.000012048   -0.000014459    0.000016815
  50   C   :    0.000009318   -0.000037164   -0.000051173
  51   C   :   -0.000024744    0.000045617   -0.000008665
  52   H   :    0.000008522    0.000019407    0.000013198
  53   H   :    0.000028618    0.000076616   -0.000008213
  54   H   :    0.000016897    0.000011421    0.000007406
  55   H   :   -0.000004851   -0.000013805    0.000010577
  56   H   :    0.000009461   -0.000003360   -0.000008696
  57   H   :    0.000002860    0.000052861    0.000008348
  58   H   :   -0.000011342   -0.000012443    0.000004555
  59   H   :   -0.000011090    0.000000494   -0.000004490
  60   H   :   -0.000016782   -0.000019830   -0.000022791

Difference to translation invariance:
           :   -0.0000008746   -0.0000041855   -0.0000020810

Difference to rotation invariance:
           :   -0.0008744557   -0.0000013394   -0.0000003574

Norm of the cartesian gradient     ...    0.0005948408
RMS gradient                       ...    0.0000443368
MAX gradient                       ...    0.0002516845

-------
TIMINGS
-------

Total SCF gradient time            ...       66.498 sec

One electron gradient       ....       0.567 sec  (  0.9%)
RI-J Coulomb gradient       ....       1.868 sec  (  2.8%)
COSX gradient               ....      40.711 sec  ( 61.2%)
XC gradient                 ....      20.137 sec  ( 30.3%)
CPCM gradient               ....       1.020 sec  (  1.5%)
   A-Matrix (El+Nuc)        ....       0.325 sec  (  0.5%)
   Potential                ....       0.695 sec  (  1.0%)

Maximum memory used throughout the entire SCFGRAD-calculation: 163.0 MB
------------------------------------------------------------------------------
                         ORCA GEOMETRY RELAXATION STEP
------------------------------------------------------------------------------

Reading the OPT-File                    .... done
Getting information on internals        .... done
Copying old internal coords+grads       .... done
Making the new internal coordinates     .... (new redundants).... done
Validating the new internal coordinates .... (new redundants).... done
Calculating the B-matrix                .... done
Calculating the G,G- and P matrices     .... done
Transforming gradient to internals      .... done
Projecting the internal gradient        .... done
Number of atoms                         ....  60
Number of internal coordinates          .... 330
Current Energy                          .... -1009.812590552 Eh
Current gradient norm                   ....     0.000594841 Eh/bohr
Maximum allowed component of the step   ....  0.300
Current trust radius                    ....  0.300
Updating the Hessian (BFGS)             .... done
Forming the augmented Hessian           .... done
Diagonalizing the augmented Hessian     .... done
Last element of RFO vector              ....  0.999428092
Lowest eigenvalues of augmented Hessian:
 -0.000015418  0.006350604  0.008253674  0.009188541  0.009206537
Length of the computed step             ....  0.033834855
The final length of the internal step   ....  0.033834855
Converting the step to cartesian space:
 Initial RMS(Int)=    0.0018625475
Transforming coordinates:
 Iter   0:  RMS(Cart)=    0.0078660079 RMS(Int)=    0.0018625198
 Iter   1:  RMS(Cart)=    0.0000181343 RMS(Int)=    0.0000086211
 Iter   2:  RMS(Cart)=    0.0000000841 RMS(Int)=    0.0000000309
done
Storing new coordinates                 .... done

                                .--------------------.
          ----------------------|Geometry convergence|-------------------------
          Item                value                   Tolerance       Converged
          ---------------------------------------------------------------------
          Energy change      -0.0000047666            0.0000002000      NO
          RMS gradient        0.0000687390            0.0000080000      NO
          MAX gradient        0.0005503532            0.0000300000      NO
          RMS step            0.0018625475            0.0001000000      NO
          MAX step            0.0092824050            0.0002000000      NO
          ........................................................
          Max(Bonds)      0.0004      Max(Angles)    0.09
          Max(Dihed)        0.53      Max(Improp)    0.00
          ---------------------------------------------------------------------

The optimization has not yet converged - more geometry cycles are needed


    ---------------------------------------------------------------------------
                         Redundant Internal Coordinates
                            (Angstroem and degrees)

        Definition                    Value    dE/dq     Step     New-Value
    ----------------------------------------------------------------------------
     1. B(C   1,C   0)                1.4000 -0.000269  0.0002    1.4002   
     2. B(C   3,C   2)                1.4001  0.000000  0.0003    1.4004   
     3. B(C   4,C   1)                1.4755  0.000126 -0.0002    1.4752   
     4. B(C   4,C   2)                1.4755  0.000129 -0.0002    1.4753   
     5. B(O   5,C   4)                1.2740 -0.000007 -0.0000    1.2740   
     6. B(C   6,C   3)                1.4754 -0.000043 -0.0000    1.4754   
     7. B(C   6,C   0)                1.4754 -0.000045 -0.0001    1.4754   
     8. B(O   7,C   6)                1.2740 -0.000005 -0.0000    1.2740   
     9. B(C   8,C   1)                1.5714  0.000043 -0.0004    1.5710   
    10. B(C   9,C   8)                1.5610  0.000034  0.0000    1.5610   
    11. B(C  10,C   8)                1.5490 -0.000005  0.0000    1.5490   
    12. B(C  11,C   8)                1.5498  0.000026  0.0000    1.5498   
    13. B(H  12,C   9)                1.0975 -0.000002  0.0000    1.0975   
    14. B(H  13,C   9)                1.0874 -0.000066  0.0001    1.0875   
    15. B(H  14,C   9)                1.0973  0.000021 -0.0001    1.0972   
    16. B(H  15,C  10)                1.0927  0.000006  0.0001    1.0927   
    17. B(H  16,C  10)                1.0993  0.000002 -0.0000    1.0992   
    18. B(H  17,C  10)                1.0929  0.000008 -0.0000    1.0928   
    19. B(H  18,C  11)                1.0973  0.000003 -0.0001    1.0973   
    20. B(H  19,C  11)                1.0862  0.000080 -0.0001    1.0861   
    21. B(H  20,C  11)                1.0969  0.000018 -0.0001    1.0968   
    22. B(C  21,C   2)                1.5714  0.000116 -0.0003    1.5711   
    23. B(C  22,C  21)                1.5609 -0.000000  0.0000    1.5609   
    24. B(C  23,C  21)                1.5498  0.000018 -0.0000    1.5498   
    25. B(C  24,C  21)                1.5490  0.000018  0.0000    1.5490   
    26. B(H  25,C  22)                1.0874 -0.000057  0.0001    1.0875   
    27. B(H  26,C  22)                1.0975 -0.000005  0.0000    1.0975   
    28. B(H  27,C  22)                1.0973  0.000022 -0.0001    1.0972   
    29. B(H  28,C  23)                1.0862  0.000023 -0.0002    1.0860   
    30. B(H  29,C  23)                1.0973  0.000009 -0.0001    1.0973   
    31. B(H  30,C  23)                1.0969  0.000018 -0.0001    1.0968   
    32. B(H  31,C  24)                1.0993  0.000003 -0.0000    1.0992   
    33. B(H  32,C  24)                1.0927 -0.000057  0.0000    1.0927   
    34. B(H  33,C  24)                1.0929  0.000022 -0.0000    1.0929   
    35. B(C  34,C   3)                1.5714 -0.000030 -0.0002    1.5712   
    36. B(C  35,C  34)                1.5609 -0.000042  0.0000    1.5610   
    37. B(C  36,C  34)                1.5498 -0.000032  0.0000    1.5498   
    38. B(C  37,C  34)                1.5490 -0.000007  0.0001    1.5490   
    39. B(H  38,C  35)                1.0874  0.000049  0.0000    1.0874   
    40. B(H  39,C  35)                1.0975 -0.000005  0.0000    1.0975   
    41. B(H  40,C  35)                1.0973 -0.000000 -0.0001    1.0972   
    42. B(H  41,C  36)                1.0862 -0.000020 -0.0001    1.0861   
    43. B(H  42,C  36)                1.0973  0.000014 -0.0001    1.0973   
    44. B(H  43,C  36)                1.0969  0.000005 -0.0000    1.0968   
    45. B(H  44,C  37)                1.0993  0.000005 -0.0000    1.0992   
    46. B(H  45,C  37)                1.0927  0.000018 -0.0000    1.0926   
    47. B(H  46,C  37)                1.0929 -0.000008 -0.0000    1.0929   
    48. B(C  47,C   0)                1.5713 -0.000099 -0.0002    1.5711   
    49. B(C  48,C  47)                1.5490 -0.000028  0.0000    1.5490   
    50. B(C  49,C  47)                1.5498 -0.000021  0.0000    1.5499   
    51. B(C  50,C  47)                1.5609 -0.000006  0.0000    1.5610   
    52. B(H  51,C  48)                1.0929 -0.000021 -0.0000    1.0929   
    53. B(H  52,C  48)                1.0927  0.000076  0.0000    1.0927   
    54. B(H  53,C  48)                1.0993  0.000004 -0.0000    1.0992   
    55. B(H  54,C  49)                1.0969  0.000006 -0.0000    1.0968   
    56. B(H  55,C  49)                1.0973  0.000008 -0.0001    1.0973   
    57. B(H  56,C  49)                1.0862  0.000040 -0.0001    1.0861   
    58. B(H  57,C  50)                1.0973 -0.000000 -0.0001    1.0972   
    59. B(H  58,C  50)                1.0975 -0.000002  0.0000    1.0975   
    60. B(H  59,C  50)                1.0874  0.000036  0.0001    1.0875   
    61. A(C   1,C   0,C   6)          116.17  0.000069    0.04    116.21   
    62. A(C   6,C   0,C  47)          114.40  0.000082   -0.04    114.36   
    63. A(C   1,C   0,C  47)          129.35 -0.000150   -0.01    129.35   
    64. A(C   0,C   1,C   8)          129.34 -0.000533    0.03    129.37   
    65. A(C   0,C   1,C   4)          116.17 -0.000017    0.04    116.21   
    66. A(C   4,C   1,C   8)          114.41  0.000550   -0.07    114.34   
    67. A(C   3,C   2,C  21)          129.36 -0.000098    0.04    129.40   
    68. A(C   3,C   2,C   4)          116.17 -0.000075    0.04    116.21   
    69. A(C   4,C   2,C  21)          114.40  0.000172   -0.08    114.31   
    70. A(C   2,C   3,C   6)          116.17  0.000015    0.04    116.20   
    71. A(C   2,C   3,C  34)          129.37  0.000302    0.01    129.38   
    72. A(C   6,C   3,C  34)          114.39 -0.000316   -0.05    114.34   
    73. A(C   1,C   4,O   5)          118.56  0.000037   -0.01    118.55   
    74. A(C   2,C   4,O   5)          118.56 -0.000026   -0.01    118.55   
    75. A(C   1,C   4,C   2)          122.74 -0.000015    0.01    122.75   
    76. A(C   3,C   6,O   7)          118.56 -0.000033   -0.02    118.54   
    77. A(C   0,C   6,O   7)          118.57  0.000038   -0.03    118.54   
    78. A(C   0,C   6,C   3)          122.74  0.000006    0.01    122.75   
    79. A(C   1,C   8,C  10)          113.77 -0.000013    0.01    113.78   
    80. A(C   9,C   8,C  10)          106.78 -0.000042    0.01    106.79   
    81. A(C   1,C   8,C   9)          109.46  0.000155   -0.09    109.38   
    82. A(C  10,C   8,C  11)          110.73  0.000074    0.00    110.73   
    83. A(C   9,C   8,C  11)          102.25 -0.000041    0.05    102.30   
    84. A(C   1,C   8,C  11)          113.02 -0.000127    0.02    113.04   
    85. A(H  13,C   9,H  14)          108.83 -0.000006    0.00    108.83   
    86. A(H  12,C   9,H  14)          107.64  0.000000    0.00    107.64   
    87. A(C   8,C   9,H  14)          108.94 -0.000013    0.00    108.94   
    88. A(H  12,C   9,H  13)          108.45 -0.000009   -0.00    108.45   
    89. A(C   8,C   9,H  13)          112.04  0.000034   -0.01    112.03   
    90. A(C   8,C   9,H  12)          110.82 -0.000007    0.00    110.83   
    91. A(H  16,C  10,H  17)          108.47  0.000004   -0.00    108.47   
    92. A(H  15,C  10,H  17)          108.28  0.000003    0.00    108.28   
    93. A(C   8,C  10,H  17)          109.34 -0.000006    0.00    109.34   
    94. A(H  15,C  10,H  16)          107.66 -0.000003    0.00    107.66   
    95. A(C   8,C  10,H  15)          112.79  0.000001   -0.00    112.79   
    96. A(C   8,C  10,H  16)          110.19  0.000002   -0.00    110.19   
    97. A(C   8,C  11,H  18)          108.80  0.000001    0.00    108.80   
    98. A(H  19,C  11,H  20)          107.69 -0.000023    0.01    107.70   
    99. A(H  18,C  11,H  20)          107.53  0.000005    0.00    107.53   
   100. A(C   8,C  11,H  20)          110.44 -0.000016    0.01    110.45   
   101. A(H  18,C  11,H  19)          106.84  0.000006   -0.01    106.83   
   102. A(C   8,C  11,H  19)          115.23  0.000027   -0.01    115.22   
   103. A(C  23,C  21,C  24)          110.73  0.000084    0.01    110.74   
   104. A(C  22,C  21,C  24)          106.77 -0.000064    0.00    106.77   
   105. A(C   2,C  21,C  24)          113.78 -0.000010    0.01    113.78   
   106. A(C  22,C  21,C  23)          102.25 -0.000065    0.04    102.28   
   107. A(C   2,C  21,C  23)          113.03 -0.000063    0.03    113.06   
   108. A(C   2,C  21,C  22)          109.45  0.000115   -0.08    109.37   
   109. A(H  26,C  22,H  27)          107.64  0.000003    0.00    107.64   
   110. A(H  25,C  22,H  27)          108.83 -0.000003    0.00    108.83   
   111. A(C  21,C  22,H  27)          108.94 -0.000012    0.00    108.94   
   112. A(H  25,C  22,H  26)          108.45 -0.000007   -0.00    108.45   
   113. A(C  21,C  22,H  26)          110.82 -0.000010    0.00    110.83   
   114. A(C  21,C  22,H  25)          112.04  0.000028   -0.01    112.03   
   115. A(H  29,C  23,H  30)          107.53  0.000005    0.00    107.53   
   116. A(H  28,C  23,H  30)          107.69 -0.000024    0.01    107.70   
   117. A(C  21,C  23,H  30)          110.44 -0.000016    0.01    110.45   
   118. A(H  28,C  23,H  29)          106.84 -0.000001   -0.01    106.83   
   119. A(C  21,C  23,H  29)          108.80 -0.000010   -0.00    108.80   
   120. A(C  21,C  23,H  28)          115.23  0.000045   -0.01    115.22   
   121. A(H  32,C  24,H  33)          108.28 -0.000012   -0.00    108.28   
   122. A(H  31,C  24,H  33)          108.47  0.000000   -0.00    108.47   
   123. A(C  21,C  24,H  33)          109.34 -0.000015    0.00    109.34   
   124. A(H  31,C  24,H  32)          107.66 -0.000015    0.00    107.66   
   125. A(C  21,C  24,H  32)          112.79  0.000043    0.00    112.79   
   126. A(C  21,C  24,H  31)          110.19 -0.000002   -0.00    110.19   
   127. A(C  36,C  34,C  37)          110.73 -0.000054    0.02    110.74   
   128. A(C  35,C  34,C  37)          106.77  0.000040   -0.00    106.77   
   129. A(C   3,C  34,C  37)          113.77 -0.000024    0.02    113.79   
   130. A(C  35,C  34,C  36)          102.25  0.000009    0.02    102.27   
   131. A(C   3,C  34,C  36)          113.04  0.000114   -0.01    113.04   
   132. A(C   3,C  34,C  35)          109.44 -0.000087   -0.04    109.40   
   133. A(H  39,C  35,H  40)          107.64 -0.000001   -0.00    107.64   
   134. A(H  38,C  35,H  40)          108.83 -0.000007    0.00    108.83   
   135. A(C  34,C  35,H  40)          108.94  0.000028   -0.00    108.94   
   136. A(H  38,C  35,H  39)          108.45  0.000002   -0.00    108.45   
   137. A(C  34,C  35,H  39)          110.82 -0.000000    0.00    110.83   
   138. A(C  34,C  35,H  38)          112.04 -0.000021   -0.00    112.03   
   139. A(H  42,C  36,H  43)          107.53  0.000004    0.00    107.53   
   140. A(H  41,C  36,H  43)          107.69 -0.000005    0.01    107.70   
   141. A(C  34,C  36,H  43)          110.44 -0.000011    0.01    110.45   
   142. A(H  41,C  36,H  42)          106.83 -0.000004   -0.01    106.83   
   143. A(C  34,C  36,H  42)          108.80 -0.000018    0.00    108.80   
   144. A(C  34,C  36,H  41)          115.23  0.000033   -0.01    115.22   
   145. A(H  45,C  37,H  46)          108.28  0.000005   -0.00    108.28   
   146. A(H  44,C  37,H  46)          108.47  0.000009   -0.01    108.46   
   147. A(C  34,C  37,H  46)          109.34 -0.000002    0.00    109.34   
   148. A(H  44,C  37,H  45)          107.66  0.000001    0.00    107.66   
   149. A(C  34,C  37,H  45)          112.79 -0.000018    0.01    112.80   
   150. A(C  34,C  37,H  44)          110.19  0.000006   -0.00    110.19   
   151. A(C  49,C  47,C  50)          102.26  0.000031    0.03    102.29   
   152. A(C  48,C  47,C  50)          106.78  0.000056    0.00    106.79   
   153. A(C   0,C  47,C  50)          109.45 -0.000038   -0.04    109.41   
   154. A(C  48,C  47,C  49)          110.72 -0.000057    0.01    110.74   
   155. A(C   0,C  47,C  49)          113.03  0.000041   -0.02    113.02   
   156. A(C   0,C  47,C  48)          113.77 -0.000025    0.02    113.79   
   157. A(H  52,C  48,H  53)          107.66  0.000012    0.00    107.66   
   158. A(H  51,C  48,H  53)          108.47  0.000012   -0.01    108.46   
   159. A(C  47,C  48,H  53)          110.19  0.000010   -0.00    110.19   
   160. A(H  51,C  48,H  52)          108.28  0.000019   -0.00    108.28   
   161. A(C  47,C  48,H  52)          112.79 -0.000056    0.01    112.79   
   162. A(C  47,C  48,H  51)          109.34  0.000006    0.00    109.34   
   163. A(H  55,C  49,H  56)          106.84  0.000004   -0.01    106.83   
   164. A(H  54,C  49,H  56)          107.69 -0.000005    0.00    107.70   
   165. A(C  47,C  49,H  56)          115.23  0.000014   -0.01    115.22   
   166. A(H  54,C  49,H  55)          107.53  0.000004    0.00    107.53   
   167. A(C  47,C  49,H  55)          108.80 -0.000006    0.00    108.81   
   168. A(C  47,C  49,H  54)          110.44 -0.000011    0.01    110.45   
   169. A(H  58,C  50,H  59)          108.45 -0.000000   -0.00    108.45   
   170. A(H  57,C  50,H  59)          108.83 -0.000011    0.00    108.83   
   171. A(C  47,C  50,H  59)          112.04 -0.000013   -0.00    112.03   
   172. A(H  57,C  50,H  58)          107.64 -0.000004   -0.00    107.64   
   173. A(C  47,C  50,H  58)          110.82  0.000003    0.00    110.83   
   174. A(C  47,C  50,H  57)          108.94  0.000026   -0.00    108.94   
   175. D(C   4,C   1,C   0,C  47)   -152.55  0.000003   -0.10   -152.65   
   176. D(C   8,C   1,C   0,C  47)     30.82 -0.000019   -0.00     30.81   
   177. D(C   4,C   1,C   0,C   6)     24.08  0.000021   -0.21     23.87   
   178. D(C   8,C   1,C   0,C   6)   -152.55 -0.000001   -0.12   -152.66   
   179. D(C  34,C   3,C   2,C   4)    152.54 -0.000026    0.07    152.61   
   180. D(C   6,C   3,C   2,C  21)    152.53 -0.000026    0.09    152.63   
   181. D(C  34,C   3,C   2,C  21)    -30.85 -0.000030   -0.02    -30.87   
   182. D(C   6,C   3,C   2,C   4)    -24.08 -0.000022    0.18    -23.89   
   183. D(O   5,C   4,C   2,C  21)     32.98  0.000080    0.07     33.05   
   184. D(C   1,C   4,C   2,C   3)     25.80 -0.000002   -0.19     25.61   
   185. D(O   5,C   4,C   2,C   3)   -149.90  0.000069   -0.00   -149.90   
   186. D(C   2,C   4,C   1,C   8)    151.33 -0.000020    0.13    151.46   
   187. D(C   1,C   4,C   2,C  21)   -151.32  0.000009   -0.12   -151.44   
   188. D(O   5,C   4,C   1,C   0)    149.89 -0.000078    0.02    149.91   
   189. D(O   5,C   4,C   1,C   8)    -32.97 -0.000094   -0.06    -33.03   
   190. D(C   2,C   4,C   1,C   0)    -25.80 -0.000004    0.21    -25.59   
   191. D(C   0,C   6,C   3,C  34)   -151.32  0.000025   -0.14   -151.46   
   192. D(O   7,C   6,C   3,C   2)   -150.03 -0.000142    0.44   -149.59   
   193. D(C   3,C   6,C   0,C   1)    -25.81 -0.000047    0.25    -25.57   
   194. D(O   7,C   6,C   0,C  47)    -32.83  0.000141   -0.52    -33.35   
   195. D(O   7,C   6,C   3,C  34)     32.84 -0.000158    0.53     33.37   
   196. D(C   0,C   6,C   3,C   2)     25.81  0.000041   -0.23     25.58   
   197. D(C   3,C   6,C   0,C  47)    151.33 -0.000039    0.15    151.48   
   198. D(O   7,C   6,C   0,C   1)    150.03  0.000133   -0.42    149.60   
   199. D(C  11,C   8,C   1,C   0)     25.85 -0.000030    0.22     26.06   
   200. D(C  10,C   8,C   1,C   4)     81.77 -0.000017    0.28     82.05   
   201. D(C  10,C   8,C   1,C   0)   -101.55 -0.000010    0.19   -101.36   
   202. D(C   9,C   8,C   1,C   0)    139.09 -0.000058    0.23    139.33   
   203. D(C  11,C   8,C   1,C   4)   -150.83 -0.000037    0.31   -150.52   
   204. D(C   9,C   8,C   1,C   4)    -37.58 -0.000064    0.33    -37.26   
   205. D(H  12,C   9,C   8,C   1)    -54.38  0.000055   -0.13    -54.51   
   206. D(H  14,C   9,C   8,C  11)    -52.56 -0.000031   -0.13    -52.68   
   207. D(H  14,C   9,C   8,C   1)   -172.63  0.000067   -0.14   -172.77   
   208. D(H  13,C   9,C   8,C  11)   -173.02 -0.000036   -0.12   -173.15   
   209. D(H  13,C   9,C   8,C  10)    -56.68  0.000012   -0.10    -56.78   
   210. D(H  13,C   9,C   8,C   1)     66.90  0.000062   -0.13     66.77   
   211. D(H  12,C   9,C   8,C  10)   -177.96  0.000005   -0.09   -178.06   
   212. D(H  14,C   9,C   8,C  10)     63.79  0.000017   -0.10     63.69   
   213. D(H  12,C   9,C   8,C  11)     65.69 -0.000043   -0.12     65.57   
   214. D(H  17,C  10,C   8,C  11)    173.67  0.000029    0.02    173.69   
   215. D(H  17,C  10,C   8,C   1)    -57.76 -0.000093    0.05    -57.70   
   216. D(H  16,C  10,C   8,C  11)     54.54  0.000027    0.02     54.56   
   217. D(H  16,C  10,C   8,C   9)    -56.02  0.000063   -0.04    -56.06   
   218. D(H  16,C  10,C   8,C   1)   -176.89 -0.000095    0.06   -176.83   
   219. D(H  15,C  10,C   8,C  11)    -65.80  0.000029    0.02    -65.78   
   220. D(H  17,C  10,C   8,C   9)     63.11  0.000065   -0.04     63.07   
   221. D(H  15,C  10,C   8,C   9)   -176.35  0.000065   -0.04   -176.40   
   222. D(H  15,C  10,C   8,C   1)     62.78 -0.000093    0.06     62.83   
   223. D(H  20,C  11,C   8,C  10)   -177.18  0.000005   -0.14   -177.32   
   224. D(H  20,C  11,C   8,C   9)    -63.72 -0.000035   -0.11    -63.83   
   225. D(H  20,C  11,C   8,C   1)     53.84  0.000065   -0.17     53.67   
   226. D(H  19,C  11,C   8,C  10)     60.54  0.000029   -0.15     60.38   
   227. D(H  19,C  11,C   8,C   9)    173.99 -0.000011   -0.12    173.88   
   228. D(H  19,C  11,C   8,C   1)    -68.44  0.000089   -0.18    -68.62   
   229. D(H  18,C  11,C   8,C  10)    -59.38  0.000002   -0.14    -59.51   
   230. D(H  18,C  11,C   8,C   9)     54.08 -0.000038   -0.10     53.98   
   231. D(H  18,C  11,C   8,C   1)    171.64  0.000063   -0.16    171.48   
   232. D(C  24,C  21,C   2,C   3)    101.60  0.000078   -0.15    101.45   
   233. D(C  23,C  21,C   2,C   3)    -25.81  0.000025   -0.19    -26.01   
   234. D(C  22,C  21,C   2,C   4)     37.60  0.000060   -0.29     37.32   
   235. D(C  22,C  21,C   2,C   3)   -139.06  0.000070   -0.20   -139.26   
   236. D(C  24,C  21,C   2,C   4)    -81.74  0.000067   -0.24    -81.97   
   237. D(C  23,C  21,C   2,C   4)    150.85  0.000015   -0.28    150.57   
   238. D(H  27,C  22,C  21,C  24)    -63.79 -0.000025    0.09    -63.69   
   239. D(H  27,C  22,C  21,C   2)    172.64 -0.000041    0.13    172.77   
   240. D(H  26,C  22,C  21,C  23)    -65.69  0.000025    0.11    -65.58   
   241. D(H  26,C  22,C  21,C   2)     54.39 -0.000031    0.13     54.52   
   242. D(H  26,C  22,C  21,C  24)    177.96 -0.000015    0.09    178.05   
   243. D(H  25,C  22,C  21,C  24)     56.68 -0.000019    0.09     56.77   
   244. D(H  27,C  22,C  21,C  23)     52.56  0.000015    0.12     52.67   
   245. D(H  25,C  22,C  21,C  23)    173.02  0.000021    0.12    173.14   
   246. D(H  25,C  22,C  21,C   2)    -66.89 -0.000035    0.13    -66.76   
   247. D(H  30,C  23,C  21,C  24)    177.18 -0.000040    0.14    177.32   
   248. D(H  30,C  23,C  21,C  22)     63.73  0.000032    0.12     63.85   
   249. D(H  30,C  23,C  21,C   2)    -53.82 -0.000035    0.18    -53.64   
   250. D(H  29,C  23,C  21,C  24)     59.38 -0.000031    0.13     59.51   
   251. D(H  29,C  23,C  21,C  22)    -54.07  0.000042    0.11    -53.96   
   252. D(H  29,C  23,C  21,C   2)   -171.62 -0.000025    0.18   -171.45   
   253. D(H  28,C  23,C  21,C  24)    -60.54 -0.000051    0.15    -60.38   
   254. D(H  28,C  23,C  21,C  22)   -173.98  0.000021    0.13   -173.85   
   255. D(H  28,C  23,C  21,C   2)     68.46 -0.000046    0.20     68.66   
   256. D(H  33,C  24,C  21,C  23)   -173.66  0.000021   -0.00   -173.66   
   257. D(H  33,C  24,C  21,C  22)    -63.11 -0.000049    0.04    -63.07   
   258. D(H  33,C  24,C  21,C   2)     57.74  0.000044   -0.06     57.68   
   259. D(H  32,C  24,C  21,C  23)     65.81  0.000019   -0.01     65.80   
   260. D(H  32,C  24,C  21,C  22)    176.36 -0.000051    0.04    176.40   
   261. D(H  32,C  24,C  21,C   2)    -62.79  0.000042   -0.06    -62.85   
   262. D(H  31,C  24,C  21,C  23)    -54.53  0.000011   -0.01    -54.54   
   263. D(H  31,C  24,C  21,C  22)     56.02 -0.000059    0.04     56.06   
   264. D(H  31,C  24,C  21,C   2)    176.87  0.000034   -0.06    176.81   
   265. D(C  37,C  34,C   3,C   6)    -81.86 -0.000059    0.19    -81.68   
   266. D(C  37,C  34,C   3,C   2)    101.47 -0.000064    0.30    101.76   
   267. D(C  36,C  34,C   3,C   6)    150.72 -0.000063    0.16    150.87   
   268. D(C  36,C  34,C   3,C   2)    -25.95 -0.000068    0.26    -25.69   
   269. D(C  35,C  34,C   3,C   6)     37.47 -0.000085    0.17     37.63   
   270. D(C  35,C  34,C   3,C   2)   -139.20 -0.000090    0.27   -138.93   
   271. D(H  40,C  35,C  34,C  37)    -63.78 -0.000001    0.07    -63.71   
   272. D(H  40,C  35,C  34,C  36)     52.56 -0.000042    0.10     52.66   
   273. D(H  40,C  35,C  34,C   3)    172.66  0.000055    0.08    172.73   
   274. D(H  39,C  35,C  34,C  37)    177.97 -0.000017    0.07    178.04   
   275. D(H  39,C  35,C  34,C  36)    -65.69 -0.000057    0.10    -65.59   
   276. D(H  39,C  35,C  34,C   3)     54.41  0.000040    0.08     54.49   
   277. D(H  38,C  35,C  34,C  37)     56.69 -0.000005    0.07     56.76   
   278. D(H  38,C  35,C  34,C  36)    173.03 -0.000046    0.10    173.13   
   279. D(H  38,C  35,C  34,C   3)    -66.88  0.000051    0.08    -66.80   
   280. D(H  43,C  36,C  34,C  37)    177.18 -0.000012    0.13    177.31   
   281. D(H  43,C  36,C  34,C  35)     63.73 -0.000040    0.12     63.85   
   282. D(H  43,C  36,C  34,C   3)    -53.82  0.000004    0.16    -53.65   
   283. D(H  42,C  36,C  34,C  37)     59.38  0.000000    0.12     59.50   
   284. D(H  42,C  36,C  34,C  35)    -54.07 -0.000028    0.11    -53.96   
   285. D(H  42,C  36,C  34,C   3)   -171.62  0.000016    0.15   -171.46   
   286. D(H  41,C  36,C  34,C  37)    -60.53 -0.000003    0.13    -60.40   
   287. D(H  41,C  36,C  34,C  35)   -173.98 -0.000031    0.12   -173.86   
   288. D(H  41,C  36,C  34,C   3)     68.47  0.000013    0.17     68.64   
   289. D(H  46,C  37,C  34,C  35)    -63.10  0.000029    0.02    -63.09   
   290. D(H  46,C  37,C  34,C   3)     57.73 -0.000068   -0.03     57.71   
   291. D(H  45,C  37,C  34,C  36)     65.81  0.000030   -0.01     65.80   
   292. D(H  45,C  37,C  34,C  35)    176.37  0.000036    0.01    176.38   
   293. D(H  45,C  37,C  34,C   3)    -62.80 -0.000060   -0.03    -62.83   
   294. D(H  44,C  37,C  34,C  36)    -54.52  0.000036   -0.02    -54.54   
   295. D(H  44,C  37,C  34,C  35)     56.03  0.000042    0.01     56.04   
   296. D(H  46,C  37,C  34,C  36)   -173.66  0.000022   -0.01   -173.66   
   297. D(H  44,C  37,C  34,C   3)    176.86 -0.000054   -0.04    176.83   
   298. D(C  49,C  47,C   0,C   6)   -150.71  0.000039   -0.11   -150.82   
   299. D(C  49,C  47,C   0,C   1)     25.98  0.000057   -0.22     25.76   
   300. D(C  48,C  47,C   0,C   6)     81.89  0.000105   -0.13     81.77   
   301. D(C  48,C  47,C   0,C   1)   -101.42  0.000123   -0.24   -101.66   
   302. D(C  50,C  47,C   0,C   6)    -37.45  0.000077   -0.11    -37.57   
   303. D(C  50,C  47,C   0,C   1)    139.23  0.000095   -0.22    139.01   
   304. D(H  53,C  48,C  47,C  50)    -56.03 -0.000035   -0.01    -56.04   
   305. D(H  53,C  48,C  47,C  49)     54.54  0.000004    0.03     54.56   
   306. D(H  53,C  48,C  47,C   0)   -176.88 -0.000010    0.03   -176.85   
   307. D(H  52,C  48,C  47,C  50)   -176.36 -0.000019   -0.02   -176.38   
   308. D(H  52,C  48,C  47,C  49)    -65.80  0.000020    0.02    -65.78   
   309. D(H  52,C  48,C  47,C   0)     62.78  0.000005    0.03     62.81   
   310. D(H  51,C  48,C  47,C  50)     63.11 -0.000010   -0.02     63.09   
   311. D(H  51,C  48,C  47,C  49)    173.67  0.000028    0.02    173.69   
   312. D(H  51,C  48,C  47,C   0)    -57.75  0.000014    0.02    -57.72   
   313. D(H  56,C  49,C  47,C  50)    173.99  0.000040   -0.11    173.88   
   314. D(H  56,C  49,C  47,C  48)     60.53 -0.000017   -0.13     60.40   
   315. D(H  56,C  49,C  47,C   0)    -68.45  0.000033   -0.15    -68.60   
   316. D(H  55,C  49,C  47,C  50)     54.08  0.000029   -0.10     53.98   
   317. D(H  55,C  49,C  47,C  48)    -59.38 -0.000027   -0.12    -59.50   
   318. D(H  55,C  49,C  47,C   0)    171.64  0.000022   -0.14    171.50   
   319. D(H  54,C  49,C  47,C  50)    -63.72  0.000035   -0.11    -63.83   
   320. D(H  54,C  49,C  47,C  48)   -177.18 -0.000021   -0.13   -177.31   
   321. D(H  54,C  49,C  47,C   0)     53.83  0.000028   -0.15     53.68   
   322. D(H  59,C  50,C  47,C  49)   -173.03  0.000027   -0.10   -173.13   
   323. D(H  59,C  50,C  47,C  48)    -56.68 -0.000001   -0.08    -56.76   
   324. D(H  59,C  50,C  47,C   0)     66.88 -0.000020   -0.08     66.80   
   325. D(H  58,C  50,C  47,C  49)     65.69  0.000034   -0.11     65.58   
   326. D(H  58,C  50,C  47,C  48)   -177.97  0.000006   -0.08   -178.05   
   327. D(H  58,C  50,C  47,C   0)    -54.40 -0.000012   -0.08    -54.48   
   328. D(H  57,C  50,C  47,C  49)    -52.56  0.000022   -0.10    -52.67   
   329. D(H  57,C  50,C  47,C  48)     63.78 -0.000006   -0.08     63.70   
   330. D(H  57,C  50,C  47,C   0)   -172.65 -0.000024   -0.08   -172.73   
    ----------------------------------------------------------------------------

         *************************************************************
         *                GEOMETRY OPTIMIZATION CYCLE  12            *
         *************************************************************
---------------------------------
CARTESIAN COORDINATES (ANGSTROEM)
---------------------------------
  C      1.294587   -0.695610   -0.084684
  C      1.294502    0.694422    0.084123
  C     -1.295417    0.694505    0.083978
  C     -1.295500   -0.695700   -0.084531
  C     -0.000444    1.308183    0.434504
  O     -0.000459    2.368415    1.140849
  C     -0.000442   -1.309575   -0.434840
  O     -0.000455   -2.366426   -1.146230
  C      2.465315    1.722645   -0.116053
  C      1.913282    3.007525   -0.809574
  C      3.129238    2.178488    1.207127
  C      3.534398    1.235333   -1.126782
  H      1.395384    2.754932   -1.743659
  H      1.222841    3.551912   -0.169573
  H      2.754469    3.664855   -1.063014
  H      3.607198    1.356691    1.745898
  H      3.899041    2.936410    1.003945
  H      2.371466    2.620735    1.858664
  H      4.230840    2.058674   -1.329456
  H      4.132864    0.391373   -0.796395
  H      3.064251    0.958551   -2.078294
  C     -2.465616    1.723488   -0.116708
  C     -1.912655    3.007136   -0.811718
  C     -3.535645    1.236667   -1.126647
  C     -3.128327    2.181675    1.206291
  H     -1.221409    3.551469   -0.172555
  H     -1.395419    2.753118   -1.745781
  H     -2.753323    3.665034   -1.065432
  H     -4.135216    0.393939   -0.795292
  H     -4.230976    2.060807   -1.329917
  H     -3.066167    0.958319   -2.078033
  H     -3.897370    2.940231    1.002598
  H     -3.606906    1.361150    1.746353
  H     -2.369698    2.623888    1.856873
  C     -2.466279   -1.724110    0.116389
  C     -1.916343   -3.004887    0.819105
  C     -3.539630   -1.232621    1.120568
  C     -3.124467   -2.188022   -1.206888
  H     -1.223270   -3.552513    0.184849
  H     -1.402165   -2.746876    1.753762
  H     -2.758265   -3.661135    1.072987
  H     -4.137741   -0.391059    0.783587
  H     -4.235956   -2.055638    1.324968
  H     -3.073313   -0.950366    2.072365
  H     -3.894285   -2.945610   -1.002525
  H     -3.601058   -1.369904   -1.752252
  H     -2.363625   -2.633216   -1.852864
  C      2.465983   -1.723261    0.115673
  C      3.125497   -2.184635   -1.207810
  C      3.538305   -1.231411    1.120797
  C      1.916916   -3.005381    0.816670
  H      2.365570   -2.629783   -1.854871
  H      3.601510   -1.365154   -1.751730
  H      3.896066   -2.941610   -1.004008
  H      3.071240   -0.950861    2.072733
  H      4.235730   -2.053653    1.324534
  H      4.135332   -0.388560    0.784952
  H      2.759336   -3.661098    1.070244
  H      1.402000   -2.748933    1.751352
  H      1.224697   -3.552972    0.181433

----------------------------
CARTESIAN COORDINATES (A.U.)
----------------------------
  NO LB      ZA    FRAG     MASS         X           Y           Z
   0 C     6.0000    0    12.011    2.446414   -1.314512   -0.160029
   1 C     6.0000    0    12.011    2.446255    1.312267    0.158970
   2 C     6.0000    0    12.011   -2.447983    1.312424    0.158696
   3 C     6.0000    0    12.011   -2.448141   -1.314682   -0.159741
   4 C     6.0000    0    12.011   -0.000839    2.472108    0.821094
   5 O     8.0000    0    15.999   -0.000868    4.475656    2.155891
   6 C     6.0000    0    12.011   -0.000836   -2.474737   -0.821729
   7 O     8.0000    0    15.999   -0.000860   -4.471898   -2.166061
   8 C     6.0000    0    12.011    4.658771    3.255327   -0.219308
   9 C     6.0000    0    12.011    3.615578    5.683399   -1.529874
  10 C     6.0000    0    12.011    5.913402    4.116746    2.281139
  11 C     6.0000    0    12.011    6.679044    2.334441   -2.129309
  12 H     1.0000    0     1.008    2.636893    5.206067   -3.295038
  13 H     1.0000    0     1.008    2.310835    6.712141   -0.320447
  14 H     1.0000    0     1.008    5.205192    6.925572   -2.008805
  15 H     1.0000    0     1.008    6.816617    2.563775    3.299269
  16 H     1.0000    0     1.008    7.368119    5.549011    1.897182
  17 H     1.0000    0     1.008    4.481422    4.952471    3.512365
  18 H     1.0000    0     1.008    7.995130    3.890330   -2.512307
  19 H     1.0000    0     1.008    7.809980    0.739587   -1.504969
  20 H     1.0000    0     1.008    5.790595    1.811398   -3.927407
  21 C     6.0000    0    12.011   -4.659339    3.256921   -0.220546
  22 C     6.0000    0    12.011   -3.614395    5.682664   -1.533924
  23 C     6.0000    0    12.011   -6.681401    2.336962   -2.129055
  24 C     6.0000    0    12.011   -5.911681    4.122769    2.279560
  25 H     1.0000    0     1.008   -2.308129    6.711304   -0.326083
  26 H     1.0000    0     1.008   -2.636960    5.202639   -3.299047
  27 H     1.0000    0     1.008   -5.203027    6.925910   -2.013375
  28 H     1.0000    0     1.008   -7.814425    0.744437   -1.502885
  29 H     1.0000    0     1.008   -7.995387    3.894362   -2.513178
  30 H     1.0000    0     1.008   -5.794215    1.810961   -3.926913
  31 H     1.0000    0     1.008   -7.364962    5.556231    1.894635
  32 H     1.0000    0     1.008   -6.816064    2.572201    3.300129
  33 H     1.0000    0     1.008   -4.478079    4.958430    3.508982
  34 C     6.0000    0    12.011   -4.660592   -3.258096    0.219943
  35 C     6.0000    0    12.011   -3.621363   -5.678414    1.547885
  36 C     6.0000    0    12.011   -6.688932   -2.329316    2.117566
  37 C     6.0000    0    12.011   -5.904387   -4.134763   -2.280687
  38 H     1.0000    0     1.008   -2.311645   -6.713278    0.349314
  39 H     1.0000    0     1.008   -2.649708   -5.190843    3.314129
  40 H     1.0000    0     1.008   -5.212366   -6.918542    2.027652
  41 H     1.0000    0     1.008   -7.819198   -0.738994    1.480765
  42 H     1.0000    0     1.008   -8.004797   -3.884593    2.503826
  43 H     1.0000    0     1.008   -5.807720   -1.795931    3.916202
  44 H     1.0000    0     1.008   -7.359132   -5.566396   -1.894498
  45 H     1.0000    0     1.008   -6.805013   -2.588742   -3.311276
  46 H     1.0000    0     1.008   -4.466604   -4.976057   -3.501405
  47 C     6.0000    0    12.011    4.660033   -3.256492    0.218590
  48 C     6.0000    0    12.011    5.906334   -4.128361   -2.282431
  49 C     6.0000    0    12.011    6.686427   -2.327030    2.118000
  50 C     6.0000    0    12.011    3.622447   -5.679347    1.543282
  51 H     1.0000    0     1.008    4.470280   -4.969569   -3.505198
  52 H     1.0000    0     1.008    6.805868   -2.579768   -3.310291
  53 H     1.0000    0     1.008    7.362498   -5.558837   -1.897300
  54 H     1.0000    0     1.008    5.803803   -1.796867    3.916897
  55 H     1.0000    0     1.008    8.004370   -3.880842    2.503007
  56 H     1.0000    0     1.008    7.814646   -0.734272    1.483344
  57 H     1.0000    0     1.008    5.214390   -6.918472    2.022468
  58 H     1.0000    0     1.008    2.649396   -5.194731    3.309576
  59 H     1.0000    0     1.008    2.314343   -6.714143    0.342859

--------------------------------
INTERNAL COORDINATES (ANGSTROEM)
--------------------------------
 C      0   0   0     0.000000000000     0.00000000     0.00000000
 C      1   0   0     1.400244130156     0.00000000     0.00000000
 C      2   1   0     2.589919549812    90.00487821     0.00000000
 C      3   2   1     1.400380153218    90.00196854     0.00000000
 C      2   1   3     1.475247895299   116.21180386    11.94379173
 O      5   2   1     1.273975313141   118.55040127   149.91409319
 C      1   2   3     1.475351856220   116.21065226    11.92505991
 O      7   1   2     1.273974495237   118.53938437   149.60367945
 C      2   1   3     1.571023689755   129.36904891   195.41079341
 C      9   2   1     1.560970900436   109.37710534   139.32816220
 C      9   2   1     1.548996599536   113.77777180   258.64056387
 C      9   2   1     1.549833456143   113.04073054    26.06402848
 H     10   9   2     1.097513369229   110.82821299   305.48576841
 H     10   9   2     1.087504771252   112.03079291    66.76642759
 H     10   9   2     1.097228185392   108.94263769   187.23178567
 H     11   9   2     1.092735249461   112.78838797    62.83168686
 H     11   9   2     1.099238717841   110.19255436   183.17018169
 H     11   9   2     1.092840241306   109.33935591   302.29868592
 H     12   9   2     1.097268690716   108.80496781   171.47925773
 H     12   9   2     1.086087173548   115.21711109   291.37528232
 H     12   9   2     1.096824184427   110.45172867    53.66841183
 C      3   2   1     1.571129344352   138.14552836   197.95709462
 C     22   3   2     1.560947304734   109.36653597    17.24355937
 C     22   3   2     1.549817799724   113.06341722   130.49447527
 C     22   3   2     1.549014819770   113.78337591   257.95555457
 H     23  22   3     1.087496177234   112.03041611   293.23946363
 H     23  22   3     1.097511512749   110.82756775    54.51996555
 H     23  22   3     1.097234007515   108.94263422   172.77378450
 H     24  22   3     1.086034322749   115.21935917    68.65975365
 H     24  22   3     1.097274721785   108.80241653   188.55303909
 H     24  22   3     1.096823517694   110.45260240   306.36172740
 H     25  22   3     1.099238141382   110.19195175   176.80822223
 H     25  22   3     1.092687405136   112.79273206   297.14914334
 H     25  22   3     1.092853304965   109.33851488    57.68281807
 C      4   3   2     1.571215933027   129.37788253   164.56293717
 C     35   4   3     1.560971184452   109.39590115   221.07296371
 C     35   4   3     1.549844667535   113.03781395   334.31021871
 C     35   4   3     1.549027967241   113.79074626   101.76378188
 H     36  35   4     1.087440001289   112.03458788   293.20189749
 H     36  35   4     1.097511519936   110.82661724    54.48537535
 H     36  35   4     1.097246218548   108.93938464   172.73446633
 H     37  35   4     1.086056727988   115.22005941    68.63885753
 H     37  35   4     1.097271936607   108.80380741   188.53573469
 H     37  35   4     1.096830582556   110.45157635   306.34509083
 H     38  35   4     1.099237156578   110.19120707   176.82688487
 H     38  35   4     1.092647549644   112.79749655   297.17053852
 H     38  35   4     1.092869399920   109.33715494    57.70586222
 C      1   2   3     1.571108180247   129.34539726   195.40316683
 C     48   1   2     1.549009689670   113.78513285   258.34056712
 C     48   1   2     1.549859621241   113.01578305    25.75684299
 C     48   1   2     1.560993974193   109.40555703   139.00760134
 H     49  48   1     1.092855454089   109.33807902   302.27638122
 H     49  48   1     1.092696547695   112.79309376    62.81100362
 H     49  48   1     1.099237790056   110.19177760   183.15214468
 H     50  48   1     1.096830937749   110.45069790    53.68466910
 H     50  48   1     1.097266082674   108.80632404   171.49615139
 H     50  48   1     1.086108846512   115.21781864   291.39572141
 H     51  48   1     1.097240091326   108.93946809   187.27014857
 H     51  48   1     1.097513323936   110.82731612   305.51955270
 H     51  48   1     1.087450234978   112.03483108    66.80309590

---------------------------
INTERNAL COORDINATES (A.U.)
---------------------------
 C      0   0   0     0.000000000000     0.00000000     0.00000000
 C      1   0   0     2.646077926626     0.00000000     0.00000000
 C      2   1   0     4.894238658034    90.00487821     0.00000000
 C      3   2   1     2.646334972960    90.00196854     0.00000000
 C      2   1   3     2.787814501759   116.21180386    11.94379173
 O      5   2   1     2.407464443214   118.55040127   149.91409319
 C      1   2   3     2.788010959428   116.21065226    11.92505991
 O      7   1   2     2.407462897599   118.53938437   149.60367945
 C      2   1   3     2.968804523540   129.36904891   195.41079341
 C      9   2   1     2.949807504844   109.37710534   139.32816220
 C      9   2   1     2.927179355498   113.77777180   258.64056387
 C      9   2   1     2.928760785299   113.04073054    26.06402848
 H     10   9   2     2.073999696160   110.82821299   305.48576841
 H     10   9   2     2.055086186998   112.03079291    66.76642759
 H     10   9   2     2.073460776809   108.94263769   187.23178567
 H     11   9   2     2.064970358363   112.78838797    62.83168686
 H     11   9   2     2.077260132521   110.19255436   183.17018169
 H     11   9   2     2.065168764196   109.33935591   302.29868592
 H     12   9   2     2.073537320780   108.80496781   171.47925773
 H     12   9   2     2.052407315570   115.21711109   291.37528232
 H     12   9   2     2.072697325628   110.45172867    53.66841183
 C      3   2   1     2.969004181792   138.14552836   197.95709462
 C     22   3   2     2.949762915430   109.36653597    17.24355937
 C     22   3   2     2.928731198954   113.06341722   130.49447527
 C     22   3   2     2.927213786751   113.78337591   257.95555457
 H     23  22   3     2.055069946659   112.03041611   293.23946363
 H     23  22   3     2.073996187921   110.82756775    54.51996555
 H     23  22   3     2.073471779028   108.94263422   172.77378450
 H     24  22   3     2.052307442034   115.21935917    68.65975365
 H     24  22   3     2.073548717848   108.80241653   188.55303909
 H     24  22   3     2.072696065686   110.45260240   306.36172740
 H     25  22   3     2.077259043173   110.19195175   176.80822223
 H     25  22   3     2.064879945692   112.79273206   297.14914334
 H     25  22   3     2.065193450935   109.33851488    57.68281807
 C      4   3   2     2.969167810674   129.37788253   164.56293717
 C     35   4   3     2.949808041557   109.39590115   221.07296371
 C     35   4   3     2.928781971759   113.03781395   334.31021871
 C     35   4   3     2.927238631869   113.79074626   101.76378188
 H     36  35   4     2.054963789506   112.03458788   293.20189749
 H     36  35   4     2.073996201504   110.82661724    54.48537535
 H     36  35   4     2.073494854537   108.93938464   172.73446633
 H     37  35   4     2.052349781800   115.22005941    68.63885753
 H     37  35   4     2.073543454625   108.80380741   188.53573469
 H     37  35   4     2.072709416339   110.45157635   306.34509083
 H     38  35   4     2.077257182162   110.19120707   176.82688487
 H     38  35   4     2.064804629728   112.79749655   297.17053852
 H     38  35   4     2.065223865992   109.33715494    57.70586222
 C      1   2   3     2.968964187430   129.34539726   195.40316683
 C     48   1   2     2.927204092267   113.78513285   258.34056712
 C     48   1   2     2.928810230169   113.01578305    25.75684299
 C     48   1   2     2.949851107926   109.40555703   139.00760134
 H     49  48   1     2.065197512190   109.33807902   302.27638122
 H     49  48   1     2.064897222626   112.79309376    62.81100362
 H     49  48   1     2.077258379262   110.19177760   183.15214468
 H     50  48   1     2.072710087558   110.45069790    53.68466910
 H     50  48   1     2.073532392295   108.80632404   171.49615139
 H     50  48   1     2.052448271537   115.21781864   291.39572141
 H     51  48   1     2.073483275765   108.93946809   187.27014857
 H     51  48   1     2.073999610569   110.82731612   305.51955270
 H     51  48   1     2.054983128377   112.03483108    66.80309590


           ************************************************************
           *        Program running with 8 parallel MPI-processes     *
           *              working on a common directory               *
           ************************************************************
------------------------------------------------------------------------------
                   ___                                                        
                  /   \      - P O W E R E D   B Y -                         
                 /     \                                                     
                 |  |  |   _    _      __       _____    __    __             
                 |  |  |  | |  | |    /  \     |  _  \  |  |  /  |          
                  \  \/   | |  | |   /    \    | | | |  |  | /  /          
                 / \  \   | |__| |  /  /\  \   | |_| |  |  |/  /          
                |  |  |   |  __  | /  /__\  \  |    /   |      \           
                |  |  |   | |  | | |   __   |  |    \   |  |\   \          
                \     /   | |  | | |  |  |  |  | |\  \  |  | \   \       
                 \___/    |_|  |_| |__|  |__|  |_| \__\ |__|  \__/        
                                                                              
                      - O R C A' S   B I G   F R I E N D -                    
                                      &                                       
                       - I N T E G R A L  F E E D E R -                       
                                                                              
 v1 FN, 2020, v2 2021                                                         
------------------------------------------------------------------------------


Reading SHARK input file Q6_1e_0H_B3LYP_631Gd_opt.SHARKINP.tmp ... ok
----------------------
SHARK INTEGRAL PACKAGE
----------------------

Number of atoms                             ...     60
Number of basis functions                   ...    408
Number of shells                            ...    216
Maximum angular momentum                    ...      2
Integral batch strategy                     ... SHARK/LIBINT Hybrid
RI-J (if used) integral strategy            ... SPLIT-RIJ (Revised 2003 algorithm where possible)
Printlevel                                  ...      1
Contraction scheme used                     ... SEGMENTED contraction
Coulomb Range Separation                    ... NOT USED
Exchange Range Separation                   ... NOT USED
Finite Nucleus Model                        ... NOT USED
Auxiliary Coulomb fitting basis             ... AVAILABLE
   # of basis functions in Aux-J            ...   1572
   # of shells in Aux-J                     ...    540
   Maximum angular momentum in Aux-J        ...      4
Auxiliary J/K fitting basis                 ... NOT available
Auxiliary Correlation fitting basis         ... NOT available
Auxiliary 'external' fitting basis          ... NOT available
Integral threshold                          ...     2.500000e-11
Primitive cut-off                           ...     2.500000e-12
Primitive pair pre-selection threshold      ...     2.500000e-12

Calculating pre-screening integrals         ... done (  0.1 sec) Dimension = 216
Organizing shell pair data                  ... done (  0.2 sec)
Shell pair information
Total number of shell pairs                 ...     23436
Shell pairs after pre-screening             ...     18043
Total number of primitive shell pairs       ...    127872
Primitive shell pairs kept                  ...     53230
          la=0 lb=0:   7565 shell pairs
          la=1 lb=0:   5812 shell pairs
          la=1 lb=1:   1101 shell pairs
          la=2 lb=0:   2398 shell pairs
          la=2 lb=1:    978 shell pairs
          la=2 lb=2:    189 shell pairs

Calculating one electron integrals          ... done (  0.1 sec)
Calculating RI/J V-Matrix + Cholesky decomp.... done (  0.2 sec)
Calculating Nuclear repulsion               ... done (  0.0 sec) ENN=   2369.127232145198 Eh

SHARK setup successfully completed in   0.9 seconds

Maximum memory used throughout the entire GTOINT-calculation: 32.2 MB
[1717921150.186619] [eu-a2p-406:12470:0]          mpool.c:38   UCX  WARN  object 0x41a7a00 was not returned to mpool ucp_requests
[1717921150.186654] [eu-a2p-406:12470:0]          mpool.c:38   UCX  WARN  object 0x41a7bc0 was not returned to mpool ucp_requests
[1717921150.186661] [eu-a2p-406:12470:0]          mpool.c:38   UCX  WARN  object 0x41a7d80 was not returned to mpool ucp_requests
[1717921150.186666] [eu-a2p-406:12470:0]          mpool.c:38   UCX  WARN  object 0x41a7f40 was not returned to mpool ucp_requests
[1717921150.186671] [eu-a2p-406:12470:0]          mpool.c:38   UCX  WARN  object 0x41a8100 was not returned to mpool ucp_requests
[1717921150.186676] [eu-a2p-406:12470:0]          mpool.c:38   UCX  WARN  object 0x41a82c0 was not returned to mpool ucp_requests
[1717921150.186681] [eu-a2p-406:12470:0]          mpool.c:38   UCX  WARN  object 0x41a8480 was not returned to mpool ucp_requests
[1717921150.186686] [eu-a2p-406:12470:0]          mpool.c:38   UCX  WARN  object 0x41a8640 was not returned to mpool ucp_requests
[1717921150.186691] [eu-a2p-406:12470:0]          mpool.c:38   UCX  WARN  object 0x41a8800 was not returned to mpool ucp_requests
[1717921150.186696] [eu-a2p-406:12470:0]          mpool.c:38   UCX  WARN  object 0x41a89c0 was not returned to mpool ucp_requests
[1717921150.186701] [eu-a2p-406:12470:0]          mpool.c:38   UCX  WARN  object 0x41a8b80 was not returned to mpool ucp_requests
[1717921150.186706] [eu-a2p-406:12470:0]          mpool.c:38   UCX  WARN  object 0x41a8d40 was not returned to mpool ucp_requests
[1717921150.191001] [eu-a2p-406:12466:0]          mpool.c:38   UCX  WARN  object 0x3a89b00 was not returned to mpool ucp_requests
[1717921150.191033] [eu-a2p-406:12466:0]          mpool.c:38   UCX  WARN  object 0x3a89cc0 was not returned to mpool ucp_requests
[1717921150.191040] [eu-a2p-406:12466:0]          mpool.c:38   UCX  WARN  object 0x3a89e80 was not returned to mpool ucp_requests
[1717921150.191045] [eu-a2p-406:12466:0]          mpool.c:38   UCX  WARN  object 0x3a8a040 was not returned to mpool ucp_requests
[1717921150.191059] [eu-a2p-406:12466:0]          mpool.c:38   UCX  WARN  object 0x3a8a200 was not returned to mpool ucp_requests
[1717921150.191064] [eu-a2p-406:12466:0]          mpool.c:38   UCX  WARN  object 0x3a8a3c0 was not returned to mpool ucp_requests
[1717921150.191069] [eu-a2p-406:12466:0]          mpool.c:38   UCX  WARN  object 0x3a8a580 was not returned to mpool ucp_requests
[1717921150.204712] [eu-a2p-406:12472:0]          mpool.c:38   UCX  WARN  object 0x3482a00 was not returned to mpool ucp_requests
[1717921150.204749] [eu-a2p-406:12472:0]          mpool.c:38   UCX  WARN  object 0x3482bc0 was not returned to mpool ucp_requests
[1717921150.204762] [eu-a2p-406:12472:0]          mpool.c:38   UCX  WARN  object 0x3482d80 was not returned to mpool ucp_requests
[1717921150.204768] [eu-a2p-406:12472:0]          mpool.c:38   UCX  WARN  object 0x3482f40 was not returned to mpool ucp_requests
[1717921150.204774] [eu-a2p-406:12472:0]          mpool.c:38   UCX  WARN  object 0x3483100 was not returned to mpool ucp_requests
[1717921150.204779] [eu-a2p-406:12472:0]          mpool.c:38   UCX  WARN  object 0x34832c0 was not returned to mpool ucp_requests
[1717921150.204785] [eu-a2p-406:12472:0]          mpool.c:38   UCX  WARN  object 0x3483480 was not returned to mpool ucp_requests
[1717921150.204790] [eu-a2p-406:12472:0]          mpool.c:38   UCX  WARN  object 0x3483640 was not returned to mpool ucp_requests
[1717921150.204796] [eu-a2p-406:12472:0]          mpool.c:38   UCX  WARN  object 0x3483800 was not returned to mpool ucp_requests
[1717921150.204801] [eu-a2p-406:12472:0]          mpool.c:38   UCX  WARN  object 0x34839c0 was not returned to mpool ucp_requests
[1717921150.204807] [eu-a2p-406:12472:0]          mpool.c:38   UCX  WARN  object 0x3483b80 was not returned to mpool ucp_requests
[1717921150.204812] [eu-a2p-406:12472:0]          mpool.c:38   UCX  WARN  object 0x3483d40 was not returned to mpool ucp_requests
[1717921150.207260] [eu-a2p-406:12471:0]          mpool.c:38   UCX  WARN  object 0x2c0c240 was not returned to mpool ucp_requests
[1717921150.207305] [eu-a2p-406:12471:0]          mpool.c:38   UCX  WARN  object 0x2c0c400 was not returned to mpool ucp_requests
[1717921150.207313] [eu-a2p-406:12471:0]          mpool.c:38   UCX  WARN  object 0x2c0c5c0 was not returned to mpool ucp_requests
[1717921150.207320] [eu-a2p-406:12471:0]          mpool.c:38   UCX  WARN  object 0x2c0c780 was not returned to mpool ucp_requests
[1717921150.207325] [eu-a2p-406:12471:0]          mpool.c:38   UCX  WARN  object 0x2c0c940 was not returned to mpool ucp_requests
[1717921150.207331] [eu-a2p-406:12471:0]          mpool.c:38   UCX  WARN  object 0x2c0cb00 was not returned to mpool ucp_requests
[1717921150.207336] [eu-a2p-406:12471:0]          mpool.c:38   UCX  WARN  object 0x2c0ccc0 was not returned to mpool ucp_requests
[1717921150.207341] [eu-a2p-406:12471:0]          mpool.c:38   UCX  WARN  object 0x2c0ce80 was not returned to mpool ucp_requests
[1717921150.207346] [eu-a2p-406:12471:0]          mpool.c:38   UCX  WARN  object 0x2c0d040 was not returned to mpool ucp_requests
[1717921150.207351] [eu-a2p-406:12471:0]          mpool.c:38   UCX  WARN  object 0x2c0d200 was not returned to mpool ucp_requests
[1717921150.207356] [eu-a2p-406:12471:0]          mpool.c:38   UCX  WARN  object 0x2c0d3c0 was not returned to mpool ucp_requests
[1717921150.207362] [eu-a2p-406:12471:0]          mpool.c:38   UCX  WARN  object 0x2c0d580 was not returned to mpool ucp_requests
[1717921150.209480] [eu-a2p-406:12468:0]          mpool.c:38   UCX  WARN  object 0x2bc1680 was not returned to mpool ucp_requests
[1717921150.209508] [eu-a2p-406:12468:0]          mpool.c:38   UCX  WARN  object 0x2bc1840 was not returned to mpool ucp_requests
[1717921150.209515] [eu-a2p-406:12468:0]          mpool.c:38   UCX  WARN  object 0x2bc1a00 was not returned to mpool ucp_requests
[1717921150.209521] [eu-a2p-406:12468:0]          mpool.c:38   UCX  WARN  object 0x2bc1bc0 was not returned to mpool ucp_requests
[1717921150.209527] [eu-a2p-406:12468:0]          mpool.c:38   UCX  WARN  object 0x2bc1d80 was not returned to mpool ucp_requests
[1717921150.209532] [eu-a2p-406:12468:0]          mpool.c:38   UCX  WARN  object 0x2bc1f40 was not returned to mpool ucp_requests
[1717921150.209537] [eu-a2p-406:12468:0]          mpool.c:38   UCX  WARN  object 0x2bc2100 was not returned to mpool ucp_requests
[1717921150.209542] [eu-a2p-406:12468:0]          mpool.c:38   UCX  WARN  object 0x2bc22c0 was not returned to mpool ucp_requests
[1717921150.209548] [eu-a2p-406:12468:0]          mpool.c:38   UCX  WARN  object 0x2bc2480 was not returned to mpool ucp_requests
[1717921150.209554] [eu-a2p-406:12468:0]          mpool.c:38   UCX  WARN  object 0x2bc2640 was not returned to mpool ucp_requests
[1717921150.209560] [eu-a2p-406:12468:0]          mpool.c:38   UCX  WARN  object 0x2bc2800 was not returned to mpool ucp_requests
[1717921150.209565] [eu-a2p-406:12468:0]          mpool.c:38   UCX  WARN  object 0x2bc29c0 was not returned to mpool ucp_requests
[1717921150.209571] [eu-a2p-406:12468:0]          mpool.c:38   UCX  WARN  object 0x2bc2b80 was not returned to mpool ucp_requests
[1717921150.209576] [eu-a2p-406:12468:0]          mpool.c:38   UCX  WARN  object 0x2bc2d40 was not returned to mpool ucp_requests
[1717921150.211200] [eu-a2p-406:12467:0]          mpool.c:38   UCX  WARN  object 0x3715680 was not returned to mpool ucp_requests
[1717921150.211235] [eu-a2p-406:12467:0]          mpool.c:38   UCX  WARN  object 0x3715840 was not returned to mpool ucp_requests
[1717921150.211242] [eu-a2p-406:12467:0]          mpool.c:38   UCX  WARN  object 0x3715a00 was not returned to mpool ucp_requests
[1717921150.211247] [eu-a2p-406:12467:0]          mpool.c:38   UCX  WARN  object 0x3715bc0 was not returned to mpool ucp_requests
[1717921150.211253] [eu-a2p-406:12467:0]          mpool.c:38   UCX  WARN  object 0x3715d80 was not returned to mpool ucp_requests
[1717921150.211258] [eu-a2p-406:12467:0]          mpool.c:38   UCX  WARN  object 0x3715f40 was not returned to mpool ucp_requests
[1717921150.211263] [eu-a2p-406:12467:0]          mpool.c:38   UCX  WARN  object 0x3716100 was not returned to mpool ucp_requests
[1717921150.211268] [eu-a2p-406:12467:0]          mpool.c:38   UCX  WARN  object 0x37162c0 was not returned to mpool ucp_requests
[1717921150.211273] [eu-a2p-406:12467:0]          mpool.c:38   UCX  WARN  object 0x3716480 was not returned to mpool ucp_requests
[1717921150.211278] [eu-a2p-406:12467:0]          mpool.c:38   UCX  WARN  object 0x3716640 was not returned to mpool ucp_requests
[1717921150.211283] [eu-a2p-406:12467:0]          mpool.c:38   UCX  WARN  object 0x3716800 was not returned to mpool ucp_requests
[1717921150.211288] [eu-a2p-406:12467:0]          mpool.c:38   UCX  WARN  object 0x37169c0 was not returned to mpool ucp_requests
[1717921150.211293] [eu-a2p-406:12467:0]          mpool.c:38   UCX  WARN  object 0x3716b80 was not returned to mpool ucp_requests
[1717921150.211298] [eu-a2p-406:12467:0]          mpool.c:38   UCX  WARN  object 0x3716d40 was not returned to mpool ucp_requests
[1717921150.212225] [eu-a2p-406:12469:0]          mpool.c:38   UCX  WARN  object 0x2c7e080 was not returned to mpool ucp_requests
[1717921150.212262] [eu-a2p-406:12469:0]          mpool.c:38   UCX  WARN  object 0x2c7e240 was not returned to mpool ucp_requests
[1717921150.212269] [eu-a2p-406:12469:0]          mpool.c:38   UCX  WARN  object 0x2c7e400 was not returned to mpool ucp_requests
[1717921150.212275] [eu-a2p-406:12469:0]          mpool.c:38   UCX  WARN  object 0x2c7e5c0 was not returned to mpool ucp_requests
[1717921150.212280] [eu-a2p-406:12469:0]          mpool.c:38   UCX  WARN  object 0x2c7e780 was not returned to mpool ucp_requests
[1717921150.212285] [eu-a2p-406:12469:0]          mpool.c:38   UCX  WARN  object 0x2c7e940 was not returned to mpool ucp_requests
[1717921150.212291] [eu-a2p-406:12469:0]          mpool.c:38   UCX  WARN  object 0x2c7eb00 was not returned to mpool ucp_requests
[1717921150.212296] [eu-a2p-406:12469:0]          mpool.c:38   UCX  WARN  object 0x2c7ecc0 was not returned to mpool ucp_requests
[1717921150.212301] [eu-a2p-406:12469:0]          mpool.c:38   UCX  WARN  object 0x2c7ee80 was not returned to mpool ucp_requests
[1717921150.212306] [eu-a2p-406:12469:0]          mpool.c:38   UCX  WARN  object 0x2c7f040 was not returned to mpool ucp_requests
[1717921150.212311] [eu-a2p-406:12469:0]          mpool.c:38   UCX  WARN  object 0x2c7f200 was not returned to mpool ucp_requests
[1717921150.212316] [eu-a2p-406:12469:0]          mpool.c:38   UCX  WARN  object 0x2c7f3c0 was not returned to mpool ucp_requests


           ************************************************************
           *        Program running with 8 parallel MPI-processes     *
           *              working on a common directory               *
           ************************************************************

Diagonalization of the overlap matrix:
Smallest eigenvalue                        ... 9.046e-04
Time for diagonalization                   ...    0.041 sec
Threshold for overlap eigenvalues          ... 1.000e-08
Number of eigenvalues below threshold      ... 0
Time for construction of square roots      ...    0.027 sec
Total time needed                          ...    0.071 sec

-------------------
DFT GRID GENERATION
-------------------

General Integration Accuracy     IntAcc      ... 4.959
Radial Grid Type                 RadialGrid  ... OptM3 with GC (2021)
Angular Grid (max. ang.)         AngularGrid ... 6 (Lebedev-590)
Angular grid pruning method      GridPruning ... 4 (adaptive)
Weight generation scheme         WeightScheme... Becke
Basis function cutoff            BFCut       ... 1.0000e-11
Integration weight cutoff        WCut        ... 1.0000e-14
Angular grids for H and He will be reduced by one unit
Partially contracted basis set               ... off
Rotationally invariant grid construction     ... off

Total number of grid points                  ...   637115
Total number of batches                      ...     9981
Average number of points per batch           ...       63
Average number of grid points per atom       ...    10619
Time for grid setup =    7.994 sec

--------------------
COSX GRID GENERATION
--------------------

GRIDX 1
-------
General Integration Accuracy     IntAcc      ... 4.020
Radial Grid Type                 RadialGrid  ... OptM3 with GC (2021)
Angular Grid (max. ang.)         AngularGrid ... 2 (Lebedev-110)
Angular grid pruning method      GridPruning ... 4 (adaptive)
Weight generation scheme         WeightScheme... Becke
Basis function cutoff            BFCut       ... 1.0000e-11
Integration weight cutoff        WCut        ... 1.0000e-14
Angular grids for H and He will be reduced by one unit
Partially contracted basis set               ... on
Rotationally invariant grid construction     ... off

Total number of grid points                  ...    66801
Total number of batches                      ...     1066
Average number of points per batch           ...       62
Average number of grid points per atom       ...     1113
UseSFitting                                  ... on

GRIDX 2
-------
General Integration Accuracy     IntAcc      ... 4.338
Radial Grid Type                 RadialGrid  ... OptM3 with GC (2021)
Angular Grid (max. ang.)         AngularGrid ... 3 (Lebedev-194)
Angular grid pruning method      GridPruning ... 4 (adaptive)
Weight generation scheme         WeightScheme... Becke
Basis function cutoff            BFCut       ... 1.0000e-11
Integration weight cutoff        WCut        ... 1.0000e-14
Angular grids for H and He will be reduced by one unit
Partially contracted basis set               ... on
Rotationally invariant grid construction     ... off

Total number of grid points                  ...   144590
Total number of batches                      ...     2294
Average number of points per batch           ...       63
Average number of grid points per atom       ...     2410
UseSFitting                                  ... on

GRIDX 3
-------
General Integration Accuracy     IntAcc      ... 4.871
Radial Grid Type                 RadialGrid  ... OptM3 with GC (2021)
Angular Grid (max. ang.)         AngularGrid ... 4 (Lebedev-302)
Angular grid pruning method      GridPruning ... 4 (adaptive)
Weight generation scheme         WeightScheme... Becke
Basis function cutoff            BFCut       ... 1.0000e-11
Integration weight cutoff        WCut        ... 1.0000e-14
Angular grids for H and He will be reduced by one unit
Partially contracted basis set               ... on
Rotationally invariant grid construction     ... off

Total number of grid points                  ...   279472
Total number of batches                      ...     4402
Average number of points per batch           ...       63
Average number of grid points per atom       ...     4658
UseSFitting                                  ... on

Time for X-Grid setup             =    3.943 sec


--------------------
CPCM SOLVATION MODEL
--------------------
CPCM parameters:
  Epsilon                                         ...      80.4000
  Refrac                                          ...       1.3300
  Rsolv                                           ...       1.3000
  Surface type                                    ... GAUSSIAN VDW
  Epsilon function type                           ...         CPCM
Radii:
 Radius for C  used is    3.8550 Bohr (=   2.0400 Ang.)
 Radius for O  used is    3.4469 Bohr (=   1.8240 Ang.)
 Radius for H  used is    2.4944 Bohr (=   1.3200 Ang.)
Calculating surface                               ...        done! (  0.0s)
GEPOL surface points                              ...         2807
GEPOL Volume                                      ...    2988.9302
GEPOL Surface-area                                ...    1389.0235
Calculating surface distance matrix               ...        done! (  0.1s)
Performing Cholesky decomposition & store         ...        done! (  0.5s)
Overall time for CPCM initialization              ...                 0.6s
--------------
SCF ITERATIONS
--------------
ITER       Energy         Delta-E        Max-DP      RMS-DP      [F,P]     Damp
               ***  Starting incremental Fock matrix formation  ***
  0  -1009.8124757486   0.000000000000 0.00038251  0.00000701  0.0026397 0.7000
  1  -1009.8125051485  -0.000029399947 0.00035406  0.00000653  0.0020830 0.7000
                               ***Turning on DIIS***
  2  -1009.8125283369  -0.000023188384 0.00093735  0.00001716  0.0015635 0.0000
  3  -1009.8125871936  -0.000058856683 0.00018849  0.00000337  0.0002261 0.0000
               *** Restarting incremental Fock matrix formation ***
                                   *** Resetting DIIS ***
  4  -1009.8125880256  -0.000000831990 0.00004893  0.00000089  0.0000434 0.0000
  5  -1009.8125880031   0.000000022455 0.00003751  0.00000052  0.0000953 0.0000
  6  -1009.8125880738  -0.000000070701 0.00001812  0.00000016  0.0000358 0.0000
  7  -1009.8125880604   0.000000013451 0.00000732  0.00000008  0.0000202 0.0000
  8  -1009.8125880873  -0.000000026889 0.00000409  0.00000005  0.0000016 0.0000
  9  -1009.8125880976  -0.000000010331 0.00000232  0.00000002  0.0000014 0.0000
                 **** Energy Check signals convergence ****

               *****************************************************
               *                     SUCCESS                       *
               *           SCF CONVERGED AFTER  10 CYCLES          *
               *****************************************************

Old exchange energy                            =    -28.726750697 Eh
New exchange energy                            =    -28.726739692 Eh
Exchange energy change after final integration =      0.000011005 Eh
Total energy after final integration           =  -1009.812577103 Eh
Final COS-X integration done in                =    26.081 sec
Total Energy       :        -1009.81257710 Eh          -27478.39720 eV
  Last Energy change         ...   -9.9834e-09  Tolerance :   1.0000e-08
  Last MAX-Density change    ...    0.0000e+00  Tolerance :   1.0000e-07
             **** THE GBW FILE WAS UPDATED (Q6_1e_0H_B3LYP_631Gd_opt.gbw) ****
             **** DENSITY Q6_1e_0H_B3LYP_631Gd_opt.scfp WAS UPDATED ****
             **** ENERGY FILE WAS UPDATED (Q6_1e_0H_B3LYP_631Gd_opt.en.tmp) ****
----------------------
UHF SPIN CONTAMINATION
----------------------

Warning: in a DFT calculation there is little theoretical justification to 
         calculate <S**2> as in Hartree-Fock theory. We will do it anyways
         but you should keep in mind that the values have only limited relevance

Expectation value of <S**2>     :     0.756799
Ideal value S*(S+1) for S=0.5   :     0.750000
Deviation                       :     0.006799

             **** THE GBW FILE WAS UPDATED (Q6_1e_0H_B3LYP_631Gd_opt.gbw) ****
             **** DENSITY Q6_1e_0H_B3LYP_631Gd_opt.scfp WAS UPDATED ****
Total SCF time: 0 days 0 hours 2 min 46 sec 

Maximum memory used throughout the entire SCF-calculation: 231.5 MB

-------------------------   --------------------
FINAL SINGLE POINT ENERGY     -1009.812577102670
-------------------------   --------------------


           ************************************************************
           *        Program running with 8 parallel MPI-processes     *
           *              working on a common directory               *
           ************************************************************
------------------------------------------------------------------------------
                         ORCA SCF GRADIENT CALCULATION
------------------------------------------------------------------------------

 ... reading COSX grid (gridx3)
Gradient of the Kohn-Sham DFT energy:
Kohn-Sham wavefunction type      ... UKS
Hartree-Fock exchange scaling    ...    0.200
Number of operators              ...    2
Number of atoms                  ...   60
Basis set dimensions             ...  408
Integral neglect threshold       ... 2.5e-11
Integral primitive cutoff        ... 2.5e-12
SHARK Integral package           ... ON

Nuc. rep. gradient       (SHARK) ... done (  0.0 sec)
HCore & Overlap gradient (SHARK) ... done (  0.6 sec)
RI-J gradient            (SHARK) ... done (  1.9 sec)
COSX-gradient                    ... done ( 40.8 sec)
Exchange-correlation gradient    ... done

------------------
CARTESIAN GRADIENT
------------------

   1   C   :    0.000027797   -0.000081144   -0.000319564
   2   C   :    0.000100966    0.000203332    0.000151861
   3   C   :   -0.000080041    0.000250364    0.000152380
   4   C   :   -0.000007664   -0.000127003   -0.000321974
   5   C   :   -0.000024272    0.000588311   -0.000470336
   6   O   :   -0.000017463    0.000069135   -0.000323897
   7   C   :   -0.000022814   -0.000906647    0.000964396
   8   O   :   -0.000015480    0.000489978   -0.000496771
   9   C   :    0.000048543   -0.000112852   -0.000004227
  10   C   :   -0.000185188   -0.000179421    0.000049016
  11   C   :   -0.000031045    0.000061203    0.000007487
  12   C   :    0.000097490   -0.000051045    0.000054560
  13   H   :   -0.000022236    0.000012438   -0.000002175
  14   H   :   -0.000165896    0.000064003    0.000132510
  15   H   :   -0.000090802   -0.000014898    0.000042407
  16   H   :    0.000039711   -0.000105881    0.000033576
  17   H   :    0.000003301   -0.000020942   -0.000002935
  18   H   :    0.000035014   -0.000036348   -0.000029544
  19   H   :   -0.000017493   -0.000032834    0.000018213
  20   H   :   -0.000043056    0.000082712   -0.000024031
  21   H   :    0.000013928    0.000016919    0.000009292
  22   C   :   -0.000038399   -0.000120092   -0.000004608
  23   C   :    0.000144396   -0.000192472    0.000070474
  24   C   :   -0.000121972   -0.000003132    0.000047744
  25   C   :    0.000027100    0.000080118    0.000024037
  26   H   :    0.000160658    0.000054566    0.000128881
  27   H   :    0.000022163    0.000007598    0.000004771
  28   H   :    0.000079361   -0.000015931    0.000037733
  29   H   :    0.000069327    0.000188091   -0.000046083
  30   H   :    0.000017321   -0.000017377    0.000015994
  31   H   :   -0.000015775    0.000023052    0.000008622
  32   H   :    0.000005080   -0.000010774    0.000001603
  33   H   :    0.000005927    0.000006640    0.000023005
  34   H   :   -0.000017556   -0.000016430   -0.000014433
  35   C   :    0.000061168   -0.000019727   -0.000028137
  36   C   :   -0.000051913   -0.000065733    0.000000286
  37   C   :   -0.000070110    0.000094214    0.000005871
  38   C   :    0.000006273   -0.000041757   -0.000044247
  39   H   :   -0.000012121    0.000014297    0.000048424
  40   H   :    0.000018123    0.000000338   -0.000004478
  41   H   :    0.000001005    0.000051905    0.000020876
  42   H   :    0.000059754   -0.000058359    0.000072554
  43   H   :    0.000020496    0.000030438   -0.000015399
  44   H   :   -0.000006649    0.000010559    0.000011564
  45   H   :    0.000033277   -0.000013956   -0.000011374
  46   H   :    0.000061958   -0.000186991   -0.000002001
  47   H   :    0.000024966   -0.000040676   -0.000013589
  48   C   :   -0.000047716   -0.000022597   -0.000027346
  49   C   :   -0.000010953   -0.000024774   -0.000027658
  50   C   :    0.000046805    0.000140904   -0.000001801
  51   C   :    0.000007108   -0.000072660    0.000020235
  52   H   :   -0.000005163   -0.000018694    0.000002059
  53   H   :   -0.000015114   -0.000071795   -0.000014394
  54   H   :   -0.000024132   -0.000003209   -0.000006435
  55   H   :    0.000005013    0.000015933    0.000010259
  56   H   :   -0.000020565    0.000045651   -0.000017695
  57   H   :   -0.000033879    0.000044843    0.000049966
  58   H   :   -0.000013934    0.000050320    0.000015065
  59   H   :   -0.000018257   -0.000004775    0.000002359
  60   H   :    0.000003007    0.000003166    0.000041347

Difference to translation invariance:
           :   -0.0000006265    0.0000101039    0.0000042939

Difference to rotation invariance:
           :   -0.0008731868    0.0000024576    0.0000032778

Norm of the cartesian gradient     ...    0.0019637069
RMS gradient                       ...    0.0001463661
MAX gradient                       ...    0.0009643956

-------
TIMINGS
-------

Total SCF gradient time            ...       66.695 sec

One electron gradient       ....       0.565 sec  (  0.8%)
RI-J Coulomb gradient       ....       1.900 sec  (  2.8%)
COSX gradient               ....      40.844 sec  ( 61.2%)
XC gradient                 ....      18.759 sec  ( 28.1%)
CPCM gradient               ....       1.012 sec  (  1.5%)
   A-Matrix (El+Nuc)        ....       0.324 sec  (  0.5%)
   Potential                ....       0.688 sec  (  1.0%)

Maximum memory used throughout the entire SCFGRAD-calculation: 164.3 MB
------------------------------------------------------------------------------
                         ORCA GEOMETRY RELAXATION STEP
------------------------------------------------------------------------------

Reading the OPT-File                    .... done
Getting information on internals        .... done
Copying old internal coords+grads       .... done
Making the new internal coordinates     .... (new redundants).... done
Validating the new internal coordinates .... (new redundants).... done
Calculating the B-matrix                .... done
Calculating the G,G- and P matrices     .... done
Transforming gradient to internals      .... done
Projecting the internal gradient        .... done
Number of atoms                         ....  60
Number of internal coordinates          .... 330
Current Energy                          .... -1009.812577103 Eh
Current gradient norm                   ....     0.001963707 Eh/bohr
Maximum allowed component of the step   ....  0.300
Current trust radius                    ....  0.300
Updating the Hessian (BFGS)             .... done
Forming the augmented Hessian           .... done
Diagonalizing the augmented Hessian     .... done
Last element of RFO vector              ....  0.999762668
Lowest eigenvalues of augmented Hessian:
 -0.000033680  0.006069323  0.008253721  0.009195882  0.009206487
Length of the computed step             ....  0.021790687
The final length of the internal step   ....  0.021790687
Converting the step to cartesian space:
 Initial RMS(Int)=    0.0011995378
Transforming coordinates:
 Iter   0:  RMS(Cart)=    0.0062041419 RMS(Int)=    0.0011995913
 Iter   1:  RMS(Cart)=    0.0000115400 RMS(Int)=    0.0000049164
 Iter   2:  RMS(Cart)=    0.0000000442 RMS(Int)=    0.0000000097
done
Storing new coordinates                 .... done

                                .--------------------.
          ----------------------|Geometry convergence|-------------------------
          Item                value                   Tolerance       Converged
          ---------------------------------------------------------------------
          Energy change       0.0000134490            0.0000002000      NO
          RMS gradient        0.0001760792            0.0000080000      NO
          MAX gradient        0.0014441685            0.0000300000      NO
          RMS step            0.0011995378            0.0001000000      NO
          MAX step            0.0065784581            0.0002000000      NO
          ........................................................
          Max(Bonds)      0.0003      Max(Angles)    0.09
          Max(Dihed)        0.38      Max(Improp)    0.00
          ---------------------------------------------------------------------

The optimization has not yet converged - more geometry cycles are needed


    ---------------------------------------------------------------------------
                         Redundant Internal Coordinates
                            (Angstroem and degrees)

        Definition                    Value    dE/dq     Step     New-Value
    ----------------------------------------------------------------------------
     1. B(C   1,C   0)                1.4002  0.000140 -0.0000    1.4002   
     2. B(C   3,C   2)                1.4004  0.000652 -0.0003    1.4001   
     3. B(C   4,C   1)                1.4752 -0.000346  0.0001    1.4754   
     4. B(C   4,C   2)                1.4753 -0.000296  0.0001    1.4754   
     5. B(O   5,C   4)                1.2740 -0.000122  0.0000    1.2740   
     6. B(C   6,C   3)                1.4754  0.000108  0.0000    1.4754   
     7. B(C   6,C   0)                1.4754  0.000056  0.0000    1.4754   
     8. B(O   7,C   6)                1.2740 -0.000128  0.0000    1.2740   
     9. B(C   8,C   1)                1.5710 -0.000483  0.0003    1.5714   
    10. B(C   9,C   8)                1.5610 -0.000035 -0.0000    1.5609   
    11. B(C  10,C   8)                1.5490  0.000004 -0.0000    1.5490   
    12. B(C  11,C   8)                1.5498 -0.000013 -0.0000    1.5498   
    13. B(H  12,C   9)                1.0975  0.000006  0.0000    1.0975   
    14. B(H  13,C   9)                1.0875  0.000218 -0.0001    1.0874   
    15. B(H  14,C   9)                1.0972 -0.000089  0.0001    1.0973   
    16. B(H  15,C  10)                1.0927  0.000116 -0.0001    1.0927   
    17. B(H  16,C  10)                1.0992 -0.000013  0.0000    1.0993   
    18. B(H  17,C  10)                1.0928 -0.000056  0.0000    1.0929   
    19. B(H  18,C  11)                1.0973 -0.000039  0.0000    1.0973   
    20. B(H  19,C  11)                1.0861 -0.000096  0.0001    1.0861   
    21. B(H  20,C  11)                1.0968 -0.000020  0.0000    1.0968   
    22. B(C  21,C   2)                1.5711 -0.000303  0.0002    1.5713   
    23. B(C  22,C  21)                1.5609 -0.000087  0.0000    1.5610   
    24. B(C  23,C  21)                1.5498 -0.000047  0.0000    1.5498   
    25. B(C  24,C  21)                1.5490  0.000044 -0.0000    1.5490   
    26. B(H  25,C  22)                1.0875  0.000208 -0.0001    1.0874   
    27. B(H  26,C  22)                1.0975  0.000002  0.0000    1.0975   
    28. B(H  27,C  22)                1.0972 -0.000079  0.0001    1.0973   
    29. B(H  28,C  23)                1.0860 -0.000199  0.0001    1.0862   
    30. B(H  29,C  23)                1.0973 -0.000026  0.0000    1.0973   
    31. B(H  30,C  23)                1.0968 -0.000022  0.0000    1.0968   
    32. B(H  31,C  24)                1.0992 -0.000013  0.0000    1.0993   
    33. B(H  32,C  24)                1.0927  0.000006  0.0000    1.0927   
    34. B(H  33,C  24)                1.0929 -0.000027  0.0000    1.0929   
    35. B(C  34,C   3)                1.5712  0.000043  0.0001    1.5713   
    36. B(C  35,C  34)                1.5610  0.000010  0.0000    1.5610   
    37. B(C  36,C  34)                1.5498  0.000065 -0.0000    1.5498   
    38. B(C  37,C  34)                1.5490  0.000099 -0.0001    1.5490   
    39. B(H  38,C  35)                1.0874 -0.000041 -0.0000    1.0874   
    40. B(H  39,C  35)                1.0975  0.000002  0.0000    1.0975   
    41. B(H  40,C  35)                1.0972 -0.000027  0.0000    1.0973   
    42. B(H  41,C  36)                1.0861 -0.000101  0.0001    1.0862   
    43. B(H  42,C  36)                1.0973 -0.000038  0.0000    1.0973   
    44. B(H  43,C  36)                1.0968  0.000008  0.0000    1.0968   
    45. B(H  44,C  37)                1.0992 -0.000017  0.0000    1.0993   
    46. B(H  45,C  37)                1.0926 -0.000164  0.0001    1.0927   
    47. B(H  46,C  37)                1.0929  0.000043  0.0000    1.0929   
    48. B(C  47,C   0)                1.5711 -0.000143  0.0002    1.5713   
    49. B(C  48,C  47)                1.5490  0.000059 -0.0000    1.5490   
    50. B(C  49,C  47)                1.5499  0.000097 -0.0000    1.5498   
    51. B(C  50,C  47)                1.5610  0.000060 -0.0000    1.5609   
    52. B(H  51,C  48)                1.0929  0.000011  0.0000    1.0929   
    53. B(H  52,C  48)                1.0927 -0.000051 -0.0000    1.0927   
    54. B(H  53,C  48)                1.0992 -0.000017  0.0000    1.0993   
    55. B(H  54,C  49)                1.0968  0.000009  0.0000    1.0968   
    56. B(H  55,C  49)                1.0973 -0.000050  0.0000    1.0973   
    57. B(H  56,C  49)                1.0861  0.000000  0.0000    1.0861   
    58. B(H  57,C  50)                1.0972 -0.000037  0.0001    1.0973   
    59. B(H  58,C  50)                1.0975  0.000006  0.0000    1.0975   
    60. B(H  59,C  50)                1.0875 -0.000025 -0.0000    1.0874   
    61. A(C   1,C   0,C   6)          116.21 -0.000016   -0.03    116.18   
    62. A(C   6,C   0,C  47)          114.36  0.000271    0.00    114.37   
    63. A(C   1,C   0,C  47)          129.35 -0.000257    0.03    129.37   
    64. A(C   0,C   1,C   8)          129.37  0.000656    0.00    129.37   
    65. A(C   0,C   1,C   4)          116.21  0.000191   -0.03    116.18   
    66. A(C   4,C   1,C   8)          114.34 -0.000847    0.03    114.37   
    67. A(C   3,C   2,C  21)          129.40  0.001367   -0.06    129.34   
    68. A(C   3,C   2,C   4)          116.21  0.000077   -0.02    116.18   
    69. A(C   4,C   2,C  21)          114.31 -0.001444    0.09    114.40   
    70. A(C   2,C   3,C   6)          116.20 -0.000135   -0.02    116.18   
    71. A(C   2,C   3,C  34)          129.38  0.000439   -0.03    129.34   
    72. A(C   6,C   3,C  34)          114.34 -0.000307    0.06    114.40   
    73. A(C   1,C   4,O   5)          118.55  0.000014    0.01    118.56   
    74. A(C   2,C   4,O   5)          118.55 -0.000027    0.01    118.56   
    75. A(C   1,C   4,C   2)          122.75  0.000017   -0.01    122.74   
    76. A(C   3,C   6,O   7)          118.54 -0.000023    0.02    118.56   
    77. A(C   0,C   6,O   7)          118.54  0.000013    0.02    118.56   
    78. A(C   0,C   6,C   3)          122.75 -0.000028   -0.01    122.74   
    79. A(C   1,C   8,C  10)          113.78  0.000048    0.01    113.78   
    80. A(C   9,C   8,C  10)          106.79  0.000128   -0.02    106.77   
    81. A(C   1,C   8,C   9)          109.38 -0.000398    0.04    109.42   
    82. A(C  10,C   8,C  11)          110.73 -0.000203    0.00    110.73   
    83. A(C   9,C   8,C  11)          102.30  0.000235   -0.04    102.26   
    84. A(C   1,C   8,C  11)          113.04  0.000197    0.00    113.04   
    85. A(H  13,C   9,H  14)          108.83  0.000000   -0.00    108.83   
    86. A(H  12,C   9,H  14)          107.64 -0.000009   -0.00    107.64   
    87. A(C   8,C   9,H  14)          108.94  0.000059   -0.00    108.94   
    88. A(H  12,C   9,H  13)          108.45 -0.000007    0.00    108.45   
    89. A(C   8,C   9,H  13)          112.03 -0.000072    0.00    112.03   
    90. A(C   8,C   9,H  12)          110.83  0.000030   -0.00    110.83   
    91. A(H  16,C  10,H  17)          108.47  0.000010   -0.00    108.47   
    92. A(H  15,C  10,H  17)          108.28  0.000012    0.00    108.28   
    93. A(C   8,C  10,H  17)          109.34  0.000010    0.00    109.34   
    94. A(H  15,C  10,H  16)          107.66  0.000013   -0.00    107.66   
    95. A(C   8,C  10,H  15)          112.79 -0.000054    0.00    112.79   
    96. A(C   8,C  10,H  16)          110.19  0.000011   -0.00    110.19   
    97. A(C   8,C  11,H  18)          108.80 -0.000010   -0.00    108.80   
    98. A(H  19,C  11,H  20)          107.70  0.000005    0.00    107.70   
    99. A(H  18,C  11,H  20)          107.53 -0.000001   -0.00    107.53   
   100. A(C   8,C  11,H  20)          110.45  0.000011   -0.00    110.45   
   101. A(H  18,C  11,H  19)          106.83 -0.000006   -0.00    106.83   
   102. A(C   8,C  11,H  19)          115.22  0.000000    0.00    115.22   
   103. A(C  23,C  21,C  24)          110.74 -0.000175   -0.02    110.72   
   104. A(C  22,C  21,C  24)          106.77  0.000086    0.01    106.79   
   105. A(C   2,C  21,C  24)          113.78  0.000035   -0.00    113.78   
   106. A(C  22,C  21,C  23)          102.28  0.000165   -0.02    102.27   
   107. A(C   2,C  21,C  23)          113.06  0.000304   -0.04    113.02   
   108. A(C   2,C  21,C  22)          109.37 -0.000424    0.07    109.43   
   109. A(H  26,C  22,H  27)          107.64 -0.000003   -0.00    107.64   
   110. A(H  25,C  22,H  27)          108.83  0.000008   -0.00    108.83   
   111. A(C  21,C  22,H  27)          108.94  0.000053   -0.00    108.94   
   112. A(H  25,C  22,H  26)          108.45 -0.000003    0.00    108.45   
   113. A(C  21,C  22,H  26)          110.83  0.000022   -0.00    110.83   
   114. A(C  21,C  22,H  25)          112.03 -0.000075    0.00    112.03   
   115. A(H  29,C  23,H  30)          107.53 -0.000000    0.00    107.53   
   116. A(H  28,C  23,H  30)          107.70  0.000011   -0.00    107.70   
   117. A(C  21,C  23,H  30)          110.45  0.000016   -0.00    110.45   
   118. A(H  28,C  23,H  29)          106.83 -0.000014    0.00    106.83   
   119. A(C  21,C  23,H  29)          108.80 -0.000031    0.00    108.81   
   120. A(C  21,C  23,H  28)          115.22  0.000016   -0.00    115.22   
   121. A(H  32,C  24,H  33)          108.28 -0.000017    0.00    108.28   
   122. A(H  31,C  24,H  33)          108.47  0.000002    0.00    108.47   
   123. A(C  21,C  24,H  33)          109.34 -0.000006    0.00    109.34   
   124. A(H  31,C  24,H  32)          107.66 -0.000009   -0.00    107.66   
   125. A(C  21,C  24,H  32)          112.79  0.000025   -0.01    112.79   
   126. A(C  21,C  24,H  31)          110.19  0.000003   -0.00    110.19   
   127. A(C  36,C  34,C  37)          110.74  0.000143   -0.02    110.72   
   128. A(C  35,C  34,C  37)          106.77 -0.000150    0.02    106.79   
   129. A(C   3,C  34,C  37)          113.79  0.000061   -0.01    113.78   
   130. A(C  35,C  34,C  36)          102.27 -0.000014   -0.00    102.27   
   131. A(C   3,C  34,C  36)          113.04 -0.000102   -0.01    113.02   
   132. A(C   3,C  34,C  35)          109.40  0.000047    0.04    109.43   
   133. A(H  39,C  35,H  40)          107.64  0.000007   -0.00    107.64   
   134. A(H  38,C  35,H  40)          108.83  0.000018   -0.00    108.83   
   135. A(C  34,C  35,H  40)          108.94 -0.000041    0.00    108.94   
   136. A(H  38,C  35,H  39)          108.45 -0.000023    0.00    108.45   
   137. A(C  34,C  35,H  39)          110.83 -0.000001   -0.00    110.83   
   138. A(C  34,C  35,H  38)          112.03  0.000040    0.00    112.03   
   139. A(H  42,C  36,H  43)          107.53  0.000002   -0.00    107.53   
   140. A(H  41,C  36,H  43)          107.70 -0.000033    0.00    107.70   
   141. A(C  34,C  36,H  43)          110.45  0.000006   -0.00    110.45   
   142. A(H  41,C  36,H  42)          106.83 -0.000008    0.00    106.83   
   143. A(C  34,C  36,H  42)          108.80 -0.000013    0.00    108.81   
   144. A(C  34,C  36,H  41)          115.22  0.000045   -0.00    115.22   
   145. A(H  45,C  37,H  46)          108.28 -0.000054    0.00    108.28   
   146. A(H  44,C  37,H  46)          108.46 -0.000018    0.00    108.47   
   147. A(C  34,C  37,H  46)          109.34 -0.000036    0.00    109.34   
   148. A(H  44,C  37,H  45)          107.66 -0.000045   -0.00    107.66   
   149. A(C  34,C  37,H  45)          112.80  0.000163   -0.01    112.79   
   150. A(C  34,C  37,H  44)          110.19 -0.000015    0.00    110.19   
   151. A(C  49,C  47,C  50)          102.29  0.000061   -0.03    102.26   
   152. A(C  48,C  47,C  50)          106.79 -0.000104   -0.01    106.77   
   153. A(C   0,C  47,C  50)          109.41  0.000063    0.01    109.42   
   154. A(C  48,C  47,C  49)          110.74  0.000108   -0.00    110.73   
   155. A(C   0,C  47,C  49)          113.02 -0.000201    0.03    113.04   
   156. A(C   0,C  47,C  48)          113.79  0.000075   -0.00    113.78   
   157. A(H  52,C  48,H  53)          107.66 -0.000023   -0.00    107.66   
   158. A(H  51,C  48,H  53)          108.46 -0.000010    0.00    108.47   
   159. A(C  47,C  48,H  53)          110.19 -0.000007   -0.00    110.19   
   160. A(H  51,C  48,H  52)          108.28 -0.000026    0.00    108.28   
   161. A(C  47,C  48,H  52)          112.79  0.000082   -0.00    112.79   
   162. A(C  47,C  48,H  51)          109.34 -0.000019    0.00    109.34   
   163. A(H  55,C  49,H  56)          106.83 -0.000001   -0.00    106.83   
   164. A(H  54,C  49,H  56)          107.70 -0.000039    0.00    107.70   
```
