## Supplementary material for "A novel quinone biosynthetic pathway illuminates the evolution of aerobic metabolism": Q6_1e_0H_B3LYP_631Gd_opt.out (part 2 of 3)

```
   165. A(C  47,C  49,H  56)          115.22  0.000029    0.00    115.22   
   166. A(H  54,C  49,H  55)          107.53  0.000001   -0.00    107.53   
   167. A(C  47,C  49,H  55)          108.81  0.000006   -0.00    108.80   
   168. A(C  47,C  49,H  54)          110.45  0.000001    0.00    110.45   
   169. A(H  58,C  50,H  59)          108.45 -0.000027    0.00    108.45   
   170. A(H  57,C  50,H  59)          108.83  0.000010   -0.00    108.83   
   171. A(C  47,C  50,H  59)          112.03  0.000041   -0.00    112.03   
   172. A(H  57,C  50,H  58)          107.64  0.000001    0.00    107.64   
   173. A(C  47,C  50,H  58)          110.83  0.000007   -0.00    110.83   
   174. A(C  47,C  50,H  57)          108.94 -0.000034    0.00    108.94   
   175. D(C   4,C   1,C   0,C  47)   -152.65 -0.000083    0.11   -152.55   
   176. D(C   8,C   1,C   0,C  47)     30.81 -0.000029    0.07     30.88   
   177. D(C   4,C   1,C   0,C   6)     23.87 -0.000130    0.15     24.02   
   178. D(C   8,C   1,C   0,C   6)   -152.66 -0.000076    0.12   -152.55   
   179. D(C  34,C   3,C   2,C   4)    152.61  0.000043   -0.05    152.56   
   180. D(C   6,C   3,C   2,C  21)    152.63  0.000037   -0.06    152.56   
   181. D(C  34,C   3,C   2,C  21)    -30.87 -0.000030    0.02    -30.85   
   182. D(C   6,C   3,C   2,C   4)    -23.89  0.000111   -0.14    -24.03   
   183. D(O   5,C   4,C   2,C  21)     33.05 -0.000183   -0.03     33.01   
   184. D(C   1,C   4,C   2,C   3)     25.61 -0.000088    0.14     25.75   
   185. D(O   5,C   4,C   2,C   3)   -149.90 -0.000154    0.02   -149.88   
   186. D(C   2,C   4,C   1,C   8)    151.46  0.000091   -0.12    151.34   
   187. D(C   1,C   4,C   2,C  21)   -151.44 -0.000117    0.09   -151.36   
   188. D(O   5,C   4,C   1,C   0)    149.91  0.000154   -0.03    149.88   
   189. D(O   5,C   4,C   1,C   8)    -33.03  0.000155   -0.00    -33.03   
   190. D(C   2,C   4,C   1,C   0)    -25.59  0.000090   -0.15    -25.75   
   191. D(C   0,C   6,C   3,C  34)   -151.46 -0.000157    0.10   -151.35   
   192. D(O   7,C   6,C   3,C   2)   -149.59  0.000341   -0.31   -149.90   
   193. D(C   3,C   6,C   0,C   1)    -25.57  0.000189   -0.18    -25.75   
   194. D(O   7,C   6,C   0,C  47)    -33.35 -0.000400    0.34    -33.01   
   195. D(O   7,C   6,C   3,C  34)     33.37  0.000373   -0.38     32.99   
   196. D(C   0,C   6,C   3,C   2)     25.58 -0.000189    0.17     25.75   
   197. D(C   3,C   6,C   0,C  47)    151.48  0.000132   -0.14    151.34   
   198. D(O   7,C   6,C   0,C   1)    149.60 -0.000343    0.30    149.91   
   199. D(C  11,C   8,C   1,C   0)     26.06  0.000078   -0.22     25.85   
   200. D(C  10,C   8,C   1,C   4)     82.05  0.000172   -0.26     81.79   
   201. D(C  10,C   8,C   1,C   0)   -101.36  0.000147   -0.23   -101.59   
   202. D(C   9,C   8,C   1,C   0)    139.33  0.000232   -0.24    139.09   
   203. D(C  11,C   8,C   1,C   4)   -150.52  0.000103   -0.25   -150.77   
   204. D(C   9,C   8,C   1,C   4)    -37.26  0.000258   -0.27    -37.53   
   205. D(H  12,C   9,C   8,C   1)    -54.51 -0.000078    0.03    -54.48   
   206. D(H  14,C   9,C   8,C  11)    -52.68  0.000050    0.04    -52.64   
   207. D(H  14,C   9,C   8,C   1)   -172.77 -0.000121    0.04   -172.73   
   208. D(H  13,C   9,C   8,C  11)   -173.15  0.000056    0.04   -173.11   
   209. D(H  13,C   9,C   8,C  10)    -56.78 -0.000015    0.02    -56.76   
   210. D(H  13,C   9,C   8,C   1)     66.77 -0.000115    0.04     66.81   
   211. D(H  12,C   9,C   8,C  10)   -178.06  0.000022    0.01   -178.05   
   212. D(H  14,C   9,C   8,C  10)     63.69 -0.000021    0.02     63.70   
   213. D(H  12,C   9,C   8,C  11)     65.57  0.000093    0.03     65.61   
   214. D(H  17,C  10,C   8,C  11)    173.69  0.000049   -0.02    173.66   
   215. D(H  17,C  10,C   8,C   1)    -57.70  0.000184   -0.02    -57.72   
   216. D(H  16,C  10,C   8,C  11)     54.56  0.000024   -0.02     54.54   
   217. D(H  16,C  10,C   8,C   9)    -56.06 -0.000222    0.03    -56.02   
   218. D(H  16,C  10,C   8,C   1)   -176.83  0.000159   -0.01   -176.84   
   219. D(H  15,C  10,C   8,C  11)    -65.78  0.000036   -0.02    -65.80   
   220. D(H  17,C  10,C   8,C   9)     63.07 -0.000197    0.03     63.10   
   221. D(H  15,C  10,C   8,C   9)   -176.40 -0.000210    0.03   -176.36   
   222. D(H  15,C  10,C   8,C   1)     62.83  0.000171   -0.01     62.82   
   223. D(H  20,C  11,C   8,C  10)   -177.32 -0.000034    0.01   -177.31   
   224. D(H  20,C  11,C   8,C   9)    -63.83  0.000150   -0.03    -63.86   
   225. D(H  20,C  11,C   8,C   1)     53.67 -0.000089   -0.00     53.67   
   226. D(H  19,C  11,C   8,C  10)     60.38 -0.000049    0.01     60.39   
   227. D(H  19,C  11,C   8,C   9)    173.88  0.000135   -0.03    173.84   
   228. D(H  19,C  11,C   8,C   1)    -68.62 -0.000105   -0.00    -68.63   
   229. D(H  18,C  11,C   8,C  10)    -59.51 -0.000034    0.01    -59.51   
   230. D(H  18,C  11,C   8,C   9)     53.98  0.000150   -0.03     53.95   
   231. D(H  18,C  11,C   8,C   1)    171.48 -0.000090   -0.00    171.47   
   232. D(C  24,C  21,C   2,C   3)    101.45 -0.000023    0.06    101.51   
   233. D(C  23,C  21,C   2,C   3)    -26.01 -0.000076    0.12    -25.89   
   234. D(C  22,C  21,C   2,C   4)     37.32 -0.000220    0.19     37.51   
   235. D(C  22,C  21,C   2,C   3)   -139.26 -0.000189    0.12   -139.14   
   236. D(C  24,C  21,C   2,C   4)    -81.97 -0.000054    0.13    -81.85   
   237. D(C  23,C  21,C   2,C   4)    150.57 -0.000107    0.19    150.76   
   238. D(H  27,C  22,C  21,C  24)    -63.69  0.000005   -0.01    -63.70   
   239. D(H  27,C  22,C  21,C   2)    172.77  0.000161   -0.05    172.72   
   240. D(H  26,C  22,C  21,C  23)    -65.58 -0.000126   -0.02    -65.60   
   241. D(H  26,C  22,C  21,C   2)     54.52  0.000119   -0.05     54.47   
   242. D(H  26,C  22,C  21,C  24)    178.05 -0.000037   -0.00    178.05   
   243. D(H  25,C  22,C  21,C  24)     56.77  0.000002   -0.01     56.77   
   244. D(H  27,C  22,C  21,C  23)     52.67 -0.000084   -0.03     52.65   
   245. D(H  25,C  22,C  21,C  23)    173.14 -0.000086   -0.03    173.11   
   246. D(H  25,C  22,C  21,C   2)    -66.76  0.000159   -0.05    -66.81   
   247. D(H  30,C  23,C  21,C  24)    177.32 -0.000025    0.00    177.32   
   248. D(H  30,C  23,C  21,C  22)     63.85 -0.000136    0.00     63.85   
   249. D(H  30,C  23,C  21,C   2)    -53.64  0.000126   -0.05    -53.69   
   250. D(H  29,C  23,C  21,C  24)     59.51 -0.000016    0.00     59.51   
   251. D(H  29,C  23,C  21,C  22)    -53.96 -0.000127    0.00    -53.96   
   252. D(H  29,C  23,C  21,C   2)   -171.45  0.000136   -0.05   -171.50   
   253. D(H  28,C  23,C  21,C  24)    -60.38  0.000014   -0.00    -60.38   
   254. D(H  28,C  23,C  21,C  22)   -173.85 -0.000097   -0.00   -173.85   
   255. D(H  28,C  23,C  21,C   2)     68.66  0.000165   -0.05     68.61   
   256. D(H  33,C  24,C  21,C  23)   -173.66  0.000046   -0.02   -173.69   
   257. D(H  33,C  24,C  21,C  22)    -63.07  0.000201   -0.04    -63.11   
   258. D(H  33,C  24,C  21,C   2)     57.68 -0.000250    0.05     57.73   
   259. D(H  32,C  24,C  21,C  23)     65.80  0.000055   -0.02     65.78   
   260. D(H  32,C  24,C  21,C  22)    176.40  0.000210   -0.04    176.35   
   261. D(H  32,C  24,C  21,C   2)    -62.85 -0.000241    0.05    -62.80   
   262. D(H  31,C  24,C  21,C  23)    -54.54  0.000047   -0.02    -54.56   
   263. D(H  31,C  24,C  21,C  22)     56.06  0.000202   -0.04     56.02   
   264. D(H  31,C  24,C  21,C   2)    176.81 -0.000249    0.05    176.86   
   265. D(C  37,C  34,C   3,C   6)    -81.68  0.000239   -0.19    -81.86   
   266. D(C  37,C  34,C   3,C   2)    101.76  0.000301   -0.26    101.50   
   267. D(C  36,C  34,C   3,C   6)    150.87  0.000075   -0.13    150.74   
   268. D(C  36,C  34,C   3,C   2)    -25.69  0.000137   -0.21    -25.90   
   269. D(C  35,C  34,C   3,C   6)     37.63  0.000121   -0.14     37.49   
   270. D(C  35,C  34,C   3,C   2)   -138.93  0.000183   -0.22   -139.15   
   271. D(H  40,C  35,C  34,C  37)    -63.71 -0.000050    0.01    -63.70   
   272. D(H  40,C  35,C  34,C  36)     52.66  0.000044   -0.01     52.65   
   273. D(H  40,C  35,C  34,C   3)    172.73 -0.000059   -0.01    172.72   
   274. D(H  39,C  35,C  34,C  37)    178.04 -0.000033    0.01    178.05   
   275. D(H  39,C  35,C  34,C  36)    -65.59  0.000061   -0.01    -65.60   
   276. D(H  39,C  35,C  34,C   3)     54.49 -0.000042   -0.01     54.47   
   277. D(H  38,C  35,C  34,C  37)     56.76 -0.000030    0.01     56.77   
   278. D(H  38,C  35,C  34,C  36)    173.13  0.000064   -0.01    173.11   
   279. D(H  38,C  35,C  34,C   3)    -66.80 -0.000039   -0.01    -66.81   
   280. D(H  43,C  36,C  34,C  37)    177.31 -0.000087    0.01    177.32   
   281. D(H  43,C  36,C  34,C  35)     63.85  0.000034    0.01     63.85   
   282. D(H  43,C  36,C  34,C   3)    -53.65  0.000034   -0.03    -53.69   
   283. D(H  42,C  36,C  34,C  37)     59.50 -0.000085    0.01     59.51   
   284. D(H  42,C  36,C  34,C  35)    -53.96  0.000036    0.00    -53.96   
   285. D(H  42,C  36,C  34,C   3)   -171.46  0.000036   -0.03   -171.50   
   286. D(H  41,C  36,C  34,C  37)    -60.40 -0.000094    0.01    -60.38   
   287. D(H  41,C  36,C  34,C  35)   -173.86  0.000027    0.00   -173.85   
   288. D(H  41,C  36,C  34,C   3)     68.64  0.000027   -0.03     68.61   
   289. D(H  46,C  37,C  34,C  35)    -63.09  0.000018   -0.03    -63.11   
   290. D(H  46,C  37,C  34,C   3)     57.71  0.000011    0.03     57.73   
   291. D(H  45,C  37,C  34,C  36)     65.80  0.000033   -0.02     65.78   
   292. D(H  45,C  37,C  34,C  35)    176.38  0.000005   -0.03    176.35   
   293. D(H  45,C  37,C  34,C   3)    -62.83 -0.000002    0.03    -62.80   
   294. D(H  44,C  37,C  34,C  36)    -54.54 -0.000008   -0.01    -54.56   
   295. D(H  44,C  37,C  34,C  35)     56.04 -0.000035   -0.02     56.02   
   296. D(H  46,C  37,C  34,C  36)   -173.66  0.000045   -0.02   -173.69   
   297. D(H  44,C  37,C  34,C   3)    176.83 -0.000043    0.03    176.86   
   298. D(C  49,C  47,C   0,C   6)   -150.82 -0.000076    0.07   -150.75   
   299. D(C  49,C  47,C   0,C   1)     25.76 -0.000130    0.11     25.87   
   300. D(C  48,C  47,C   0,C   6)     81.77 -0.000116    0.05     81.82   
   301. D(C  48,C  47,C   0,C   1)   -101.66 -0.000169    0.10   -101.56   
   302. D(C  50,C  47,C   0,C   6)    -37.57 -0.000077    0.06    -37.51   
   303. D(C  50,C  47,C   0,C   1)    139.01 -0.000131    0.10    139.11   
   304. D(H  53,C  48,C  47,C  50)    -56.04  0.000011    0.01    -56.02   
   305. D(H  53,C  48,C  47,C  49)     54.56  0.000078   -0.03     54.54   
   306. D(H  53,C  48,C  47,C   0)   -176.85 -0.000042    0.01   -176.84   
   307. D(H  52,C  48,C  47,C  50)   -176.38 -0.000010    0.01   -176.36   
   308. D(H  52,C  48,C  47,C  49)    -65.78  0.000058   -0.02    -65.80   
   309. D(H  52,C  48,C  47,C   0)     62.81 -0.000063    0.01     62.82   
   310. D(H  51,C  48,C  47,C  50)     63.09 -0.000018    0.01     63.10   
   311. D(H  51,C  48,C  47,C  49)    173.69  0.000050   -0.03    173.66   
   312. D(H  51,C  48,C  47,C   0)    -57.72 -0.000071    0.01    -57.72   
   313. D(H  56,C  49,C  47,C  50)    173.88  0.000014   -0.04    173.84   
   314. D(H  56,C  49,C  47,C  48)     60.40  0.000058   -0.01     60.39   
   315. D(H  56,C  49,C  47,C   0)    -68.60  0.000030   -0.03    -68.63   
   316. D(H  55,C  49,C  47,C  50)     53.98 -0.000010   -0.03     53.95   
   317. D(H  55,C  49,C  47,C  48)    -59.50  0.000034   -0.00    -59.51   
   318. D(H  55,C  49,C  47,C   0)    171.50  0.000007   -0.02    171.47   
   319. D(H  54,C  49,C  47,C  50)    -63.83 -0.000016   -0.03    -63.86   
   320. D(H  54,C  49,C  47,C  48)   -177.31  0.000028   -0.00   -177.31   
   321. D(H  54,C  49,C  47,C   0)     53.68  0.000001   -0.02     53.66   
   322. D(H  59,C  50,C  47,C  49)   -173.13 -0.000091    0.02   -173.11   
   323. D(H  59,C  50,C  47,C  48)    -56.76  0.000016    0.00    -56.76   
   324. D(H  59,C  50,C  47,C   0)     66.80  0.000080   -0.00     66.80   
   325. D(H  58,C  50,C  47,C  49)     65.58 -0.000090    0.02     65.60   
   326. D(H  58,C  50,C  47,C  48)   -178.05  0.000017    0.00   -178.05   
   327. D(H  58,C  50,C  47,C   0)    -54.48  0.000081   -0.00    -54.48   
   328. D(H  57,C  50,C  47,C  49)    -52.67 -0.000075    0.02    -52.65   
   329. D(H  57,C  50,C  47,C  48)     63.70  0.000032   -0.00     63.70   
   330. D(H  57,C  50,C  47,C   0)   -172.73  0.000096   -0.00   -172.73   
    ----------------------------------------------------------------------------

         *************************************************************
         *                GEOMETRY OPTIMIZATION CYCLE  13            *
         *************************************************************
---------------------------------
CARTESIAN COORDINATES (ANGSTROEM)
---------------------------------
  C      1.295462   -0.694959   -0.084467
  C      1.295467    0.695041    0.084465
  C     -1.294575    0.694986    0.084401
  C     -1.294569   -0.694907   -0.084425
  C      0.000424    1.307989    0.436507
  O      0.000418    2.367765    1.143569
  C      0.000429   -1.307900   -0.436528
  O      0.000434   -2.367913   -1.143234
  C      2.466344    1.723574   -0.116355
  C      1.916123    3.006470   -0.814923
  C      3.127482    2.183687    1.206736
  C      3.537602    1.234106   -1.123716
  H      1.399972    2.751119   -1.749226
  H      1.224734    3.553124   -0.178038
  H      2.758112    3.662700   -1.068824
  H      3.604671    1.363811    1.748953
  H      3.897413    2.941295    1.002746
  H      2.368241    2.627681    1.855439
  H      4.233949    2.057340   -1.327387
  H      4.136002    0.391391   -0.789876
  H      3.069388    0.954422   -2.075356
  C     -2.466020    1.722825   -0.116283
  C     -1.916769    3.006565   -0.814120
  C     -3.536516    1.232597   -1.124088
  C     -3.128173    2.181372    1.206825
  H     -1.226073    3.553566   -0.176793
  H     -1.400125    2.752118   -1.748399
  H     -2.759286    3.662141   -1.067960
  H     -4.134032    0.389020   -0.790710
  H     -4.233750    2.055122   -1.327565
  H     -3.067779    0.953825   -2.075739
  H     -3.898767    2.938356    1.003029
  H     -3.604822    1.360575    1.748203
  H     -2.369669    2.625621    1.856199
  C     -2.465962   -1.722785    0.116318
  C     -1.916511   -3.006620    0.813818
  C     -3.536274   -1.232756    1.124414
  C     -3.128360   -2.181130   -1.206737
  H     -1.225904   -3.553467    0.176257
  H     -1.399700   -2.752315    1.748044
  H     -2.758942   -3.662290    1.067698
  H     -4.133881   -0.389142    0.791294
  H     -4.233445   -2.055336    1.327889
  H     -3.067361   -0.954131    2.076020
  H     -3.898895   -2.938168   -1.002917
  H     -3.605136   -1.360254   -1.747885
  H     -2.369971   -2.625248   -1.856333
  C      2.466293   -1.723534    0.116343
  C      3.127772   -2.183229   -1.206721
  C      3.537298   -1.234414    1.124140
  C      1.915832   -3.006639    0.814336
  H      2.368698   -2.627002   -1.855768
  H      3.605115   -1.363179   -1.748545
  H      3.897642   -2.940911   -1.002773
  H      3.068842   -0.955023    2.075746
  H      4.233571   -2.057730    1.327729
  H      4.135806   -0.391609    0.790723
  H      2.757721   -3.662999    1.068229
  H      1.399452   -2.751580    1.748591
  H      1.224577   -3.553040    0.177082

----------------------------
CARTESIAN COORDINATES (A.U.)
----------------------------
  NO LB      ZA    FRAG     MASS         X           Y           Z
   0 C     6.0000    0    12.011    2.448069   -1.313282   -0.159619
   1 C     6.0000    0    12.011    2.448078    1.313437    0.159615
   2 C     6.0000    0    12.011   -2.446391    1.313334    0.159494
   3 C     6.0000    0    12.011   -2.446381   -1.313184   -0.159541
   4 C     6.0000    0    12.011    0.000802    2.471741    0.824878
   5 O     8.0000    0    15.999    0.000790    4.474427    2.161033
   6 C     6.0000    0    12.011    0.000811   -2.471572   -0.824918
   7 O     8.0000    0    15.999    0.000820   -4.474707   -2.160400
   8 C     6.0000    0    12.011    4.660715    3.257083   -0.219878
   9 C     6.0000    0    12.011    3.620947    5.681406   -1.539982
  10 C     6.0000    0    12.011    5.910084    4.126570    2.280400
  11 C     6.0000    0    12.011    6.685099    2.332122   -2.123516
  12 H     1.0000    0     1.008    2.645564    5.198862   -3.305558
  13 H     1.0000    0     1.008    2.314412    6.714430   -0.336442
  14 H     1.0000    0     1.008    5.212076    6.921501   -2.019785
  15 H     1.0000    0     1.008    6.811840    2.577229    3.305042
  16 H     1.0000    0     1.008    7.365043    5.558242    1.894915
  17 H     1.0000    0     1.008    4.475326    4.965598    3.506271
  18 H     1.0000    0     1.008    8.001004    3.887808   -2.508397
  19 H     1.0000    0     1.008    7.815910    0.739621   -1.492649
  20 H     1.0000    0     1.008    5.800302    1.803596   -3.921854
  21 C     6.0000    0    12.011   -4.660103    3.255668   -0.219742
  22 C     6.0000    0    12.011   -3.622168    5.681584   -1.538464
  23 C     6.0000    0    12.011   -6.683046    2.329271   -2.124219
  24 C     6.0000    0    12.011   -5.911391    4.122196    2.280568
  25 H     1.0000    0     1.008   -2.316943    6.715266   -0.334091
  26 H     1.0000    0     1.008   -2.645852    5.200749   -3.303995
  27 H     1.0000    0     1.008   -5.214294    6.920444   -2.018152
  28 H     1.0000    0     1.008   -7.812189    0.735142   -1.494226
  29 H     1.0000    0     1.008   -8.000627    3.883618   -2.508734
  30 H     1.0000    0     1.008   -5.797263    1.802468   -3.922578
  31 H     1.0000    0     1.008   -7.367603    5.552689    1.895450
  32 H     1.0000    0     1.008   -6.812127    2.571114    3.303625
  33 H     1.0000    0     1.008   -4.478025    4.961704    3.507708
  34 C     6.0000    0    12.011   -4.659992   -3.255591    0.219809
  35 C     6.0000    0    12.011   -3.621681   -5.681688    1.537894
  36 C     6.0000    0    12.011   -6.682590   -2.329572    2.124835
  37 C     6.0000    0    12.011   -5.911743   -4.121739   -2.280402
  38 H     1.0000    0     1.008   -2.316623   -6.715080    0.333077
  39 H     1.0000    0     1.008   -2.645051   -5.201122    3.303324
  40 H     1.0000    0     1.008   -5.213644   -6.920726    2.017658
  41 H     1.0000    0     1.008   -7.811903   -0.735371    1.495328
  42 H     1.0000    0     1.008   -8.000051   -3.884022    2.509346
  43 H     1.0000    0     1.008   -5.796472   -1.803046    3.923110
  44 H     1.0000    0     1.008   -7.367843   -5.552334   -1.895238
  45 H     1.0000    0     1.008   -6.812720   -2.570508   -3.303023
  46 H     1.0000    0     1.008   -4.478595   -4.961001   -3.507962
  47 C     6.0000    0    12.011    4.660618   -3.257008    0.219857
  48 C     6.0000    0    12.011    5.910633   -4.125705   -2.280372
  49 C     6.0000    0    12.011    6.684524   -2.332704    2.124317
  50 C     6.0000    0    12.011    3.620398   -5.681724    1.538872
  51 H     1.0000    0     1.008    4.476190   -4.964314   -3.506894
  52 H     1.0000    0     1.008    6.812680   -2.576036   -3.304272
  53 H     1.0000    0     1.008    7.365475   -5.557517   -1.894967
  54 H     1.0000    0     1.008    5.799271   -1.804731    3.922591
  55 H     1.0000    0     1.008    8.000289   -3.888546    2.509044
  56 H     1.0000    0     1.008    7.815541   -0.740035    1.494250
  57 H     1.0000    0     1.008    5.211338   -6.922066    2.018660
  58 H     1.0000    0     1.008    2.644580   -5.199733    3.304358
  59 H     1.0000    0     1.008    2.314116   -6.714273    0.334636

--------------------------------
INTERNAL COORDINATES (ANGSTROEM)
--------------------------------
 C      0   0   0     0.000000000000     0.00000000     0.00000000
 C      1   0   0     1.400227488469     0.00000000     0.00000000
 C      2   1   0     2.590041799351    89.99842976     0.00000000
 C      3   2   1     1.400109284474    90.00114831     0.00000000
 C      3   2   1     1.475389032945    28.62805569   157.05764030
 O      5   3   2     1.273994656639   118.55941692   184.37152320
 C      1   2   3     1.475383080718   116.18063438    12.01031923
 O      7   1   2     1.273994562683   118.55692497   149.90544023
 C      2   1   3     1.571356468710   129.37209576   195.44348294
 C      9   2   1     1.560949938595   109.42027248   139.08678782
 C      9   2   1     1.548991558732   113.78490641   258.41275590
 C      9   2   1     1.549822682943   113.04135159    25.84565633
 H     10   9   2     1.097513791775   110.82597278   305.52045995
 H     10   9   2     1.087414944991   112.03459954    66.80589531
 H     10   9   2     1.097291833657   108.94067876   187.27091383
 H     11   9   2     1.092659799912   112.79180917    62.81827292
 H     11   9   2     1.099261423991   110.19152534   183.15679050
 H     11   9   2     1.092883309360   109.33945160   302.28281821
 H     12   9   2     1.097312344454   108.80470817   171.47466338
 H     12   9   2     1.086140278649   115.21880840   291.37095424
 H     12   9   2     1.096843396486   110.45110540    53.66595658
 C      3   2   1     1.571308807268   138.20305273   197.97542962
 C     22   3   2     1.560974350124   109.43437732    17.34959511
 C     22   3   2     1.549824851406   113.02228934   130.59892585
 C     22   3   2     1.548975292427   113.78114797   257.99791351
 H     23  22   3     1.087408037525   112.03491462   293.18670824
 H     23  22   3     1.097515818250   110.82617256    54.47310254
 H     23  22   3     1.097292211225   108.94084525   172.72232209
 H     24  22   3     1.086180881321   115.21696596    68.60604748
 H     24  22   3     1.097308409040   108.80601325   188.50375257
 H     24  22   3     1.096843939568   110.45097467   306.31403045
 H     25  22   3     1.099260300775   110.19183362   176.86238249
 H     25  22   3     1.092700071129   112.78703259   297.19767649
 H     25  22   3     1.092873844693   109.34120406    57.73291063
 C      4   3   2     1.571302088723   129.34404749   164.57309131
 C     35   4   3     1.560972770659   109.43243527   220.85012315
 C     35   4   3     1.549824678410   113.02328262   334.10004018
 C     35   4   3     1.548975384982   113.78109041   101.49986847
 H     36  35   4     1.087411618003   112.03466860   293.18885028
 H     36  35   4     1.097515806282   110.82620887    54.47500099
 H     36  35   4     1.097291516843   108.94105175   172.72450838
 H     37  35   4     1.086180721708   115.21695677    68.60682338
 H     37  35   4     1.097308429750   108.80599376   188.50445166
 H     37  35   4     1.096843640103   110.45099549   306.31470632
 H     38  35   4     1.099260437825   110.19185467   176.86127825
 H     38  35   4     1.092700833787   112.78689835   297.19647788
 H     38  35   4     1.092872803468   109.34125972    57.73163397
 C      1   2   3     1.571348372159   129.37399522   195.44124739
 C     48   1   2     1.548990761829   113.78446506   258.43550148
 C     48   1   2     1.549820941866   113.04324679    25.86924941
 C     48   1   2     1.560947893718   109.41772317   139.11137940
 H     49  48   1     1.092882091993   109.33955756   302.28467901
 H     49  48   1     1.092662510109   112.79151001    62.82000857
 H     49  48   1     1.099261489216   110.19156537   183.15835033
 H     50  48   1     1.096842778420   110.45115190    53.66489270
 H     50  48   1     1.097312550886   108.80462431   171.47354555
 H     50  48   1     1.086138927800   115.21876829   291.36962928
 H     51  48   1     1.097290930192   108.94094841   187.26772053
 H     51  48   1     1.097513770589   110.82604592   305.51766169
 H     51  48   1     1.087419479855   112.03424465    66.80277748

---------------------------
INTERNAL COORDINATES (A.U.)
---------------------------
 C      0   0   0     0.000000000000     0.00000000     0.00000000
 C      1   0   0     2.646046478395     0.00000000     0.00000000
 C      2   1   0     4.894469676181    89.99842976     0.00000000
 C      3   2   1     2.645823105216    90.00114831     0.00000000
 C      3   2   1     2.788081213256    28.62805569   157.05764030
 O      5   3   2     2.407500997126   118.55941692   184.37152320
 C      1   2   3     2.788069965178   116.18063438    12.01031923
 O      7   1   2     2.407500819575   118.55692497   149.90544023
 C      2   1   3     2.969433384627   129.37209576   195.44348294
 C      9   2   1     2.949767892707   109.42027248   139.08678782
 C      9   2   1     2.927169829760   113.78490641   258.41275590
 C      9   2   1     2.928740426901   113.04135159    25.84565633
 H     10   9   2     2.074000494656   110.82597278   305.52045995
 H     10   9   2     2.054916439966   112.03459954    66.80589531
 H     10   9   2     2.073581054599   108.94067876   187.27091383
 H     11   9   2     2.064827779379   112.79180917    62.81827292
 H     11   9   2     2.077303040927   110.19152534   183.15679050
 H     11   9   2     2.065250151024   109.33945160   302.28281821
 H     12   9   2     2.073619814389   108.80470817   171.47466338
 H     12   9   2     2.052507669667   115.21880840   291.37095424
 H     12   9   2     2.072733631159   110.45110540    53.66595658
 C      3   2   1     2.969343317556   138.20305273   197.97542962
 C     22   3   2     2.949814023809   109.43437732    17.34959511
 C     22   3   2     2.928744524702   113.02228934   130.59892585
 C     22   3   2     2.927139090897   113.78114797   257.99791351
 H     23  22   3     2.054903386747   112.03491462   293.18670824
 H     23  22   3     2.074004324139   110.82617256    54.47310254
 H     23  22   3     2.073581768099   108.94084525   172.72232209
 H     24  22   3     2.052584397597   115.21696596    68.60604748
 H     24  22   3     2.073612377535   108.80601325   188.50375257
 H     24  22   3     2.072734657434   110.45097467   306.31403045
 H     25  22   3     2.077300918357   110.19183362   176.86238249
 H     25  22   3     2.064903880951   112.78703259   297.19767649
 H     25  22   3     2.065232265396   109.34120406    57.73291063
 C      4   3   2     2.969330621346   129.34404749   164.57309131
 C     35   4   3     2.949811039053   109.43243527   220.85012315
 C     35   4   3     2.928744197787   113.02328262   334.10004018
 C     35   4   3     2.927139265801   113.78109041   101.49986847
 H     36  35   4     2.054910152869   112.03466860   293.18885028
 H     36  35   4     2.074004301522   110.82620887    54.47500099
 H     36  35   4     2.073580455908   108.94105175   172.72450838
 H     37  35   4     2.052584095973   115.21695677    68.60682338
 H     37  35   4     2.073612416671   108.80599376   188.50445166
 H     37  35   4     2.072734091527   110.45099549   306.31470632
 H     38  35   4     2.077301177343   110.19185467   176.86127825
 H     38  35   4     2.064905322164   112.78689835   297.19647788
 H     38  35   4     2.065230297765   109.34125972    57.73163397
 C      1   2   3     2.969418084364   129.37399522   195.44124739
 C     48   1   2     2.927168323831   113.78446506   258.43550148
 C     48   1   2     2.928737136743   113.04324679    25.86924941
 C     48   1   2     2.949764028448   109.41772317   139.11137940
 H     49  48   1     2.065247850533   109.33955756   302.28467901
 H     49  48   1     2.064832900909   112.79151001    62.82000857
 H     49  48   1     2.077303164185   110.19156537   183.15835033
 H     50  48   1     2.072732463182   110.45115190    53.66489270
 H     50  48   1     2.073620204489   108.80462431   171.47354555
 H     50  48   1     2.052505116932   115.21876829   291.36962928
 H     51  48   1     2.073579347299   108.94094841   187.26772053
 H     51  48   1     2.074000454621   110.82604592   305.51766169
 H     51  48   1     2.054925009616   112.03424465    66.80277748


           ************************************************************
           *        Program running with 8 parallel MPI-processes     *
           *              working on a common directory               *
           ************************************************************
------------------------------------------------------------------------------
                   ___                                                        
                  /   \      - P O W E R E D   B Y -                         
                 /     \                                                     
                 |  |  |   _    _      __       _____    __    __             
                 |  |  |  | |  | |    /  \     |  _  \  |  |  /  |          
                  \  \/   | |  | |   /    \    | | | |  |  | /  /          
                 / \  \   | |__| |  /  /\  \   | |_| |  |  |/  /          
                |  |  |   |  __  | /  /__\  \  |    /   |      \           
                |  |  |   | |  | | |   __   |  |    \   |  |\   \          
                \     /   | |  | | |  |  |  |  | |\  \  |  | \   \       
                 \___/    |_|  |_| |__|  |__|  |_| \__\ |__|  \__/        
                                                                              
                      - O R C A' S   B I G   F R I E N D -                    
                                      &                                       
                       - I N T E G R A L  F E E D E R -                       
                                                                              
 v1 FN, 2020, v2 2021                                                         
------------------------------------------------------------------------------


Reading SHARK input file Q6_1e_0H_B3LYP_631Gd_opt.SHARKINP.tmp ... ok
----------------------
SHARK INTEGRAL PACKAGE
----------------------

Number of atoms                             ...     60
Number of basis functions                   ...    408
Number of shells                            ...    216
Maximum angular momentum                    ...      2
Integral batch strategy                     ... SHARK/LIBINT Hybrid
RI-J (if used) integral strategy            ... SPLIT-RIJ (Revised 2003 algorithm where possible)
Printlevel                                  ...      1
Contraction scheme used                     ... SEGMENTED contraction
Coulomb Range Separation                    ... NOT USED
Exchange Range Separation                   ... NOT USED
Finite Nucleus Model                        ... NOT USED
Auxiliary Coulomb fitting basis             ... AVAILABLE
   # of basis functions in Aux-J            ...   1572
   # of shells in Aux-J                     ...    540
   Maximum angular momentum in Aux-J        ...      4
Auxiliary J/K fitting basis                 ... NOT available
Auxiliary Correlation fitting basis         ... NOT available
Auxiliary 'external' fitting basis          ... NOT available
Integral threshold                          ...     2.500000e-11
Primitive cut-off                           ...     2.500000e-12
Primitive pair pre-selection threshold      ...     2.500000e-12

Calculating pre-screening integrals         ... done (  0.1 sec) Dimension = 216
Organizing shell pair data                  ... done (  0.2 sec)
Shell pair information
Total number of shell pairs                 ...     23436
Shell pairs after pre-screening             ...     18039
Total number of primitive shell pairs       ...    127872
Primitive shell pairs kept                  ...     53217
          la=0 lb=0:   7563 shell pairs
          la=1 lb=0:   5812 shell pairs
          la=1 lb=1:   1101 shell pairs
          la=2 lb=0:   2396 shell pairs
          la=2 lb=1:    978 shell pairs
          la=2 lb=2:    189 shell pairs

Calculating one electron integrals          ... done (  0.1 sec)
Calculating RI/J V-Matrix + Cholesky decomp.... done (  0.2 sec)
Calculating Nuclear repulsion               ... done (  0.0 sec) ENN=   2368.964821996622 Eh

SHARK setup successfully completed in   0.9 seconds

Maximum memory used throughout the entire GTOINT-calculation: 32.1 MB
[1717921389.408067] [eu-a2p-406:13104:0]          mpool.c:38   UCX  WARN  object 0x368ba00 was not returned to mpool ucp_requests
[1717921389.408105] [eu-a2p-406:13104:0]          mpool.c:38   UCX  WARN  object 0x368bbc0 was not returned to mpool ucp_requests
[1717921389.408112] [eu-a2p-406:13104:0]          mpool.c:38   UCX  WARN  object 0x368bd80 was not returned to mpool ucp_requests
[1717921389.408118] [eu-a2p-406:13104:0]          mpool.c:38   UCX  WARN  object 0x368bf40 was not returned to mpool ucp_requests
[1717921389.408123] [eu-a2p-406:13104:0]          mpool.c:38   UCX  WARN  object 0x368c100 was not returned to mpool ucp_requests
[1717921389.408128] [eu-a2p-406:13104:0]          mpool.c:38   UCX  WARN  object 0x368c2c0 was not returned to mpool ucp_requests
[1717921389.408134] [eu-a2p-406:13104:0]          mpool.c:38   UCX  WARN  object 0x368c480 was not returned to mpool ucp_requests
[1717921389.408139] [eu-a2p-406:13104:0]          mpool.c:38   UCX  WARN  object 0x368c640 was not returned to mpool ucp_requests
[1717921389.408144] [eu-a2p-406:13104:0]          mpool.c:38   UCX  WARN  object 0x368c800 was not returned to mpool ucp_requests
[1717921389.408149] [eu-a2p-406:13104:0]          mpool.c:38   UCX  WARN  object 0x368c9c0 was not returned to mpool ucp_requests
[1717921389.408154] [eu-a2p-406:13104:0]          mpool.c:38   UCX  WARN  object 0x368cb80 was not returned to mpool ucp_requests
[1717921389.408159] [eu-a2p-406:13104:0]          mpool.c:38   UCX  WARN  object 0x368cd40 was not returned to mpool ucp_requests
[1717921389.454243] [eu-a2p-406:13101:0]          mpool.c:38   UCX  WARN  object 0x3271a00 was not returned to mpool ucp_requests
[1717921389.454313] [eu-a2p-406:13101:0]          mpool.c:38   UCX  WARN  object 0x3271bc0 was not returned to mpool ucp_requests
[1717921389.454320] [eu-a2p-406:13101:0]          mpool.c:38   UCX  WARN  object 0x3271d80 was not returned to mpool ucp_requests
[1717921389.454326] [eu-a2p-406:13101:0]          mpool.c:38   UCX  WARN  object 0x3271f40 was not returned to mpool ucp_requests
[1717921389.454332] [eu-a2p-406:13101:0]          mpool.c:38   UCX  WARN  object 0x3272100 was not returned to mpool ucp_requests
[1717921389.454340] [eu-a2p-406:13101:0]          mpool.c:38   UCX  WARN  object 0x32722c0 was not returned to mpool ucp_requests
[1717921389.454345] [eu-a2p-406:13101:0]          mpool.c:38   UCX  WARN  object 0x3272480 was not returned to mpool ucp_requests
[1717921389.454350] [eu-a2p-406:13101:0]          mpool.c:38   UCX  WARN  object 0x3272640 was not returned to mpool ucp_requests
[1717921389.454355] [eu-a2p-406:13101:0]          mpool.c:38   UCX  WARN  object 0x3272800 was not returned to mpool ucp_requests
[1717921389.454361] [eu-a2p-406:13101:0]          mpool.c:38   UCX  WARN  object 0x32729c0 was not returned to mpool ucp_requests
[1717921389.454366] [eu-a2p-406:13101:0]          mpool.c:38   UCX  WARN  object 0x3272b80 was not returned to mpool ucp_requests
[1717921389.454372] [eu-a2p-406:13101:0]          mpool.c:38   UCX  WARN  object 0x3272d40 was not returned to mpool ucp_requests
[1717921389.455509] [eu-a2p-406:13100:0]          mpool.c:38   UCX  WARN  object 0x3749ec0 was not returned to mpool ucp_requests
[1717921389.455539] [eu-a2p-406:13100:0]          mpool.c:38   UCX  WARN  object 0x374a080 was not returned to mpool ucp_requests
[1717921389.455546] [eu-a2p-406:13100:0]          mpool.c:38   UCX  WARN  object 0x374a240 was not returned to mpool ucp_requests
[1717921389.455551] [eu-a2p-406:13100:0]          mpool.c:38   UCX  WARN  object 0x374a400 was not returned to mpool ucp_requests
[1717921389.455556] [eu-a2p-406:13100:0]          mpool.c:38   UCX  WARN  object 0x374a5c0 was not returned to mpool ucp_requests
[1717921389.455561] [eu-a2p-406:13100:0]          mpool.c:38   UCX  WARN  object 0x374a780 was not returned to mpool ucp_requests
[1717921389.455566] [eu-a2p-406:13100:0]          mpool.c:38   UCX  WARN  object 0x374a940 was not returned to mpool ucp_requests
[1717921389.455572] [eu-a2p-406:13100:0]          mpool.c:38   UCX  WARN  object 0x374ab00 was not returned to mpool ucp_requests
[1717921389.455577] [eu-a2p-406:13100:0]          mpool.c:38   UCX  WARN  object 0x374acc0 was not returned to mpool ucp_requests
[1717921389.455581] [eu-a2p-406:13100:0]          mpool.c:38   UCX  WARN  object 0x374ae80 was not returned to mpool ucp_requests
[1717921389.455586] [eu-a2p-406:13100:0]          mpool.c:38   UCX  WARN  object 0x374b040 was not returned to mpool ucp_requests
[1717921389.455590] [eu-a2p-406:13100:0]          mpool.c:38   UCX  WARN  object 0x374b200 was not returned to mpool ucp_requests
[1717921389.455595] [eu-a2p-406:13100:0]          mpool.c:38   UCX  WARN  object 0x374b3c0 was not returned to mpool ucp_requests
[1717921389.455599] [eu-a2p-406:13100:0]          mpool.c:38   UCX  WARN  object 0x374b580 was not returned to mpool ucp_requests
[1717921389.460918] [eu-a2p-406:13102:0]          mpool.c:38   UCX  WARN  object 0x3934a00 was not returned to mpool ucp_requests
[1717921389.460946] [eu-a2p-406:13102:0]          mpool.c:38   UCX  WARN  object 0x3934bc0 was not returned to mpool ucp_requests
[1717921389.460954] [eu-a2p-406:13102:0]          mpool.c:38   UCX  WARN  object 0x3934d80 was not returned to mpool ucp_requests
[1717921389.460960] [eu-a2p-406:13102:0]          mpool.c:38   UCX  WARN  object 0x3934f40 was not returned to mpool ucp_requests
[1717921389.460966] [eu-a2p-406:13102:0]          mpool.c:38   UCX  WARN  object 0x3935100 was not returned to mpool ucp_requests
[1717921389.460971] [eu-a2p-406:13102:0]          mpool.c:38   UCX  WARN  object 0x39352c0 was not returned to mpool ucp_requests
[1717921389.460977] [eu-a2p-406:13102:0]          mpool.c:38   UCX  WARN  object 0x3935480 was not returned to mpool ucp_requests
[1717921389.460982] [eu-a2p-406:13102:0]          mpool.c:38   UCX  WARN  object 0x3935640 was not returned to mpool ucp_requests
[1717921389.460988] [eu-a2p-406:13102:0]          mpool.c:38   UCX  WARN  object 0x3935800 was not returned to mpool ucp_requests
[1717921389.460994] [eu-a2p-406:13102:0]          mpool.c:38   UCX  WARN  object 0x39359c0 was not returned to mpool ucp_requests
[1717921389.460999] [eu-a2p-406:13102:0]          mpool.c:38   UCX  WARN  object 0x3935b80 was not returned to mpool ucp_requests
[1717921389.461005] [eu-a2p-406:13102:0]          mpool.c:38   UCX  WARN  object 0x3935d40 was not returned to mpool ucp_requests
[1717921389.473929] [eu-a2p-406:13098:0]          mpool.c:38   UCX  WARN  object 0x40a52c0 was not returned to mpool ucp_requests
[1717921389.473955] [eu-a2p-406:13098:0]          mpool.c:38   UCX  WARN  object 0x40a5480 was not returned to mpool ucp_requests
[1717921389.473962] [eu-a2p-406:13098:0]          mpool.c:38   UCX  WARN  object 0x40a5800 was not returned to mpool ucp_requests
[1717921389.473967] [eu-a2p-406:13098:0]          mpool.c:38   UCX  WARN  object 0x40a59c0 was not returned to mpool ucp_requests
[1717921389.473971] [eu-a2p-406:13098:0]          mpool.c:38   UCX  WARN  object 0x40a5b80 was not returned to mpool ucp_requests
[1717921389.473976] [eu-a2p-406:13098:0]          mpool.c:38   UCX  WARN  object 0x40a5d40 was not returned to mpool ucp_requests
[1717921389.473539] [eu-a2p-406:13103:0]          mpool.c:38   UCX  WARN  object 0x3145a00 was not returned to mpool ucp_requests
[1717921389.473597] [eu-a2p-406:13103:0]          mpool.c:38   UCX  WARN  object 0x3145bc0 was not returned to mpool ucp_requests
[1717921389.473604] [eu-a2p-406:13103:0]          mpool.c:38   UCX  WARN  object 0x3145d80 was not returned to mpool ucp_requests
[1717921389.473610] [eu-a2p-406:13103:0]          mpool.c:38   UCX  WARN  object 0x3145f40 was not returned to mpool ucp_requests
[1717921389.473615] [eu-a2p-406:13103:0]          mpool.c:38   UCX  WARN  object 0x3146100 was not returned to mpool ucp_requests
[1717921389.473620] [eu-a2p-406:13103:0]          mpool.c:38   UCX  WARN  object 0x31462c0 was not returned to mpool ucp_requests
[1717921389.473625] [eu-a2p-406:13103:0]          mpool.c:38   UCX  WARN  object 0x3146480 was not returned to mpool ucp_requests
[1717921389.473630] [eu-a2p-406:13103:0]          mpool.c:38   UCX  WARN  object 0x3146640 was not returned to mpool ucp_requests
[1717921389.473635] [eu-a2p-406:13103:0]          mpool.c:38   UCX  WARN  object 0x3146800 was not returned to mpool ucp_requests
[1717921389.473640] [eu-a2p-406:13103:0]          mpool.c:38   UCX  WARN  object 0x31469c0 was not returned to mpool ucp_requests
[1717921389.473645] [eu-a2p-406:13103:0]          mpool.c:38   UCX  WARN  object 0x3146b80 was not returned to mpool ucp_requests
[1717921389.473650] [eu-a2p-406:13103:0]          mpool.c:38   UCX  WARN  object 0x3146d40 was not returned to mpool ucp_requests
[1717921389.474679] [eu-a2p-406:13099:0]          mpool.c:38   UCX  WARN  object 0x3e8aec0 was not returned to mpool ucp_requests
[1717921389.474714] [eu-a2p-406:13099:0]          mpool.c:38   UCX  WARN  object 0x3e8b080 was not returned to mpool ucp_requests
[1717921389.474721] [eu-a2p-406:13099:0]          mpool.c:38   UCX  WARN  object 0x3e8b240 was not returned to mpool ucp_requests
[1717921389.474727] [eu-a2p-406:13099:0]          mpool.c:38   UCX  WARN  object 0x3e8b400 was not returned to mpool ucp_requests
[1717921389.474732] [eu-a2p-406:13099:0]          mpool.c:38   UCX  WARN  object 0x3e8b5c0 was not returned to mpool ucp_requests
[1717921389.474737] [eu-a2p-406:13099:0]          mpool.c:38   UCX  WARN  object 0x3e8b780 was not returned to mpool ucp_requests
[1717921389.474742] [eu-a2p-406:13099:0]          mpool.c:38   UCX  WARN  object 0x3e8b940 was not returned to mpool ucp_requests
[1717921389.474747] [eu-a2p-406:13099:0]          mpool.c:38   UCX  WARN  object 0x3e8bb00 was not returned to mpool ucp_requests
[1717921389.474753] [eu-a2p-406:13099:0]          mpool.c:38   UCX  WARN  object 0x3e8bcc0 was not returned to mpool ucp_requests
[1717921389.474758] [eu-a2p-406:13099:0]          mpool.c:38   UCX  WARN  object 0x3e8be80 was not returned to mpool ucp_requests
[1717921389.474764] [eu-a2p-406:13099:0]          mpool.c:38   UCX  WARN  object 0x3e8c040 was not returned to mpool ucp_requests
[1717921389.474769] [eu-a2p-406:13099:0]          mpool.c:38   UCX  WARN  object 0x3e8c200 was not returned to mpool ucp_requests
[1717921389.474774] [eu-a2p-406:13099:0]          mpool.c:38   UCX  WARN  object 0x3e8c3c0 was not returned to mpool ucp_requests
[1717921389.474779] [eu-a2p-406:13099:0]          mpool.c:38   UCX  WARN  object 0x3e8c580 was not returned to mpool ucp_requests


           ************************************************************
           *        Program running with 8 parallel MPI-processes     *
           *              working on a common directory               *
           ************************************************************

Diagonalization of the overlap matrix:
Smallest eigenvalue                        ... 9.106e-04
Time for diagonalization                   ...    0.040 sec
Threshold for overlap eigenvalues          ... 1.000e-08
Number of eigenvalues below threshold      ... 0
Time for construction of square roots      ...    0.030 sec
Total time needed                          ...    0.071 sec

-------------------
DFT GRID GENERATION
-------------------

General Integration Accuracy     IntAcc      ... 4.959
Radial Grid Type                 RadialGrid  ... OptM3 with GC (2021)
Angular Grid (max. ang.)         AngularGrid ... 6 (Lebedev-590)
Angular grid pruning method      GridPruning ... 4 (adaptive)
Weight generation scheme         WeightScheme... Becke
Basis function cutoff            BFCut       ... 1.0000e-11
Integration weight cutoff        WCut        ... 1.0000e-14
Angular grids for H and He will be reduced by one unit
Partially contracted basis set               ... off
Rotationally invariant grid construction     ... off

Total number of grid points                  ...   637105
Total number of batches                      ...     9981
Average number of points per batch           ...       63
Average number of grid points per atom       ...    10618
Time for grid setup =    8.033 sec

--------------------
COSX GRID GENERATION
--------------------

GRIDX 1
-------
General Integration Accuracy     IntAcc      ... 4.020
Radial Grid Type                 RadialGrid  ... OptM3 with GC (2021)
Angular Grid (max. ang.)         AngularGrid ... 2 (Lebedev-110)
Angular grid pruning method      GridPruning ... 4 (adaptive)
Weight generation scheme         WeightScheme... Becke
Basis function cutoff            BFCut       ... 1.0000e-11
Integration weight cutoff        WCut        ... 1.0000e-14
Angular grids for H and He will be reduced by one unit
Partially contracted basis set               ... on
Rotationally invariant grid construction     ... off

Total number of grid points                  ...    66798
Total number of batches                      ...     1066
Average number of points per batch           ...       62
Average number of grid points per atom       ...     1113
UseSFitting                                  ... on

GRIDX 2
-------
General Integration Accuracy     IntAcc      ... 4.338
Radial Grid Type                 RadialGrid  ... OptM3 with GC (2021)
Angular Grid (max. ang.)         AngularGrid ... 3 (Lebedev-194)
Angular grid pruning method      GridPruning ... 4 (adaptive)
Weight generation scheme         WeightScheme... Becke
Basis function cutoff            BFCut       ... 1.0000e-11
Integration weight cutoff        WCut        ... 1.0000e-14
Angular grids for H and He will be reduced by one unit
Partially contracted basis set               ... on
Rotationally invariant grid construction     ... off

Total number of grid points                  ...   144593
Total number of batches                      ...     2293
Average number of points per batch           ...       63
Average number of grid points per atom       ...     2410
UseSFitting                                  ... on

GRIDX 3
-------
General Integration Accuracy     IntAcc      ... 4.871
Radial Grid Type                 RadialGrid  ... OptM3 with GC (2021)
Angular Grid (max. ang.)         AngularGrid ... 4 (Lebedev-302)
Angular grid pruning method      GridPruning ... 4 (adaptive)
Weight generation scheme         WeightScheme... Becke
Basis function cutoff            BFCut       ... 1.0000e-11
Integration weight cutoff        WCut        ... 1.0000e-14
Angular grids for H and He will be reduced by one unit
Partially contracted basis set               ... on
Rotationally invariant grid construction     ... off

Total number of grid points                  ...   279467
Total number of batches                      ...     4400
Average number of points per batch           ...       63
Average number of grid points per atom       ...     4658
UseSFitting                                  ... on

Time for X-Grid setup             =    3.974 sec


--------------------
CPCM SOLVATION MODEL
--------------------
CPCM parameters:
  Epsilon                                         ...      80.4000
  Refrac                                          ...       1.3300
  Rsolv                                           ...       1.3000
  Surface type                                    ... GAUSSIAN VDW
  Epsilon function type                           ...         CPCM
Radii:
 Radius for C  used is    3.8550 Bohr (=   2.0400 Ang.)
 Radius for O  used is    3.4469 Bohr (=   1.8240 Ang.)
 Radius for H  used is    2.4944 Bohr (=   1.3200 Ang.)
Calculating surface                               ...        done! (  0.0s)
GEPOL surface points                              ...         2807
GEPOL Volume                                      ...    2989.0001
GEPOL Surface-area                                ...    1389.1298
Calculating surface distance matrix               ...        done! (  0.1s)
Performing Cholesky decomposition & store         ...        done! (  0.5s)
Overall time for CPCM initialization              ...                 0.7s
--------------
SCF ITERATIONS
--------------
ITER       Energy         Delta-E        Max-DP      RMS-DP      [F,P]     Damp
               ***  Starting incremental Fock matrix formation  ***
  0  -1009.8125431402   0.000000000000 0.00026199  0.00000500  0.0017762 0.7000
  1  -1009.8125590886  -0.000015948433 0.00024365  0.00000468  0.0014012 0.7000
                               ***Turning on DIIS***
  2  -1009.8125716475  -0.000012558944 0.00064545  0.00001234  0.0010514 0.0000
  3  -1009.8126034894  -0.000031841815 0.00013771  0.00000247  0.0001462 0.0000
               *** Restarting incremental Fock matrix formation ***
                                   *** Resetting DIIS ***
  4  -1009.8126039297  -0.000000440370 0.00003562  0.00000062  0.0000339 0.0000
  5  -1009.8126039423  -0.000000012617 0.00002264  0.00000036  0.0000539 0.0000
  6  -1009.8126039614  -0.000000019097 0.00001319  0.00000012  0.0000240 0.0000
  7  -1009.8126039637  -0.000000002285 0.00000654  0.00000006  0.0000156 0.0000
  8  -1009.8126039530   0.000000010730 0.00000326  0.00000003  0.0000017 0.0000
                 **** Energy Check signals convergence ****

               *****************************************************
               *                     SUCCESS                       *
               *           SCF CONVERGED AFTER   9 CYCLES          *
               *****************************************************

Old exchange energy                            =    -28.726605920 Eh
New exchange energy                            =    -28.726595079 Eh
Exchange energy change after final integration =      0.000010841 Eh
Total energy after final integration           =  -1009.812593117 Eh
Final COS-X integration done in                =    25.962 sec
Total Energy       :        -1009.81259312 Eh          -27478.39763 eV
  Last Energy change         ...   -4.2354e-09  Tolerance :   1.0000e-08
  Last MAX-Density change    ...    0.0000e+00  Tolerance :   1.0000e-07
             **** THE GBW FILE WAS UPDATED (Q6_1e_0H_B3LYP_631Gd_opt.gbw) ****
             **** DENSITY Q6_1e_0H_B3LYP_631Gd_opt.scfp WAS UPDATED ****
             **** ENERGY FILE WAS UPDATED (Q6_1e_0H_B3LYP_631Gd_opt.en.tmp) ****
----------------------
UHF SPIN CONTAMINATION
----------------------

Warning: in a DFT calculation there is little theoretical justification to 
         calculate <S**2> as in Hartree-Fock theory. We will do it anyways
         but you should keep in mind that the values have only limited relevance

Expectation value of <S**2>     :     0.756786
Ideal value S*(S+1) for S=0.5   :     0.750000
Deviation                       :     0.006786

             **** THE GBW FILE WAS UPDATED (Q6_1e_0H_B3LYP_631Gd_opt.gbw) ****
             **** DENSITY Q6_1e_0H_B3LYP_631Gd_opt.scfp WAS UPDATED ****
Total SCF time: 0 days 0 hours 2 min 36 sec 

Maximum memory used throughout the entire SCF-calculation: 231.7 MB

-------------------------   --------------------
FINAL SINGLE POINT ENERGY     -1009.812593116529
-------------------------   --------------------


           ************************************************************
           *        Program running with 8 parallel MPI-processes     *
           *              working on a common directory               *
           ************************************************************
------------------------------------------------------------------------------
                         ORCA SCF GRADIENT CALCULATION
------------------------------------------------------------------------------

 ... reading COSX grid (gridx3)
Gradient of the Kohn-Sham DFT energy:
Kohn-Sham wavefunction type      ... UKS
Hartree-Fock exchange scaling    ...    0.200
Number of operators              ...    2
Number of atoms                  ...   60
Basis set dimensions             ...  408
Integral neglect threshold       ... 2.5e-11
Integral primitive cutoff        ... 2.5e-12
SHARK Integral package           ... ON

Nuc. rep. gradient       (SHARK) ... done (  0.0 sec)
HCore & Overlap gradient (SHARK) ... done (  0.6 sec)
RI-J gradient            (SHARK) ... done (  1.9 sec)
COSX-gradient                    ... done ( 40.7 sec)
Exchange-correlation gradient    ... done

------------------
CARTESIAN GRADIENT
------------------

   1   C   :    0.000026324   -0.000052592   -0.000045273
   2   C   :    0.000021993    0.000043566    0.000057356
   3   C   :   -0.000030321   -0.000010541    0.000038122
   4   C   :   -0.000036126    0.000002179   -0.000029604
   5   C   :    0.000025108    0.000154919   -0.000139316
   6   O   :    0.000038555   -0.000059968    0.000031948
   7   C   :    0.000025969   -0.000133695    0.000107659
   8   O   :    0.000043271    0.000022359    0.000022525
   9   C   :   -0.000017835   -0.000027357   -0.000017723
  10   C   :    0.000010951   -0.000024092    0.000015909
  11   C   :   -0.000007199    0.000031163    0.000016097
  12   C   :    0.000037120    0.000010660    0.000013934
  13   H   :   -0.000013108    0.000000312    0.000003339
  14   H   :   -0.000014383    0.000006322    0.000004133
  15   H   :   -0.000005329   -0.000008008   -0.000008436
  16   H   :   -0.000021044    0.000065581    0.000004193
  17   H   :   -0.000003085    0.000004772   -0.000000486
  18   H   :   -0.000007012    0.000008798    0.000001665
  19   H   :   -0.000000446   -0.000000896    0.000005882
  20   H   :   -0.000031609    0.000048946   -0.000040005
  21   H   :    0.000002201    0.000005984   -0.000009239
  22   C   :    0.000014022   -0.000014582   -0.000018422
  23   C   :    0.000003208    0.000006887   -0.000011200
  24   C   :   -0.000011522   -0.000023797    0.000031419
  25   C   :    0.000007928    0.000014337   -0.000001838
  26   H   :    0.000000823    0.000006760   -0.000006929
  27   H   :    0.000011848    0.000003111   -0.000003337
  28   H   :    0.000007335   -0.000005677   -0.000010077
  29   H   :    0.000008921   -0.000042609   -0.000007840
  30   H   :    0.000000864   -0.000011322    0.000008343
  31   H   :   -0.000000671    0.000000405   -0.000008171
  32   H   :   -0.000003255   -0.000004587   -0.000003673
  33   H   :   -0.000017748   -0.000030166    0.000012887
  34   H   :   -0.000006721   -0.000006788   -0.000009110
  35   C   :    0.000009635    0.000021644    0.000019901
  36   C   :    0.000014102    0.000007545    0.000006781
  37   C   :   -0.000013460    0.000020515   -0.000033016
  38   C   :    0.000008690   -0.000016701    0.000001612
  39   H   :    0.000010770   -0.000010748   -0.000003088
  40   H   :    0.000012179   -0.000003444    0.000003323
  41   H   :    0.000011834    0.000003626    0.000006841
  42   H   :    0.000009008    0.000038056    0.000006807
  43   H   :    0.000000643    0.000011044   -0.000008303
  44   H   :   -0.000001126   -0.000001657    0.000007496
  45   H   :   -0.000004802    0.000005596    0.000004174
  46   H   :   -0.000019669    0.000036726   -0.000013334
  47   H   :   -0.000008930    0.000009669    0.000010687
  48   C   :   -0.000010340    0.000038248    0.000020058
  49   C   :   -0.000009031   -0.000033932   -0.000014578
  50   C   :    0.000040905   -0.000017229   -0.000017781
  51   C   :   -0.000004266    0.000043672   -0.000021584
  52   H   :   -0.000003950   -0.000004651    0.000000322
  53   H   :   -0.000017023   -0.000052460   -0.000005715
  54   H   :   -0.000001009   -0.000002984    0.000001177
  55   H   :    0.000002934   -0.000008494    0.000007721
  56   H   :   -0.000000202    0.000000038   -0.000005926
  57   H   :   -0.000032162   -0.000058210    0.000038074
  58   H   :   -0.000011173    0.000005369    0.000004049
  59   H   :   -0.000013478   -0.000000895   -0.000003364
  60   H   :   -0.000027588   -0.000011364   -0.000017345

Difference to translation invariance:
           :    0.0000015203   -0.0000006331   -0.0000002803

Difference to rotation invariance:
           :   -0.0008699944    0.0000018739   -0.0000001590

Norm of the cartesian gradient     ...    0.0003860202
RMS gradient                       ...    0.0000287722
MAX gradient                       ...    0.0001549189

-------
TIMINGS
-------

Total SCF gradient time            ...       66.281 sec

One electron gradient       ....       0.570 sec  (  0.9%)
RI-J Coulomb gradient       ....       1.880 sec  (  2.8%)
COSX gradient               ....      40.682 sec  ( 61.4%)
XC gradient                 ....      18.794 sec  ( 28.4%)
CPCM gradient               ....       1.010 sec  (  1.5%)
   A-Matrix (El+Nuc)        ....       0.324 sec  (  0.5%)
   Potential                ....       0.686 sec  (  1.0%)

Maximum memory used throughout the entire SCFGRAD-calculation: 165.3 MB
------------------------------------------------------------------------------
                         ORCA GEOMETRY RELAXATION STEP
------------------------------------------------------------------------------

Reading the OPT-File                    .... done
Getting information on internals        .... done
Copying old internal coords+grads       .... done
Making the new internal coordinates     .... (new redundants).... done
Validating the new internal coordinates .... (new redundants).... done
Calculating the B-matrix                .... done
Calculating the G,G- and P matrices     .... done
Transforming gradient to internals      .... done
Projecting the internal gradient        .... done
Number of atoms                         ....  60
Number of internal coordinates          .... 330
Current Energy                          .... -1009.812593117 Eh
Current gradient norm                   ....     0.000386020 Eh/bohr
Maximum allowed component of the step   ....  0.300
Current trust radius                    ....  0.300
Updating the Hessian (BFGS)             .... done
Forming the augmented Hessian           .... done
Diagonalizing the augmented Hessian     .... done
Last element of RFO vector              ....  0.999907802
Lowest eigenvalues of augmented Hessian:
 -0.000005770  0.006085038  0.008254123  0.009195946  0.009206427
Length of the computed step             ....  0.013580173
The final length of the internal step   ....  0.013580173
Converting the step to cartesian space:
 Initial RMS(Int)=    0.0007475639
Transforming coordinates:
 Iter   0:  RMS(Cart)=    0.0035464241 RMS(Int)=    0.0007475644
 Iter   1:  RMS(Cart)=    0.0000043426 RMS(Int)=    0.0000014939
 Iter   2:  RMS(Cart)=    0.0000000081 RMS(Int)=    0.0000000020
done
Storing new coordinates                 .... done

                                .--------------------.
          ----------------------|Geometry convergence|-------------------------
          Item                value                   Tolerance       Converged
          ---------------------------------------------------------------------
          Energy change      -0.0000160139            0.0000002000      NO
          RMS gradient        0.0000625403            0.0000080000      NO
          MAX gradient        0.0005015217            0.0000300000      NO
          RMS step            0.0007475639            0.0001000000      NO
          MAX step            0.0028605535            0.0002000000      NO
          ........................................................
          Max(Bonds)      0.0003      Max(Angles)    0.08
          Max(Dihed)        0.16      Max(Improp)    0.00
          ---------------------------------------------------------------------

The optimization has not yet converged - more geometry cycles are needed


    ---------------------------------------------------------------------------
                         Redundant Internal Coordinates
                            (Angstroem and degrees)

        Definition                    Value    dE/dq     Step     New-Value
    ----------------------------------------------------------------------------
     1. B(C   1,C   0)                1.4002  0.000285 -0.0003    1.4000   
     2. B(C   3,C   2)                1.4001 -0.000135  0.0001    1.4002   
     3. B(C   4,C   1)                1.4754  0.000004  0.0000    1.4754   
     4. B(C   4,C   2)                1.4754  0.000001  0.0000    1.4754   
     5. B(O   5,C   4)                1.2740 -0.000032  0.0000    1.2740   
     6. B(C   6,C   3)                1.4754 -0.000025  0.0000    1.4754   
     7. B(C   6,C   0)                1.4754 -0.000026  0.0000    1.4754   
     8. B(O   7,C   6)                1.2740 -0.000031  0.0000    1.2740   
     9. B(C   8,C   1)                1.5714  0.000027  0.0001    1.5714   
    10. B(C   9,C   8)                1.5609 -0.000023  0.0000    1.5610   
    11. B(C  10,C   8)                1.5490  0.000042 -0.0001    1.5489   
    12. B(C  11,C   8)                1.5498 -0.000002 -0.0000    1.5498   
    13. B(H  12,C   9)                1.0975  0.000000  0.0000    1.0975   
    14. B(H  13,C   9)                1.0874  0.000017 -0.0001    1.0874   
    15. B(H  14,C   9)                1.0973 -0.000007  0.0000    1.0973   
    16. B(H  15,C  10)                1.0927 -0.000054  0.0000    1.0927   
    17. B(H  16,C  10)                1.0993 -0.000000  0.0000    1.0993   
    18. B(H  17,C  10)                1.0929  0.000010  0.0000    1.0929   
    19. B(H  18,C  11)                1.0973 -0.000001  0.0000    1.0973   
    20. B(H  19,C  11)                1.0861 -0.000068  0.0001    1.0863   
    21. B(H  20,C  11)                1.0968  0.000004  0.0000    1.0968   
    22. B(C  21,C   2)                1.5713 -0.000080  0.0002    1.5715   
    23. B(C  22,C  21)                1.5610  0.000028 -0.0001    1.5609   
    24. B(C  23,C  21)                1.5498  0.000005 -0.0000    1.5498   
    25. B(C  24,C  21)                1.5490  0.000006 -0.0000    1.5490   
    26. B(H  25,C  22)                1.0874  0.000002 -0.0000    1.0874   
    27. B(H  26,C  22)                1.0975  0.000005 -0.0000    1.0975   
    28. B(H  27,C  22)                1.0973 -0.000007  0.0000    1.0973   
    29. B(H  28,C  23)                1.0862  0.000025  0.0000    1.0862   
    30. B(H  29,C  23)                1.0973 -0.000010  0.0000    1.0973   
    31. B(H  30,C  23)                1.0968  0.000005  0.0000    1.0968   
    32. B(H  31,C  24)                1.0993 -0.000002  0.0000    1.0993   
    33. B(H  32,C  24)                1.0927  0.000039 -0.0001    1.0926   
    34. B(H  33,C  24)                1.0929 -0.000012  0.0000    1.0929   
    35. B(C  34,C   3)                1.5713 -0.000101  0.0002    1.5715   
    36. B(C  35,C  34)                1.5610  0.000023 -0.0001    1.5609   
    37. B(C  36,C  34)                1.5498  0.000002 -0.0000    1.5498   
    38. B(C  37,C  34)                1.5490  0.000004 -0.0000    1.5490   
    39. B(H  38,C  35)                1.0874  0.000017 -0.0000    1.0874   
    40. B(H  39,C  35)                1.0975  0.000005 -0.0000    1.0975   
    41. B(H  40,C  35)                1.0973 -0.000010  0.0000    1.0973   
    42. B(H  41,C  36)                1.0862  0.000022  0.0000    1.0862   
    43. B(H  42,C  36)                1.0973 -0.000010  0.0000    1.0973   
    44. B(H  43,C  36)                1.0968  0.000004 -0.0000    1.0968   
    45. B(H  44,C  37)                1.0993 -0.000001  0.0000    1.0993   
    46. B(H  45,C  37)                1.0927  0.000045 -0.0001    1.0926   
    47. B(H  46,C  37)                1.0929 -0.000016  0.0000    1.0929   
    48. B(C  47,C   0)                1.5713 -0.000001  0.0001    1.5714   
    49. B(C  48,C  47)                1.5490  0.000038 -0.0001    1.5489   
    50. B(C  49,C  47)                1.5498 -0.000010 -0.0000    1.5498   
    51. B(C  50,C  47)                1.5609 -0.000030  0.0000    1.5610   
    52. B(H  51,C  48)                1.0929  0.000005  0.0000    1.0929   
    53. B(H  52,C  48)                1.0927 -0.000042  0.0000    1.0927   
    54. B(H  53,C  48)                1.0993  0.000000  0.0000    1.0993   
    55. B(H  54,C  49)                1.0968  0.000002  0.0000    1.0968   
    56. B(H  55,C  49)                1.0973 -0.000001  0.0000    1.0973   
    57. B(H  56,C  49)                1.0861 -0.000075  0.0001    1.0863   
    58. B(H  57,C  50)                1.0973 -0.000011  0.0000    1.0973   
    59. B(H  58,C  50)                1.0975  0.000000  0.0000    1.0975   
    60. B(H  59,C  50)                1.0874  0.000036 -0.0001    1.0874   
    61. A(C   1,C   0,C   6)          116.18 -0.000034   -0.02    116.16   
    62. A(C   6,C   0,C  47)          114.37 -0.000468    0.08    114.45   
    63. A(C   1,C   0,C  47)          129.37  0.000502   -0.06    129.31   
    64. A(C   0,C   1,C   8)          129.37  0.000433   -0.06    129.31   
    65. A(C   0,C   1,C   4)          116.18 -0.000052   -0.02    116.16   
    66. A(C   4,C   1,C   8)          114.37 -0.000381    0.08    114.45   
    67. A(C   3,C   2,C  21)          129.34 -0.000247    0.03    129.37   
    68. A(C   3,C   2,C   4)          116.18  0.000037   -0.02    116.16   
    69. A(C   4,C   2,C  21)          114.40  0.000210   -0.00    114.39   
    70. A(C   2,C   3,C   6)          116.18  0.000050   -0.02    116.16   
    71. A(C   2,C   3,C  34)          129.34 -0.000198    0.03    129.37   
    72. A(C   6,C   3,C  34)          114.40  0.000149   -0.00    114.39   
    73. A(C   1,C   4,O   5)          118.56 -0.000052    0.02    118.57   
    74. A(C   2,C   4,O   5)          118.56  0.000040    0.01    118.57   
    75. A(C   1,C   4,C   2)          122.74  0.000009   -0.01    122.74   
    76. A(C   3,C   6,O   7)          118.56  0.000046    0.00    118.57   
    77. A(C   0,C   6,O   7)          118.56 -0.000057    0.02    118.57   
    78. A(C   0,C   6,C   3)          122.74  0.000011   -0.01    122.73   
    79. A(C   1,C   8,C  10)          113.78  0.000008   -0.00    113.78   
    80. A(C   9,C   8,C  10)          106.77 -0.000030    0.02    106.79   
    81. A(C   1,C   8,C   9)          109.42 -0.000044    0.05    109.47   
    82. A(C  10,C   8,C  11)          110.73  0.000017   -0.02    110.71   
    83. A(C   9,C   8,C  11)          102.26 -0.000010   -0.00    102.26   
    84. A(C   1,C   8,C  11)          113.04  0.000051   -0.03    113.01   
    85. A(H  13,C   9,H  14)          108.83  0.000003   -0.00    108.83   
    86. A(H  12,C   9,H  14)          107.64 -0.000000   -0.00    107.64   
    87. A(C   8,C   9,H  14)          108.94  0.000003   -0.00    108.94   
    88. A(H  12,C   9,H  13)          108.45 -0.000007    0.00    108.46   
    89. A(C   8,C   9,H  13)          112.03 -0.000002    0.00    112.04   
    90. A(C   8,C   9,H  12)          110.83  0.000004   -0.00    110.83   
    91. A(H  16,C  10,H  17)          108.47 -0.000002    0.00    108.47   
    92. A(H  15,C  10,H  17)          108.28 -0.000022    0.00    108.29   
    93. A(C   8,C  10,H  17)          109.34 -0.000014    0.01    109.35   
    94. A(H  15,C  10,H  16)          107.66 -0.000018   -0.00    107.66   
    95. A(C   8,C  10,H  15)          112.79  0.000059   -0.01    112.78   
    96. A(C   8,C  10,H  16)          110.19 -0.000006   -0.00    110.19   
    97. A(C   8,C  11,H  18)          108.80 -0.000015    0.00    108.81   
    98. A(H  19,C  11,H  20)          107.70 -0.000011    0.00    107.70   
    99. A(H  18,C  11,H  20)          107.53  0.000001    0.00    107.53   
   100. A(C   8,C  11,H  20)          110.45  0.000000    0.00    110.45   
   101. A(H  18,C  11,H  19)          106.83 -0.000006   -0.00    106.83   
   102. A(C   8,C  11,H  19)          115.22  0.000030   -0.01    115.21   
   103. A(C  23,C  21,C  24)          110.72 -0.000003    0.00    110.72   
   104. A(C  22,C  21,C  24)          106.79  0.000003   -0.02    106.77   
   105. A(C   2,C  21,C  24)          113.78  0.000007    0.01    113.79   
   106. A(C  22,C  21,C  23)          102.27  0.000030   -0.02    102.25   
   107. A(C   2,C  21,C  23)          113.02 -0.000047    0.02    113.04   
   108. A(C   2,C  21,C  22)          109.43  0.000016    0.00    109.44   
   109. A(H  26,C  22,H  27)          107.64 -0.000005    0.00    107.64   
   110. A(H  25,C  22,H  27)          108.83 -0.000004   -0.00    108.83   
   111. A(C  21,C  22,H  27)          108.94  0.000004    0.00    108.94   
   112. A(H  25,C  22,H  26)          108.45 -0.000010    0.00    108.46   
   113. A(C  21,C  22,H  26)          110.83  0.000008   -0.00    110.82   
   114. A(C  21,C  22,H  25)          112.03  0.000007   -0.00    112.03   
   115. A(H  29,C  23,H  30)          107.53  0.000001   -0.00    107.53   
   116. A(H  28,C  23,H  30)          107.70 -0.000009    0.01    107.70   
   117. A(C  21,C  23,H  30)          110.45  0.000000    0.00    110.45   
   118. A(H  28,C  23,H  29)          106.83  0.000006   -0.00    106.83   
   119. A(C  21,C  23,H  29)          108.81  0.000001   -0.00    108.81   
   120. A(C  21,C  23,H  28)          115.22  0.000001   -0.00    115.21   
   121. A(H  32,C  24,H  33)          108.28  0.000003    0.00    108.28   
   122. A(H  31,C  24,H  33)          108.47  0.000003   -0.00    108.47   
   123. A(C  21,C  24,H  33)          109.34  0.000001    0.00    109.34   
   124. A(H  31,C  24,H  32)          107.66  0.000000   -0.00    107.66   
   125. A(C  21,C  24,H  32)          112.79 -0.000009    0.00    112.79   
   126. A(C  21,C  24,H  31)          110.19  0.000002   -0.00    110.19   
   127. A(C  36,C  34,C  37)          110.72 -0.000018    0.00    110.72   
   128. A(C  35,C  34,C  37)          106.79  0.000013   -0.02    106.77   
   129. A(C   3,C  34,C  37)          113.78  0.000009    0.01    113.79   
   130. A(C  35,C  34,C  36)          102.27  0.000042   -0.02    102.25   
   131. A(C   3,C  34,C  36)          113.02 -0.000030    0.02    113.04   
   132. A(C   3,C  34,C  35)          109.43 -0.000010    0.00    109.44   
   133. A(H  39,C  35,H  40)          107.64 -0.000005   -0.00    107.64   
   134. A(H  38,C  35,H  40)          108.83 -0.000005   -0.00    108.83   
   135. A(C  34,C  35,H  40)          108.94  0.000009   -0.00    108.94   
   136. A(H  38,C  35,H  39)          108.45 -0.000009    0.00    108.46   
   137. A(C  34,C  35,H  39)          110.83  0.000009   -0.00    110.83   
   138. A(C  34,C  35,H  38)          112.03  0.000000   -0.00    112.03   
   139. A(H  42,C  36,H  43)          107.53  0.000001   -0.00    107.53   
   140. A(H  41,C  36,H  43)          107.70 -0.000008    0.01    107.70   
   141. A(C  34,C  36,H  43)          110.45  0.000001    0.00    110.45   
   142. A(H  41,C  36,H  42)          106.83  0.000006   -0.00    106.83   
   143. A(C  34,C  36,H  42)          108.81  0.000001   -0.00    108.81   
   144. A(C  34,C  36,H  41)          115.22 -0.000001   -0.00    115.21   
   145. A(H  45,C  37,H  46)          108.28  0.000004    0.00    108.28   
   146. A(H  44,C  37,H  46)          108.47  0.000004   -0.00    108.47   
   147. A(C  34,C  37,H  46)          109.34  0.000002    0.00    109.34   
   148. A(H  44,C  37,H  45)          107.66  0.000002   -0.00    107.66   
   149. A(C  34,C  37,H  45)          112.79 -0.000014    0.00    112.79   
   150. A(C  34,C  37,H  44)          110.19  0.000003   -0.00    110.19   
   151. A(C  49,C  47,C  50)          102.26  0.000004   -0.00    102.26   
   152. A(C  48,C  47,C  50)          106.77 -0.000013    0.02    106.79   
   153. A(C   0,C  47,C  50)          109.42 -0.000080    0.05    109.47   
   154. A(C  48,C  47,C  49)          110.73 -0.000007   -0.02    110.71   
   155. A(C   0,C  47,C  49)          113.04  0.000081   -0.04    113.01   
   156. A(C   0,C  47,C  48)          113.78  0.000006   -0.00    113.78   
   157. A(H  52,C  48,H  53)          107.66 -0.000015   -0.00    107.66   
   158. A(H  51,C  48,H  53)          108.47 -0.000000    0.00    108.47   
   159. A(C  47,C  48,H  53)          110.19 -0.000005   -0.00    110.19   
   160. A(H  51,C  48,H  52)          108.28 -0.000019    0.00    108.29   
   161. A(C  47,C  48,H  52)          112.79  0.000049   -0.01    112.78   
   162. A(C  47,C  48,H  51)          109.34 -0.000012    0.01    109.35   
   163. A(H  55,C  49,H  56)          106.83 -0.000007   -0.00    106.83   
   164. A(H  54,C  49,H  56)          107.70 -0.000008    0.00    107.70   
   165. A(C  47,C  49,H  56)          115.22  0.000028   -0.01    115.21   
   166. A(H  54,C  49,H  55)          107.53  0.000001    0.00    107.53   
   167. A(C  47,C  49,H  55)          108.80 -0.000016    0.00    108.81   
   168. A(C  47,C  49,H  54)          110.45  0.000001    0.00    110.45   
   169. A(H  58,C  50,H  59)          108.45 -0.000006    0.00    108.46   
   170. A(H  57,C  50,H  59)          108.83  0.000002   -0.00    108.83   
   171. A(C  47,C  50,H  59)          112.03 -0.000010    0.00    112.04   
   172. A(H  57,C  50,H  58)          107.64 -0.000001   -0.00    107.64   
   173. A(C  47,C  50,H  58)          110.83  0.000006   -0.00    110.83   
   174. A(C  47,C  50,H  57)          108.94  0.000010   -0.00    108.94   
   175. D(C   4,C   1,C   0,C  47)   -152.55  0.000010    0.06   -152.49   
   176. D(C   8,C   1,C   0,C  47)     30.88  0.000042   -0.02     30.87   
   177. D(C   4,C   1,C   0,C   6)     24.02 -0.000021    0.13     24.15   
   178. D(C   8,C   1,C   0,C   6)   -152.55  0.000010    0.05   -152.49   
   179. D(C  34,C   3,C   2,C   4)    152.56  0.000031   -0.08    152.48   
   180. D(C   6,C   3,C   2,C  21)    152.56  0.000035   -0.10    152.46   
   181. D(C  34,C   3,C   2,C  21)    -30.85  0.000039   -0.09    -30.93   
   182. D(C   6,C   3,C   2,C   4)    -24.03  0.000027   -0.10    -24.13   
   183. D(O   5,C   4,C   2,C  21)     33.01  0.000045   -0.12     32.89   
   184. D(C   1,C   4,C   2,C   3)     25.75 -0.000022    0.11     25.86   
   185. D(O   5,C   4,C   2,C   3)   -149.88  0.000037   -0.12   -150.00   
   186. D(C   2,C   4,C   1,C   8)    151.34  0.000030   -0.07    151.27   
   187. D(C   1,C   4,C   2,C  21)   -151.36 -0.000014    0.12   -151.24   
   188. D(O   5,C   4,C   1,C   0)    149.88 -0.000025    0.11    149.99   
   189. D(O   5,C   4,C   1,C   8)    -33.03 -0.000025    0.16    -32.86   
   190. D(C   2,C   4,C   1,C   0)    -25.74  0.000030   -0.13    -25.88   
   191. D(C   0,C   6,C   3,C  34)   -151.35 -0.000008    0.10   -151.25   
   192. D(O   7,C   6,C   3,C   2)   -149.90  0.000003   -0.10   -150.00   
   193. D(C   3,C   6,C   0,C   1)    -25.75  0.000023   -0.13    -25.88   
   194. D(O   7,C   6,C   0,C  47)    -33.01  0.000013    0.13    -32.87   
   195. D(O   7,C   6,C   3,C  34)     32.99  0.000011   -0.11     32.89   
   196. D(C   0,C   6,C   3,C   2)     25.75 -0.000017    0.11     25.86   
   197. D(C   3,C   6,C   0,C  47)    151.34  0.000028   -0.07    151.27   
   198. D(O   7,C   6,C   0,C   1)    149.91  0.000008    0.08    149.98   
   199. D(C  11,C   8,C   1,C   0)     25.85 -0.000001    0.07     25.91   
   200. D(C  10,C   8,C   1,C   4)     81.79 -0.000054    0.07     81.86   
   201. D(C  10,C   8,C   1,C   0)   -101.59 -0.000076    0.14   -101.45   
   202. D(C   9,C   8,C   1,C   0)    139.09 -0.000012    0.08    139.16   
   203. D(C  11,C   8,C   1,C   4)   -150.77  0.000021   -0.00   -150.77   
   204. D(C   9,C   8,C   1,C   4)    -37.53  0.000010    0.01    -37.52   
   205. D(H  12,C   9,C   8,C   1)    -54.48 -0.000015   -0.00    -54.48   
   206. D(H  14,C   9,C   8,C  11)    -52.64  0.000014   -0.02    -52.66   
   207. D(H  14,C   9,C   8,C   1)   -172.73 -0.000019   -0.00   -172.73   
   208. D(H  13,C   9,C   8,C  11)   -173.11  0.000010   -0.02   -173.13   
   209. D(H  13,C   9,C   8,C  10)    -56.76  0.000012   -0.03    -56.79   
   210. D(H  13,C   9,C   8,C   1)     66.81 -0.000023    0.00     66.81   
   211. D(H  12,C   9,C   8,C  10)   -178.05  0.000020   -0.04   -178.09   
   212. D(H  14,C   9,C   8,C  10)     63.70  0.000016   -0.04     63.67   
   213. D(H  12,C   9,C   8,C  11)     65.61  0.000018   -0.02     65.58   
   214. D(H  17,C  10,C   8,C  11)    173.66 -0.000044    0.04    173.70   
   215. D(H  17,C  10,C   8,C   1)    -57.72  0.000047   -0.04    -57.75   
   216. D(H  16,C  10,C   8,C  11)     54.54 -0.000029    0.03     54.57   
   217. D(H  16,C  10,C   8,C   9)    -56.02 -0.000010    0.03    -55.99   
   218. D(H  16,C  10,C   8,C   1)   -176.84  0.000062   -0.04   -176.89   
   219. D(H  15,C  10,C   8,C  11)    -65.80 -0.000042    0.04    -65.76   
   220. D(H  17,C  10,C   8,C   9)     63.10 -0.000024    0.03     63.14   
   221. D(H  15,C  10,C   8,C   9)   -176.36 -0.000023    0.04   -176.32   
   222. D(H  15,C  10,C   8,C   1)     62.82  0.000049   -0.03     62.78   
   223. D(H  20,C  11,C   8,C  10)   -177.31  0.000043   -0.07   -177.38   
   224. D(H  20,C  11,C   8,C   9)    -63.86  0.000011   -0.05    -63.91   
   225. D(H  20,C  11,C   8,C   1)     53.67 -0.000024   -0.01     53.65   
   226. D(H  19,C  11,C   8,C  10)     60.39  0.000036   -0.07     60.32   
   227. D(H  19,C  11,C   8,C   9)    173.84  0.000003   -0.05    173.79   
   228. D(H  19,C  11,C   8,C   1)    -68.63 -0.000032   -0.01    -68.64   
   229. D(H  18,C  11,C   8,C  10)    -59.51  0.000035   -0.06    -59.57   
   230. D(H  18,C  11,C   8,C   9)     53.95  0.000003   -0.05     53.90   
   231. D(H  18,C  11,C   8,C   1)    171.47 -0.000032   -0.01    171.47   
   232. D(C  24,C  21,C   2,C   3)    101.51 -0.000024    0.09    101.61   
   233. D(C  23,C  21,C   2,C   3)    -25.89  0.000016    0.07    -25.82   
   234. D(C  22,C  21,C   2,C   4)     37.51 -0.000000    0.07     37.58   
   235. D(C  22,C  21,C   2,C   3)   -139.14 -0.000004    0.08   -139.06   
   236. D(C  24,C  21,C   2,C   4)    -81.85 -0.000020    0.09    -81.75   
   237. D(C  23,C  21,C   2,C   4)    150.76  0.000020    0.06    150.82   
   238. D(H  27,C  22,C  21,C  24)    -63.70 -0.000001    0.03    -63.67   
   239. D(H  27,C  22,C  21,C   2)    172.72 -0.000021    0.03    172.75   
   240. D(H  26,C  22,C  21,C  23)    -65.60  0.000009    0.01    -65.59   
   241. D(H  26,C  22,C  21,C   2)     54.47 -0.000022    0.03     54.50   
   242. D(H  26,C  22,C  21,C  24)    178.05 -0.000002    0.03    178.08   
   243. D(H  25,C  22,C  21,C  24)     56.77  0.000000    0.03     56.79   
   244. D(H  27,C  22,C  21,C  23)     52.65  0.000010    0.01     52.66   
   245. D(H  25,C  22,C  21,C  23)    173.11  0.000011    0.01    173.12   
   246. D(H  25,C  22,C  21,C   2)    -66.81 -0.000020    0.03    -66.79   
   247. D(H  30,C  23,C  21,C  24)    177.32  0.000011    0.05    177.37   
   248. D(H  30,C  23,C  21,C  22)     63.85 -0.000007    0.08     63.93   
   249. D(H  30,C  23,C  21,C   2)    -53.69 -0.000022    0.08    -53.61   
   250. D(H  29,C  23,C  21,C  24)     59.51  0.000008    0.05     59.56   
   251. D(H  29,C  23,C  21,C  22)    -53.96 -0.000009    0.08    -53.88   
   252. D(H  29,C  23,C  21,C   2)   -171.50 -0.000024    0.08   -171.42   
   253. D(H  28,C  23,C  21,C  24)    -60.38 -0.000001    0.06    -60.33   
   254. D(H  28,C  23,C  21,C  22)   -173.85 -0.000019    0.09   -173.77   
   255. D(H  28,C  23,C  21,C   2)     68.61 -0.000034    0.09     68.69   
   256. D(H  33,C  24,C  21,C  23)   -173.69 -0.000035    0.02   -173.66   
   257. D(H  33,C  24,C  21,C  22)    -63.11 -0.000000   -0.01    -63.12   
   258. D(H  33,C  24,C  21,C   2)     57.73  0.000027   -0.01     57.72   
   259. D(H  32,C  24,C  21,C  23)     65.78 -0.000033    0.02     65.80   
   260. D(H  32,C  24,C  21,C  22)    176.35  0.000002   -0.01    176.34   
   261. D(H  32,C  24,C  21,C   2)    -62.80  0.000029   -0.02    -62.82   
   262. D(H  31,C  24,C  21,C  23)    -54.56 -0.000029    0.02    -54.53   
   263. D(H  31,C  24,C  21,C  22)     56.02  0.000006   -0.01     56.00   
   264. D(H  31,C  24,C  21,C   2)    176.86  0.000033   -0.02    176.85   
   265. D(C  37,C  34,C   3,C   6)    -81.86 -0.000036    0.09    -81.77   
   266. D(C  37,C  34,C   3,C   2)    101.50 -0.000037    0.08    101.58   
   267. D(C  36,C  34,C   3,C   6)    150.74  0.000009    0.06    150.80   
   268. D(C  36,C  34,C   3,C   2)    -25.90  0.000007    0.05    -25.85   
   269. D(C  35,C  34,C   3,C   6)     37.49 -0.000020    0.07     37.56   
   270. D(C  35,C  34,C   3,C   2)   -139.15 -0.000021    0.06   -139.09   
   271. D(H  40,C  35,C  34,C  37)    -63.70  0.000002    0.03    -63.67   
   272. D(H  40,C  35,C  34,C  36)     52.65  0.000005    0.01     52.66   
   273. D(H  40,C  35,C  34,C   3)    172.72 -0.000011    0.03    172.75   
   274. D(H  39,C  35,C  34,C  37)    178.05 -0.000002    0.03    178.08   
   275. D(H  39,C  35,C  34,C  36)    -65.60  0.000001    0.01    -65.59   
   276. D(H  39,C  35,C  34,C   3)     54.48 -0.000015    0.03     54.50   
   277. D(H  38,C  35,C  34,C  37)     56.77  0.000002    0.03     56.79   
   278. D(H  38,C  35,C  34,C  36)    173.11  0.000006    0.01    173.12   
   279. D(H  38,C  35,C  34,C   3)    -66.81 -0.000011    0.03    -66.79   
   280. D(H  43,C  36,C  34,C  37)    177.32  0.000013    0.05    177.37   
   281. D(H  43,C  36,C  34,C  35)     63.85 -0.000016    0.08     63.94   
   282. D(H  43,C  36,C  34,C   3)    -53.69 -0.000015    0.08    -53.61   
   283. D(H  42,C  36,C  34,C  37)     59.51  0.000011    0.05     59.56   
   284. D(H  42,C  36,C  34,C  35)    -53.96 -0.000018    0.08    -53.88   
   285. D(H  42,C  36,C  34,C   3)   -171.50 -0.000018    0.08   -171.42   
   286. D(H  41,C  36,C  34,C  37)    -60.38  0.000003    0.06    -60.33   
   287. D(H  41,C  36,C  34,C  35)   -173.85 -0.000026    0.09   -173.76   
   288. D(H  41,C  36,C  34,C   3)     68.61 -0.000026    0.09     68.69   
   289. D(H  46,C  37,C  34,C  35)    -63.11  0.000011   -0.01    -63.12   
   290. D(H  46,C  37,C  34,C   3)     57.73  0.000014   -0.01     57.72   
   291. D(H  45,C  37,C  34,C  36)     65.78 -0.000033    0.02     65.80   
   292. D(H  45,C  37,C  34,C  35)    176.35  0.000014   -0.01    176.34   
   293. D(H  45,C  37,C  34,C   3)    -62.80  0.000016   -0.02    -62.82   
   294. D(H  44,C  37,C  34,C  36)    -54.56 -0.000028    0.02    -54.53   
   295. D(H  44,C  37,C  34,C  35)     56.02  0.000020   -0.01     56.01   
   296. D(H  46,C  37,C  34,C  36)   -173.69 -0.000036    0.02   -173.66   
   297. D(H  44,C  37,C  34,C   3)    176.86  0.000022   -0.02    176.85   
   298. D(C  49,C  47,C   0,C   6)   -150.75  0.000034   -0.04   -150.79   
   299. D(C  49,C  47,C   0,C   1)     25.87  0.000015    0.03     25.90   
   300. D(C  48,C  47,C   0,C   6)     81.82 -0.000033    0.03     81.84   
   301. D(C  48,C  47,C   0,C   1)   -101.56 -0.000052    0.10   -101.47   
   302. D(C  50,C  47,C   0,C   6)    -37.51  0.000036   -0.03    -37.54   
   303. D(C  50,C  47,C   0,C   1)    139.11  0.000016    0.03    139.15   
   304. D(H  53,C  48,C  47,C  50)    -56.02 -0.000028    0.03    -55.99   
   305. D(H  53,C  48,C  47,C  49)     54.54 -0.000033    0.03     54.57   
   306. D(H  53,C  48,C  47,C   0)   -176.84  0.000077   -0.05   -176.89   
   307. D(H  52,C  48,C  47,C  50)   -176.36 -0.000038    0.04   -176.32   
   308. D(H  52,C  48,C  47,C  49)    -65.80 -0.000043    0.04    -65.76   
   309. D(H  52,C  48,C  47,C   0)     62.82  0.000067   -0.04     62.78   
   310. D(H  51,C  48,C  47,C  50)     63.10 -0.000039    0.04     63.14   
   311. D(H  51,C  48,C  47,C  49)    173.66 -0.000044    0.04    173.70   
   312. D(H  51,C  48,C  47,C   0)    -57.72  0.000067   -0.04    -57.75   
   313. D(H  56,C  49,C  47,C  50)    173.84  0.000013   -0.05    173.79   
   314. D(H  56,C  49,C  47,C  48)     60.39  0.000028   -0.07     60.33   
   315. D(H  56,C  49,C  47,C   0)    -68.63 -0.000042   -0.01    -68.64   
   316. D(H  55,C  49,C  47,C  50)     53.95  0.000015   -0.05     53.90   
   317. D(H  55,C  49,C  47,C  48)    -59.51  0.000030   -0.06    -59.57   
   318. D(H  55,C  49,C  47,C   0)    171.47 -0.000040   -0.01    171.47   
   319. D(H  54,C  49,C  47,C  50)    -63.86  0.000024   -0.05    -63.91   
   320. D(H  54,C  49,C  47,C  48)   -177.31  0.000039   -0.07   -177.38   
   321. D(H  54,C  49,C  47,C   0)     53.66 -0.000031   -0.01     53.65   
   322. D(H  59,C  50,C  47,C  49)   -173.11  0.000021   -0.01   -173.12   
   323. D(H  59,C  50,C  47,C  48)    -56.76  0.000010   -0.03    -56.79   
   324. D(H  59,C  50,C  47,C   0)     66.80 -0.000038    0.01     66.81   
   325. D(H  58,C  50,C  47,C  49)     65.60  0.000031   -0.02     65.58   
   326. D(H  58,C  50,C  47,C  48)   -178.05  0.000020   -0.04   -178.08   
   327. D(H  58,C  50,C  47,C   0)    -54.48 -0.000027    0.00    -54.48   
   328. D(H  57,C  50,C  47,C  49)    -52.65  0.000023   -0.02    -52.66   
   329. D(H  57,C  50,C  47,C  48)     63.70  0.000012   -0.04     63.67   
   330. D(H  57,C  50,C  47,C   0)   -172.73 -0.000036    0.00   -172.73   
    ----------------------------------------------------------------------------

         *************************************************************
         *                GEOMETRY OPTIMIZATION CYCLE  14            *
         *************************************************************
---------------------------------
CARTESIAN COORDINATES (ANGSTROEM)
---------------------------------
  C      1.294166   -0.694862   -0.084472
  C      1.294167    0.694845    0.084576
  C     -1.295826    0.694945    0.084737
  C     -1.295829   -0.694943   -0.084581
  C     -0.000780    1.307210    0.438116
  O     -0.000786    2.368036    1.143629
  C     -0.000795   -1.307218   -0.437990
  O     -0.000836   -2.367978   -1.143602
  C      2.466099    1.722253   -0.116373
  C      1.917915    3.006904   -0.813351
  C      3.129719    2.179307    1.206460
  C      3.535571    1.231541   -1.125012
  H      1.400854    2.753474   -1.747676
  H      1.227938    3.554210   -0.175586
  H      2.761033    3.661841   -1.067009
  H      3.606097    1.357652    1.746787
  H      3.900856    2.935719    1.002527
  H      2.372180    2.623800    1.856824
  H      4.232970    2.053784   -1.329200
  H      4.133107    0.387758   -0.791863
  H      3.065975    0.952764   -2.076239
  C     -2.466702    1.723648   -0.116451
  C     -1.916707    3.006611   -0.815009
  C     -3.537732    1.234231   -1.124053
  C     -3.128289    2.183837    1.206348
  H     -1.225271    3.553249   -0.178228
  H     -1.400761    2.751354   -1.749448
  H     -2.758811    3.662843   -1.068684
  H     -4.136988    0.392204   -0.789775
  H     -4.233399    2.057827   -1.328732
  H     -3.069235    0.953467   -2.075237
  H     -3.898147    2.941446    1.002016
  H     -3.605707    1.363995    1.748348
  H     -2.369302    2.627871    1.855368
  C     -2.466744   -1.723645    0.116376
  C     -1.916705   -3.006898    0.814364
  C     -3.537641   -1.234587    1.124288
  C     -3.128518   -2.183278   -1.206521
  H     -1.225358   -3.553303    0.177283
  H     -1.400641   -2.752025    1.748842
  H     -2.758797   -3.663208    1.067876
  H     -4.136922   -0.392427    0.790396
  H     -4.233301   -2.058248    1.328735
  H     -3.069028   -0.954194    2.075522
  H     -3.898392   -2.940925   -1.002392
  H     -3.605962   -1.363188   -1.748132
  H     -2.369637   -2.627091   -1.855813
  C      2.466114   -1.722256    0.116511
  C      3.129495   -2.179643   -1.206328
  C      3.535763   -1.231295    1.124842
  C      1.918073   -3.006738    0.813917
  H      2.371837   -2.624296   -1.856444
  H      3.605782   -1.358130   -1.746947
  H      3.900663   -2.936011   -1.002343
  H      3.066334   -0.952293    2.076085
  H      4.233205   -2.053484    1.329102
  H      4.133233   -0.387585    0.791385
  H      2.761250   -3.661592    1.067598
  H      1.401172   -2.753076    1.748266
  H      1.227998   -3.554223    0.176417

----------------------------
CARTESIAN COORDINATES (A.U.)
----------------------------
  NO LB      ZA    FRAG     MASS         X           Y           Z
   0 C     6.0000    0    12.011    2.445619   -1.313100   -0.159629
   1 C     6.0000    0    12.011    2.445620    1.313066    0.159826
   2 C     6.0000    0    12.011   -2.448755    1.313256    0.160129
   3 C     6.0000    0    12.011   -2.448762   -1.313252   -0.159836
   4 C     6.0000    0    12.011   -0.001473    2.470268    0.827919
   5 O     8.0000    0    15.999   -0.001485    4.474939    2.161146
   6 C     6.0000    0    12.011   -0.001503   -2.470283   -0.827682
   7 O     8.0000    0    15.999   -0.001581   -4.474829   -2.161095
   8 C     6.0000    0    12.011    4.660252    3.254586   -0.219913
   9 C     6.0000    0    12.011    3.624334    5.682226   -1.537011
  10 C     6.0000    0    12.011    5.914311    4.118293    2.279880
  11 C     6.0000    0    12.011    6.681260    2.327275   -2.125965
  12 H     1.0000    0     1.008    2.647231    5.203312   -3.302629
  13 H     1.0000    0     1.008    2.320467    6.716484   -0.331810
  14 H     1.0000    0     1.008    5.217596    6.919877   -2.016354
  15 H     1.0000    0     1.008    6.814535    2.565590    3.300949
  16 H     1.0000    0     1.008    7.371550    5.547706    1.894501
  17 H     1.0000    0     1.008    4.482771    4.958263    3.508888
  18 H     1.0000    0     1.008    7.999154    3.881090   -2.511824
  19 H     1.0000    0     1.008    7.810441    0.732757   -1.496404
  20 H     1.0000    0     1.008    5.793853    1.800462   -3.923523
  21 C     6.0000    0    12.011   -4.661390    3.257223   -0.220060
  22 C     6.0000    0    12.011   -3.622051    5.681672   -1.540143
  23 C     6.0000    0    12.011   -6.685344    2.332359   -2.124153
  24 C     6.0000    0    12.011   -5.911609    4.126855    2.279668
  25 H     1.0000    0     1.008   -2.315427    6.714668   -0.336802
  26 H     1.0000    0     1.008   -2.647054    5.199306   -3.305977
  27 H     1.0000    0     1.008   -5.213398    6.921771   -2.019519
  28 H     1.0000    0     1.008   -7.817775    0.741159   -1.492459
  29 H     1.0000    0     1.008   -7.999966    3.888730   -2.510940
  30 H     1.0000    0     1.008   -5.800013    1.801792   -3.921629
  31 H     1.0000    0     1.008   -7.366430    5.558527    1.893536
  32 H     1.0000    0     1.008   -6.813798    2.577577    3.303899
  33 H     1.0000    0     1.008   -4.477332    4.965956    3.506138
  34 C     6.0000    0    12.011   -4.661470   -3.257216    0.219918
  35 C     6.0000    0    12.011   -3.622048   -5.682214    1.538924
  36 C     6.0000    0    12.011   -6.685173   -2.333031    2.124596
  37 C     6.0000    0    12.011   -5.912042   -4.125797   -2.279993
  38 H     1.0000    0     1.008   -2.315591   -6.714770    0.335016
  39 H     1.0000    0     1.008   -2.646828   -5.200574    3.304833
  40 H     1.0000    0     1.008   -5.213370   -6.922460    2.017994
  41 H     1.0000    0     1.008   -7.817650   -0.741580    1.493632
  42 H     1.0000    0     1.008   -7.999779   -3.889525    2.510946
  43 H     1.0000    0     1.008   -5.799623   -1.803166    3.922169
  44 H     1.0000    0     1.008   -7.366894   -5.557543   -1.894246
  45 H     1.0000    0     1.008   -6.814280   -2.576052   -3.303492
  46 H     1.0000    0     1.008   -4.477966   -4.964482   -3.506978
  47 C     6.0000    0    12.011    4.660279   -3.254592    0.220173
  48 C     6.0000    0    12.011    5.913889   -4.118928   -2.279630
  49 C     6.0000    0    12.011    6.681624   -2.326810    2.125643
  50 C     6.0000    0    12.011    3.624633   -5.681912    1.538080
  51 H     1.0000    0     1.008    4.482123   -4.959200   -3.508171
  52 H     1.0000    0     1.008    6.813940   -2.566493   -3.301252
  53 H     1.0000    0     1.008    7.371185   -5.548256   -1.894154
  54 H     1.0000    0     1.008    5.794531   -1.799572    3.923233
  55 H     1.0000    0     1.008    7.999599   -3.880522    2.511640
  56 H     1.0000    0     1.008    7.810678   -0.732429    1.495501
  57 H     1.0000    0     1.008    5.218006   -6.919406    2.017468
  58 H     1.0000    0     1.008    2.647831   -5.202559    3.303745
  59 H     1.0000    0     1.008    2.320580   -6.716508    0.333381

--------------------------------
INTERNAL COORDINATES (ANGSTROEM)
--------------------------------
 C      0   0   0     0.000000000000     0.00000000     0.00000000
 C      1   0   0     1.399950888634     0.00000000     0.00000000
 C      2   1   0     2.589992103327    90.00260138     0.00000000
 C      3   2   1     1.400163651599    89.99750626     0.00000000
 C      2   1   3     1.475420886265   116.16396678    12.07116504
 O      5   2   1     1.274009803170   118.57398355   149.98975386
 C      1   2   3     1.475424702430   116.16343059    12.07670539
 O      7   1   2     1.274009313760   118.57440358   149.98378283
 C      2   1   3     1.571424260910   129.31488515   195.43026660
 C      9   2   1     1.560965485935   109.46720833   139.16473083
 C      9   2   1     1.548927852656   113.78038432   258.54833694
 C      9   2   1     1.549813174006   113.00715541    25.91401067
 H     10   9   2     1.097516130661   110.82558684   305.51665523
 H     10   9   2     1.087361673914   112.03606784    66.80730390
 H     10   9   2     1.097329559591   108.94030634   187.26937325
 H     11   9   2     1.092705693648   112.78079060    62.78437914
 H     11   9   2     1.099273618251   110.19123193   183.11402145
 H     11   9   2     1.092891353604   109.34533760   302.24670426
 H     12   9   2     1.097334618086   108.80891269   171.46612185
 H     12   9   2     1.086281696606   115.20984094   291.35921858
 H     12   9   2     1.096845253443   110.45342225    53.65247736
 C      3   2   1     1.571514207591   138.16595005   198.00580457
 C     22   3   2     1.560920265113   109.43863673    17.35944674
 C     22   3   2     1.549805726634   113.04226308   130.59621694
 C     22   3   2     1.548957280297   113.78946782   258.02452887
 H     23  22   3     1.087375871796   112.03463875   293.21193254
 H     23  22   3     1.097512132962   110.82497461    54.50087338
 H     23  22   3     1.097328774272   108.94086885   172.74940378
 H     24  22   3     1.086213679443   115.21276536    68.69275057
 H     24  22   3     1.097341195533   108.80597159   188.58221580
 H     24  22   3     1.096844370471   110.45451638   306.39325751
 H     25  22   3     1.099274434141   110.19036307   176.84671086
 H     25  22   3     1.092626489870   112.78839149   297.18092288
 H     25  22   3     1.092910263277   109.34334851    57.71946039
 C      4   3   2     1.571512569954   129.37013677   164.54151468
 C     35   4   3     1.560919194542   109.43738721   220.91250818
 C     35   4   3     1.549801774375   113.04457129   334.15029668
 C     35   4   3     1.548955337227   113.78841596   101.57831215
 H     36  35   4     1.087378229587   112.03445102   293.21431563
 H     36  35   4     1.097512011175   110.82504277    54.50312976
 H     36  35   4     1.097328345574   108.94097780   172.75186323
 H     37  35   4     1.086210819967   115.21269773    68.69426792
 H     37  35   4     1.097341612065   108.80576945   188.58332887
 H     37  35   4     1.096843354203   110.45460535   306.39425326
 H     38  35   4     1.099274238333   110.19043450   176.84591147
 H     38  35   4     1.092631606070   112.78787756   297.17986475
 H     38  35   4     1.092909102976   109.34351342    57.71824132
 C      1   2   3     1.571430606131   129.31375236   195.43798066
 C     48   1   2     1.548928718122   113.78082834   258.53075344
 C     48   1   2     1.549814223793   113.00570122    25.89592257
 C     48   1   2     1.560967070990   109.46899867   139.14584267
 H     49  48   1     1.092892172651   109.34526573   302.24530999
 H     49  48   1     1.092703639318   112.78106640    62.78307195
 H     49  48   1     1.099273506916   110.19118039   183.11287229
 H     50  48   1     1.096845617564   110.45334545    53.65360215
 H     50  48   1     1.097334573383   108.80898228   171.46728484
 H     50  48   1     1.086282735373   115.20986929   291.36060142
 H     51  48   1     1.097330341557   108.94012582   187.27172375
 H     51  48   1     1.097516060187   110.82554945   305.51875419
 H     51  48   1     1.087358450537   112.03628047    66.80956534

---------------------------
INTERNAL COORDINATES (A.U.)
---------------------------
 C      0   0   0     0.000000000000     0.00000000     0.00000000
 C      1   0   0     2.645523780457     0.00000000     0.00000000
 C      2   1   0     4.894375764307    90.00260138     0.00000000
 C      3   2   1     2.645925844194    89.99750626     0.00000000
 C      2   1   3     2.788141407308   116.16396678    12.07116504
 O      5   2   1     2.407529619922   118.57398355   149.98975386
 C      1   2   3     2.788148618815   116.16343059    12.07670539
 O      7   1   2     2.407528695072   118.57440358   149.98378283
 C      2   1   3     2.969561493319   129.31488515   195.43026660
 C      9   2   1     2.949797272921   109.46720833   139.16473083
 C      9   2   1     2.927049442722   113.78038432   258.54833694
 C      9   2   1     2.928722457614   113.00715541    25.91401067
 H     10   9   2     2.074004914510   110.82558684   305.51665523
 H     10   9   2     2.054815772219   112.03606784    66.80730390
 H     10   9   2     2.073652346283   108.94030634   187.26937325
 H     11   9   2     2.064914505971   112.78079060    62.78437914
 H     11   9   2     2.077326084740   110.19123193   183.11402145
 H     11   9   2     2.065265352441   109.34533760   302.24670426
 H     12   9   2     2.073661905453   108.80891269   171.46612185
 H     12   9   2     2.052774910878   115.20984094   291.35921858
 H     12   9   2     2.072737140298   110.45342225    53.65247736
 C      3   2   1     2.969731467913   138.16595005   198.00580457
 C     22   3   2     2.949711817952   109.43863673    17.35944674
 C     22   3   2     2.928708384122   113.04226308   130.59621694
 C     22   3   2     2.927105052904   113.78946782   258.02452887
 H     23  22   3     2.054842602328   112.03463875   293.21193254
 H     23  22   3     2.073997359954   110.82497461    54.50087338
 H     23  22   3     2.073650862245   108.94086885   172.74940378
 H     24  22   3     2.052646377065   115.21276536    68.69275057
 H     24  22   3     2.073674335027   108.80597159   188.58221580
 H     24  22   3     2.072735471724   110.45451638   306.39325751
 H     25  22   3     2.077327626548   110.19036307   176.84671086
 H     25  22   3     2.064764832522   112.78839149   297.18092288
 H     25  22   3     2.065301086545   109.34334851    57.71946039
 C      4   3   2     2.969728373228   129.37013677   164.54151468
 C     35   4   3     2.949709794865   109.43738721   220.91250818
 C     35   4   3     2.928700915433   113.04457129   334.15029668
 C     35   4   3     2.927101381035   113.78841596   101.57831215
 H     36  35   4     2.054847057907   112.03445102   293.21431563
 H     36  35   4     2.073997129810   110.82504277    54.50312976
 H     36  35   4     2.073650052123   108.94097780   172.75186323
 H     37  35   4     2.052640973439   115.21269773    68.69426792
 H     37  35   4     2.073675122159   108.80576945   188.58332887
 H     37  35   4     2.072733551255   110.45460535   306.39425326
 H     38  35   4     2.077327256525   110.19043450   176.84591147
 H     38  35   4     2.064774500739   112.78787756   297.17986475
 H     38  35   4     2.065298893894   109.34351342    57.71824132
 C      1   2   3     2.969573484050   129.31375236   195.43798066
 C     48   1   2     2.927051078217   113.78082834   258.53075344
 C     48   1   2     2.928724441424   113.00570122    25.89592257
 C     48   1   2     2.949800268240   109.46899867   139.14584267
 H     49  48   1     2.065266900216   109.34526573   302.24530999
 H     49  48   1     2.064910623851   112.78106640    62.78307195
 H     49  48   1     2.077325874346   110.19118039   183.11287229
 H     50  48   1     2.072737828387   110.45334545    53.65360215
 H     50  48   1     2.073661820978   108.80898228   171.46728484
 H     50  48   1     2.052776873862   115.20986929   291.36060142
 H     51  48   1     2.073653823985   108.94012582   187.27172375
 H     51  48   1     2.074004781334   110.82554945   305.51875419
 H     51  48   1     2.054809680920   112.03628047    66.80956534


           ************************************************************
           *        Program running with 8 parallel MPI-processes     *
           *              working on a common directory               *
           ************************************************************
------------------------------------------------------------------------------
                   ___                                                        
                  /   \      - P O W E R E D   B Y -                         
                 /     \                                                     
                 |  |  |   _    _      __       _____    __    __             
                 |  |  |  | |  | |    /  \     |  _  \  |  |  /  |          
                  \  \/   | |  | |   /    \    | | | |  |  | /  /          
                 / \  \   | |__| |  /  /\  \   | |_| |  |  |/  /          
                |  |  |   |  __  | /  /__\  \  |    /   |      \           
                |  |  |   | |  | | |   __   |  |    \   |  |\   \          
                \     /   | |  | | |  |  |  |  | |\  \  |  | \   \       
                 \___/    |_|  |_| |__|  |__|  |_| \__\ |__|  \__/        
                                                                              
                      - O R C A' S   B I G   F R I E N D -                    
                                      &                                       
                       - I N T E G R A L  F E E D E R -                       
                                                                              
 v1 FN, 2020, v2 2021                                                         
------------------------------------------------------------------------------


Reading SHARK input file Q6_1e_0H_B3LYP_631Gd_opt.SHARKINP.tmp ... ok
----------------------
SHARK INTEGRAL PACKAGE
----------------------

Number of atoms                             ...     60
Number of basis functions                   ...    408
Number of shells                            ...    216
Maximum angular momentum                    ...      2
Integral batch strategy                     ... SHARK/LIBINT Hybrid
RI-J (if used) integral strategy            ... SPLIT-RIJ (Revised 2003 algorithm where possible)
Printlevel                                  ...      1
Contraction scheme used                     ... SEGMENTED contraction
Coulomb Range Separation                    ... NOT USED
Exchange Range Separation                   ... NOT USED
Finite Nucleus Model                        ... NOT USED
Auxiliary Coulomb fitting basis             ... AVAILABLE
   # of basis functions in Aux-J            ...   1572
   # of shells in Aux-J                     ...    540
   Maximum angular momentum in Aux-J        ...      4
Auxiliary J/K fitting basis                 ... NOT available
Auxiliary Correlation fitting basis         ... NOT available
Auxiliary 'external' fitting basis          ... NOT available
Integral threshold                          ...     2.500000e-11
Primitive cut-off                           ...     2.500000e-12
Primitive pair pre-selection threshold      ...     2.500000e-12

Calculating pre-screening integrals         ... done (  0.1 sec) Dimension = 216
Organizing shell pair data                  ... done (  0.2 sec)
Shell pair information
Total number of shell pairs                 ...     23436
Shell pairs after pre-screening             ...     18039
Total number of primitive shell pairs       ...    127872
Primitive shell pairs kept                  ...     53213
          la=0 lb=0:   7563 shell pairs
          la=1 lb=0:   5812 shell pairs
          la=1 lb=1:   1101 shell pairs
          la=2 lb=0:   2396 shell pairs
          la=2 lb=1:    978 shell pairs
          la=2 lb=2:    189 shell pairs

Calculating one electron integrals          ... done (  0.1 sec)
Calculating RI/J V-Matrix + Cholesky decomp.... done (  0.4 sec)
Calculating Nuclear repulsion               ... done (  0.0 sec) ENN=   2368.873335233226 Eh

SHARK setup successfully completed in   1.0 seconds

Maximum memory used throughout the entire GTOINT-calculation: 32.1 MB
[1717921617.753004] [eu-a2p-406:13663:0]          mpool.c:38   UCX  WARN  object 0x4110ec0 was not returned to mpool ucp_requests
[1717921617.753047] [eu-a2p-406:13663:0]          mpool.c:38   UCX  WARN  object 0x4111080 was not returned to mpool ucp_requests
[1717921617.753064] [eu-a2p-406:13663:0]          mpool.c:38   UCX  WARN  object 0x4111240 was not returned to mpool ucp_requests
[1717921617.753068] [eu-a2p-406:13663:0]          mpool.c:38   UCX  WARN  object 0x4111400 was not returned to mpool ucp_requests
[1717921617.753073] [eu-a2p-406:13663:0]          mpool.c:38   UCX  WARN  object 0x41115c0 was not returned to mpool ucp_requests
[1717921617.753077] [eu-a2p-406:13663:0]          mpool.c:38   UCX  WARN  object 0x4111780 was not returned to mpool ucp_requests
[1717921617.753081] [eu-a2p-406:13663:0]          mpool.c:38   UCX  WARN  object 0x4111940 was not returned to mpool ucp_requests
[1717921617.753086] [eu-a2p-406:13663:0]          mpool.c:38   UCX  WARN  object 0x4111b00 was not returned to mpool ucp_requests
[1717921617.753090] [eu-a2p-406:13663:0]          mpool.c:38   UCX  WARN  object 0x4111cc0 was not returned to mpool ucp_requests
[1717921617.753094] [eu-a2p-406:13663:0]          mpool.c:38   UCX  WARN  object 0x4111e80 was not returned to mpool ucp_requests
[1717921617.753099] [eu-a2p-406:13663:0]          mpool.c:38   UCX  WARN  object 0x4112040 was not returned to mpool ucp_requests
[1717921617.753104] [eu-a2p-406:13663:0]          mpool.c:38   UCX  WARN  object 0x4112200 was not returned to mpool ucp_requests
[1717921617.753108] [eu-a2p-406:13663:0]          mpool.c:38   UCX  WARN  object 0x41123c0 was not returned to mpool ucp_requests
[1717921617.753113] [eu-a2p-406:13663:0]          mpool.c:38   UCX  WARN  object 0x4112580 was not returned to mpool ucp_requests
[1717921617.752639] [eu-a2p-406:13668:0]          mpool.c:38   UCX  WARN  object 0x3684a00 was not returned to mpool ucp_requests
[1717921617.752675] [eu-a2p-406:13668:0]          mpool.c:38   UCX  WARN  object 0x3684bc0 was not returned to mpool ucp_requests
[1717921617.752682] [eu-a2p-406:13668:0]          mpool.c:38   UCX  WARN  object 0x3684d80 was not returned to mpool ucp_requests
[1717921617.752687] [eu-a2p-406:13668:0]          mpool.c:38   UCX  WARN  object 0x3684f40 was not returned to mpool ucp_requests
[1717921617.752692] [eu-a2p-406:13668:0]          mpool.c:38   UCX  WARN  object 0x3685100 was not returned to mpool ucp_requests
[1717921617.752698] [eu-a2p-406:13668:0]          mpool.c:38   UCX  WARN  object 0x36852c0 was not returned to mpool ucp_requests
[1717921617.752703] [eu-a2p-406:13668:0]          mpool.c:38   UCX  WARN  object 0x3685480 was not returned to mpool ucp_requests
[1717921617.752708] [eu-a2p-406:13668:0]          mpool.c:38   UCX  WARN  object 0x3685640 was not returned to mpool ucp_requests
[1717921617.752713] [eu-a2p-406:13668:0]          mpool.c:38   UCX  WARN  object 0x3685800 was not returned to mpool ucp_requests
[1717921617.752718] [eu-a2p-406:13668:0]          mpool.c:38   UCX  WARN  object 0x36859c0 was not returned to mpool ucp_requests
[1717921617.752723] [eu-a2p-406:13668:0]          mpool.c:38   UCX  WARN  object 0x3685b80 was not returned to mpool ucp_requests
[1717921617.752728] [eu-a2p-406:13668:0]          mpool.c:38   UCX  WARN  object 0x3685d40 was not returned to mpool ucp_requests
[1717921617.754408] [eu-a2p-406:13664:0]          mpool.c:38   UCX  WARN  object 0x39e6ec0 was not returned to mpool ucp_requests
[1717921617.754436] [eu-a2p-406:13664:0]          mpool.c:38   UCX  WARN  object 0x39e7080 was not returned to mpool ucp_requests
[1717921617.754442] [eu-a2p-406:13664:0]          mpool.c:38   UCX  WARN  object 0x39e7240 was not returned to mpool ucp_requests
[1717921617.754447] [eu-a2p-406:13664:0]          mpool.c:38   UCX  WARN  object 0x39e7400 was not returned to mpool ucp_requests
[1717921617.754451] [eu-a2p-406:13664:0]          mpool.c:38   UCX  WARN  object 0x39e75c0 was not returned to mpool ucp_requests
[1717921617.754455] [eu-a2p-406:13664:0]          mpool.c:38   UCX  WARN  object 0x39e7780 was not returned to mpool ucp_requests
[1717921617.754460] [eu-a2p-406:13664:0]          mpool.c:38   UCX  WARN  object 0x39e7940 was not returned to mpool ucp_requests
[1717921617.754464] [eu-a2p-406:13664:0]          mpool.c:38   UCX  WARN  object 0x39e7b00 was not returned to mpool ucp_requests
[1717921617.754468] [eu-a2p-406:13664:0]          mpool.c:38   UCX  WARN  object 0x39e7cc0 was not returned to mpool ucp_requests
[1717921617.754472] [eu-a2p-406:13664:0]          mpool.c:38   UCX  WARN  object 0x39e7e80 was not returned to mpool ucp_requests
[1717921617.754476] [eu-a2p-406:13664:0]          mpool.c:38   UCX  WARN  object 0x39e8040 was not returned to mpool ucp_requests
[1717921617.754480] [eu-a2p-406:13664:0]          mpool.c:38   UCX  WARN  object 0x39e8200 was not returned to mpool ucp_requests
[1717921617.754484] [eu-a2p-406:13664:0]          mpool.c:38   UCX  WARN  object 0x39e83c0 was not returned to mpool ucp_requests
[1717921617.754488] [eu-a2p-406:13664:0]          mpool.c:38   UCX  WARN  object 0x39e8580 was not returned to mpool ucp_requests
[1717921617.756134] [eu-a2p-406:13662:0]          mpool.c:38   UCX  WARN  object 0x31f62c0 was not returned to mpool ucp_requests
[1717921617.756161] [eu-a2p-406:13662:0]          mpool.c:38   UCX  WARN  object 0x31f6480 was not returned to mpool ucp_requests
[1717921617.756168] [eu-a2p-406:13662:0]          mpool.c:38   UCX  WARN  object 0x31f6640 was not returned to mpool ucp_requests
[1717921617.756174] [eu-a2p-406:13662:0]          mpool.c:38   UCX  WARN  object 0x31f6800 was not returned to mpool ucp_requests
[1717921617.756179] [eu-a2p-406:13662:0]          mpool.c:38   UCX  WARN  object 0x31f69c0 was not returned to mpool ucp_requests
[1717921617.756185] [eu-a2p-406:13662:0]          mpool.c:38   UCX  WARN  object 0x31f6b80 was not returned to mpool ucp_requests
[1717921617.756190] [eu-a2p-406:13662:0]          mpool.c:38   UCX  WARN  object 0x31f6d40 was not returned to mpool ucp_requests
[1717921617.757207] [eu-a2p-406:13665:0]          mpool.c:38   UCX  WARN  object 0x41d7a00 was not returned to mpool ucp_requests
[1717921617.757251] [eu-a2p-406:13665:0]          mpool.c:38   UCX  WARN  object 0x41d7bc0 was not returned to mpool ucp_requests
[1717921617.757259] [eu-a2p-406:13665:0]          mpool.c:38   UCX  WARN  object 0x41d7d80 was not returned to mpool ucp_requests
[1717921617.757265] [eu-a2p-406:13665:0]          mpool.c:38   UCX  WARN  object 0x41d7f40 was not returned to mpool ucp_requests
[1717921617.757271] [eu-a2p-406:13665:0]          mpool.c:38   UCX  WARN  object 0x41d8100 was not returned to mpool ucp_requests
[1717921617.757276] [eu-a2p-406:13665:0]          mpool.c:38   UCX  WARN  object 0x41d82c0 was not returned to mpool ucp_requests
[1717921617.757282] [eu-a2p-406:13665:0]          mpool.c:38   UCX  WARN  object 0x41d8480 was not returned to mpool ucp_requests
[1717921617.757288] [eu-a2p-406:13665:0]          mpool.c:38   UCX  WARN  object 0x41d8640 was not returned to mpool ucp_requests
[1717921617.757293] [eu-a2p-406:13665:0]          mpool.c:38   UCX  WARN  object 0x41d8800 was not returned to mpool ucp_requests
[1717921617.757299] [eu-a2p-406:13665:0]          mpool.c:38   UCX  WARN  object 0x41d89c0 was not returned to mpool ucp_requests
[1717921617.757304] [eu-a2p-406:13665:0]          mpool.c:38   UCX  WARN  object 0x41d8b80 was not returned to mpool ucp_requests
[1717921617.757310] [eu-a2p-406:13665:0]          mpool.c:38   UCX  WARN  object 0x41d8d40 was not returned to mpool ucp_requests
[1717921617.762035] [eu-a2p-406:13666:0]          mpool.c:38   UCX  WARN  object 0x41cba00 was not returned to mpool ucp_requests
[1717921617.762073] [eu-a2p-406:13666:0]          mpool.c:38   UCX  WARN  object 0x41cbbc0 was not returned to mpool ucp_requests
[1717921617.762081] [eu-a2p-406:13666:0]          mpool.c:38   UCX  WARN  object 0x41cbd80 was not returned to mpool ucp_requests
[1717921617.762086] [eu-a2p-406:13666:0]          mpool.c:38   UCX  WARN  object 0x41cbf40 was not returned to mpool ucp_requests
[1717921617.762092] [eu-a2p-406:13666:0]          mpool.c:38   UCX  WARN  object 0x41cc100 was not returned to mpool ucp_requests
[1717921617.762097] [eu-a2p-406:13666:0]          mpool.c:38   UCX  WARN  object 0x41cc2c0 was not returned to mpool ucp_requests
[1717921617.762102] [eu-a2p-406:13666:0]          mpool.c:38   UCX  WARN  object 0x41cc480 was not returned to mpool ucp_requests
[1717921617.762108] [eu-a2p-406:13666:0]          mpool.c:38   UCX  WARN  object 0x41cc640 was not returned to mpool ucp_requests
[1717921617.762113] [eu-a2p-406:13666:0]          mpool.c:38   UCX  WARN  object 0x41cc800 was not returned to mpool ucp_requests
[1717921617.762118] [eu-a2p-406:13666:0]          mpool.c:38   UCX  WARN  object 0x41cc9c0 was not returned to mpool ucp_requests
[1717921617.762123] [eu-a2p-406:13666:0]          mpool.c:38   UCX  WARN  object 0x41ccb80 was not returned to mpool ucp_requests
[1717921617.762129] [eu-a2p-406:13666:0]          mpool.c:38   UCX  WARN  object 0x41ccd40 was not returned to mpool ucp_requests
[1717921617.763862] [eu-a2p-406:13667:0]          mpool.c:38   UCX  WARN  object 0x4472240 was not returned to mpool ucp_requests
[1717921617.763910] [eu-a2p-406:13667:0]          mpool.c:38   UCX  WARN  object 0x4472400 was not returned to mpool ucp_requests
[1717921617.763918] [eu-a2p-406:13667:0]          mpool.c:38   UCX  WARN  object 0x44725c0 was not returned to mpool ucp_requests
[1717921617.763924] [eu-a2p-406:13667:0]          mpool.c:38   UCX  WARN  object 0x4472780 was not returned to mpool ucp_requests
[1717921617.763929] [eu-a2p-406:13667:0]          mpool.c:38   UCX  WARN  object 0x4472940 was not returned to mpool ucp_requests
[1717921617.763934] [eu-a2p-406:13667:0]          mpool.c:38   UCX  WARN  object 0x4472b00 was not returned to mpool ucp_requests
[1717921617.763940] [eu-a2p-406:13667:0]          mpool.c:38   UCX  WARN  object 0x4472cc0 was not returned to mpool ucp_requests
[1717921617.763945] [eu-a2p-406:13667:0]          mpool.c:38   UCX  WARN  object 0x4472e80 was not returned to mpool ucp_requests
[1717921617.763950] [eu-a2p-406:13667:0]          mpool.c:38   UCX  WARN  object 0x4473040 was not returned to mpool ucp_requests
[1717921617.763955] [eu-a2p-406:13667:0]          mpool.c:38   UCX  WARN  object 0x4473200 was not returned to mpool ucp_requests
[1717921617.763961] [eu-a2p-406:13667:0]          mpool.c:38   UCX  WARN  object 0x44733c0 was not returned to mpool ucp_requests
[1717921617.763966] [eu-a2p-406:13667:0]          mpool.c:38   UCX  WARN  object 0x4473580 was not returned to mpool ucp_requests


           ************************************************************
           *        Program running with 8 parallel MPI-processes     *
           *              working on a common directory               *
           ************************************************************

Diagonalization of the overlap matrix:
Smallest eigenvalue                        ... 9.153e-04
Time for diagonalization                   ...    0.038 sec
Threshold for overlap eigenvalues          ... 1.000e-08
Number of eigenvalues below threshold      ... 0
Time for construction of square roots      ...    0.023 sec
Total time needed                          ...    0.063 sec

-------------------
DFT GRID GENERATION
-------------------

General Integration Accuracy     IntAcc      ... 4.959
Radial Grid Type                 RadialGrid  ... OptM3 with GC (2021)
Angular Grid (max. ang.)         AngularGrid ... 6 (Lebedev-590)
Angular grid pruning method      GridPruning ... 4 (adaptive)
Weight generation scheme         WeightScheme... Becke
Basis function cutoff            BFCut       ... 1.0000e-11
Integration weight cutoff        WCut        ... 1.0000e-14
Angular grids for H and He will be reduced by one unit
Partially contracted basis set               ... off
Rotationally invariant grid construction     ... off

Total number of grid points                  ...   637113
Total number of batches                      ...     9983
Average number of points per batch           ...       63
Average number of grid points per atom       ...    10619
Time for grid setup =    8.011 sec

--------------------
COSX GRID GENERATION
--------------------

GRIDX 1
-------
General Integration Accuracy     IntAcc      ... 4.020
Radial Grid Type                 RadialGrid  ... OptM3 with GC (2021)
Angular Grid (max. ang.)         AngularGrid ... 2 (Lebedev-110)
Angular grid pruning method      GridPruning ... 4 (adaptive)
Weight generation scheme         WeightScheme... Becke
Basis function cutoff            BFCut       ... 1.0000e-11
Integration weight cutoff        WCut        ... 1.0000e-14
Angular grids for H and He will be reduced by one unit
Partially contracted basis set               ... on
Rotationally invariant grid construction     ... off

Total number of grid points                  ...    66797
Total number of batches                      ...     1066
Average number of points per batch           ...       62
Average number of grid points per atom       ...     1113
UseSFitting                                  ... on

GRIDX 2
-------
General Integration Accuracy     IntAcc      ... 4.338
Radial Grid Type                 RadialGrid  ... OptM3 with GC (2021)
Angular Grid (max. ang.)         AngularGrid ... 3 (Lebedev-194)
Angular grid pruning method      GridPruning ... 4 (adaptive)
Weight generation scheme         WeightScheme... Becke
Basis function cutoff            BFCut       ... 1.0000e-11
Integration weight cutoff        WCut        ... 1.0000e-14
Angular grids for H and He will be reduced by one unit
Partially contracted basis set               ... on
Rotationally invariant grid construction     ... off

Total number of grid points                  ...   144596
Total number of batches                      ...     2291
Average number of points per batch           ...       63
Average number of grid points per atom       ...     2410
UseSFitting                                  ... on

GRIDX 3
-------
General Integration Accuracy     IntAcc      ... 4.871
Radial Grid Type                 RadialGrid  ... OptM3 with GC (2021)
Angular Grid (max. ang.)         AngularGrid ... 4 (Lebedev-302)
Angular grid pruning method      GridPruning ... 4 (adaptive)
Weight generation scheme         WeightScheme... Becke
Basis function cutoff            BFCut       ... 1.0000e-11
Integration weight cutoff        WCut        ... 1.0000e-14
Angular grids for H and He will be reduced by one unit
Partially contracted basis set               ... on
Rotationally invariant grid construction     ... off

Total number of grid points                  ...   279466
Total number of batches                      ...     4398
Average number of points per batch           ...       63
Average number of grid points per atom       ...     4658
UseSFitting                                  ... on

Time for X-Grid setup             =    3.947 sec


--------------------
CPCM SOLVATION MODEL
--------------------
CPCM parameters:
  Epsilon                                         ...      80.4000
  Refrac                                          ...       1.3300
  Rsolv                                           ...       1.3000
  Surface type                                    ... GAUSSIAN VDW
  Epsilon function type                           ...         CPCM
Radii:
 Radius for C  used is    3.8550 Bohr (=   2.0400 Ang.)
 Radius for O  used is    3.4469 Bohr (=   1.8240 Ang.)
 Radius for H  used is    2.4944 Bohr (=   1.3200 Ang.)
Calculating surface                               ...        done! (  0.0s)
GEPOL surface points                              ...         2812
GEPOL Volume                                      ...    2989.0161
GEPOL Surface-area                                ...    1389.2149
Calculating surface distance matrix               ...        done! (  0.1s)
Performing Cholesky decomposition & store         ...        done! (  0.5s)
Overall time for CPCM initialization              ...                 0.6s
--------------
SCF ITERATIONS
--------------
ITER       Energy         Delta-E        Max-DP      RMS-DP      [F,P]     Damp
               ***  Starting incremental Fock matrix formation  ***
  0  -1009.8125847300   0.000000000000 0.00008648  0.00000275  0.0008258 0.7000
  1  -1009.8125891802  -0.000004450193 0.00008402  0.00000256  0.0006500 0.7000
                               ***Turning on DIIS***
  2  -1009.8125926826  -0.000003502406 0.00023601  0.00000711  0.0004850 0.0000
               *** Restarting incremental Fock matrix formation ***
                                   *** Resetting DIIS ***
  3  -1009.8126016341  -0.000008951460 0.00003998  0.00000075  0.0000429 0.0000
  4  -1009.8126016893  -0.000000055146 0.00001486  0.00000025  0.0000138 0.0000
  5  -1009.8126016826   0.000000006627 0.00000859  0.00000014  0.0000173 0.0000
  6  -1009.8126016967  -0.000000014054 0.00000300  0.00000005  0.0000060 0.0000
  7  -1009.8126016720   0.000000024722 0.00000182  0.00000002  0.0000036 0.0000
                            ***DIIS convergence achieved***

               *****************************************************
               *                     SUCCESS                       *
               *           SCF CONVERGED AFTER   8 CYCLES          *
               *****************************************************

Old exchange energy                            =    -28.726527574 Eh
New exchange energy                            =    -28.726516781 Eh
Exchange energy change after final integration =      0.000010793 Eh
Total energy after final integration           =  -1009.812590899 Eh
Final COS-X integration done in                =    26.168 sec
Total Energy       :        -1009.81259090 Eh          -27478.39757 eV
  Last Energy change         ...   -2.0531e-08  Tolerance :   1.0000e-08
  Last MAX-Density change    ...    0.0000e+00  Tolerance :   1.0000e-07
             **** THE GBW FILE WAS UPDATED (Q6_1e_0H_B3LYP_631Gd_opt.gbw) ****
             **** DENSITY Q6_1e_0H_B3LYP_631Gd_opt.scfp WAS UPDATED ****
             **** ENERGY FILE WAS UPDATED (Q6_1e_0H_B3LYP_631Gd_opt.en.tmp) ****
----------------------
UHF SPIN CONTAMINATION
----------------------

Warning: in a DFT calculation there is little theoretical justification to 
         calculate <S**2> as in Hartree-Fock theory. We will do it anyways
         but you should keep in mind that the values have only limited relevance

Expectation value of <S**2>     :     0.756776
Ideal value S*(S+1) for S=0.5   :     0.750000
Deviation                       :     0.006776

             **** THE GBW FILE WAS UPDATED (Q6_1e_0H_B3LYP_631Gd_opt.gbw) ****
             **** DENSITY Q6_1e_0H_B3LYP_631Gd_opt.scfp WAS UPDATED ****
Total SCF time: 0 days 0 hours 2 min 37 sec 

Maximum memory used throughout the entire SCF-calculation: 231.2 MB

-------------------------   --------------------
FINAL SINGLE POINT ENERGY     -1009.812590899021
-------------------------   --------------------


           ************************************************************
           *        Program running with 8 parallel MPI-processes     *
           *              working on a common directory               *
           ************************************************************
------------------------------------------------------------------------------
                         ORCA SCF GRADIENT CALCULATION
------------------------------------------------------------------------------

 ... reading COSX grid (gridx3)
Gradient of the Kohn-Sham DFT energy:
Kohn-Sham wavefunction type      ... UKS
Hartree-Fock exchange scaling    ...    0.200
Number of operators              ...    2
Number of atoms                  ...   60
Basis set dimensions             ...  408
Integral neglect threshold       ... 2.5e-11
Integral primitive cutoff        ... 2.5e-12
SHARK Integral package           ... ON

Nuc. rep. gradient       (SHARK) ... done (  0.0 sec)
HCore & Overlap gradient (SHARK) ... done (  0.5 sec)
RI-J gradient            (SHARK) ... done (  1.9 sec)
COSX-gradient                    ... done ( 40.8 sec)
Exchange-correlation gradient    ... done

------------------
CARTESIAN GRADIENT
------------------

   1   C   :    0.000012458    0.000136990    0.000114481
   2   C   :    0.000012593   -0.000132347   -0.000119559
   3   C   :    0.000002236   -0.000027593   -0.000079232
   4   C   :    0.000007360    0.000028076    0.000086201
   5   C   :   -0.000038488   -0.000301998    0.000319258
   6   O   :   -0.000077287    0.000083795   -0.000064728
   7   C   :   -0.000043193    0.000295616   -0.000315087
   8   O   :   -0.000095837   -0.000080684    0.000059313
   9   C   :   -0.000011251   -0.000002084   -0.000041832
  10   C   :    0.000027593    0.000038573   -0.000032380
  11   C   :   -0.000001664   -0.000019975   -0.000029151
  12   C   :   -0.000050171    0.000015113    0.000028384
  13   H   :   -0.000003192    0.000002579   -0.000005749
  14   H   :    0.000043838   -0.000004562   -0.000033333
  15   H   :    0.000015088    0.000016339   -0.000020273
  16   H   :    0.000046398   -0.000105148    0.000008130
  17   H   :    0.000016678   -0.000009018   -0.000010822
  18   H   :    0.000010986   -0.000016396   -0.000011440
  19   H   :    0.000012238    0.000002077   -0.000000029
  20   H   :    0.000027983   -0.000129638    0.000030905
  21   H   :   -0.000004100   -0.000001502   -0.000010273
  22   C   :    0.000015449   -0.000024779   -0.000038888
  23   C   :   -0.000053001   -0.000017441    0.000019647
  24   C   :    0.000004833    0.000073894   -0.000002478
  25   C   :   -0.000002778    0.000015018    0.000005130
  26   H   :   -0.000018764   -0.000004848   -0.000012282
  27   H   :    0.000005140   -0.000003307    0.000007308
  28   H   :   -0.000017699    0.000012906   -0.000016543
  29   H   :    0.000010608    0.000031181   -0.000024459
  30   H   :   -0.000012221    0.000020577   -0.000003960
  31   H   :    0.000001448    0.000006648   -0.000013331
  32   H   :   -0.000004199    0.000008729   -0.000004625
  33   H   :    0.000029615    0.000083552   -0.000011348
  34   H   :    0.000015790    0.000013966    0.000010597
  35   C   :    0.000007865    0.000033698    0.000041456
  36   C   :   -0.000044078    0.000027972   -0.000021412
  37   C   :    0.000000152   -0.000082493   -0.000003481
  38   C   :    0.000000148   -0.000015700   -0.000000828
  39   H   :   -0.000012218    0.000002673    0.000005845
  40   H   :    0.000005052    0.000002618   -0.000007461
  41   H   :   -0.000015189   -0.000013946    0.000014209
  42   H   :    0.000011681   -0.000043249    0.000022172
  43   H   :   -0.000012253   -0.000022070    0.000003750
  44   H   :    0.000000706   -0.000009964    0.000011055
  45   H   :   -0.000005455   -0.000006784    0.000005030
  46   H   :    0.000024152   -0.000066610    0.000008618
  47   H   :    0.000013551   -0.000010766   -0.000009357
  48   C   :   -0.000016744   -0.000005819    0.000039465
  49   C   :    0.000000229    0.000021128    0.000027609
  50   C   :   -0.000053464   -0.000010210   -0.000025180
  51   C   :    0.000037539   -0.000050374    0.000035777
  52   H   :    0.000009116    0.000013807    0.000010304
  53   H   :    0.000043269    0.000094824   -0.000007034
  54   H   :    0.000015421    0.000007717    0.000010372
  55   H   :   -0.000004662    0.000003462    0.000011418
  56   H   :    0.000012170   -0.000001449    0.000000095
  57   H   :    0.000028314    0.000136957   -0.000029476
  58   H   :    0.000018662   -0.000015033    0.000022962
  59   H   :   -0.000002983   -0.000002314    0.000005568
  60   H   :    0.000051656    0.000007629    0.000040853

Difference to translation invariance:
           :   -0.0000028735    0.0000000164   -0.0000001227

Difference to rotation invariance:
           :   -0.0008627733   -0.0000082459    0.0000011101

Norm of the cartesian gradient     ...    0.0008018660
RMS gradient                       ...    0.0000597676
MAX gradient                       ...    0.0003192583

-------
TIMINGS
-------

Total SCF gradient time            ...       66.532 sec

One electron gradient       ....       0.523 sec  (  0.8%)
RI-J Coulomb gradient       ....       1.907 sec  (  2.9%)
COSX gradient               ....      40.836 sec  ( 61.4%)
XC gradient                 ....      18.839 sec  ( 28.3%)
CPCM gradient               ....       1.016 sec  (  1.5%)
   A-Matrix (El+Nuc)        ....       0.325 sec  (  0.5%)
   Potential                ....       0.691 sec  (  1.0%)

Maximum memory used throughout the entire SCFGRAD-calculation: 162.9 MB
------------------------------------------------------------------------------
                         ORCA GEOMETRY RELAXATION STEP
------------------------------------------------------------------------------

Reading the OPT-File                    .... done
Getting information on internals        .... done
Copying old internal coords+grads       .... done
Making the new internal coordinates     .... (new redundants).... done
Validating the new internal coordinates .... (new redundants).... done
Calculating the B-matrix                .... done
Calculating the G,G- and P matrices     .... done
Transforming gradient to internals      .... done
Projecting the internal gradient        .... done
Number of atoms                         ....  60
Number of internal coordinates          .... 330
Current Energy                          .... -1009.812590899 Eh
Current gradient norm                   ....     0.000801866 Eh/bohr
Maximum allowed component of the step   ....  0.300
Current trust radius                    ....  0.300
Updating the Hessian (BFGS)             .... done
Forming the augmented Hessian           .... done
Diagonalizing the augmented Hessian     .... done
Last element of RFO vector              ....  0.999955366
Lowest eigenvalues of augmented Hessian:
 -0.000007341  0.005613040  0.008276254  0.009195952  0.009206976
Length of the computed step             ....  0.009448497
The final length of the internal step   ....  0.009448497
Converting the step to cartesian space:
 Initial RMS(Int)=    0.0005201226
Transforming coordinates:
 Iter   0:  RMS(Cart)=    0.0023111787 RMS(Int)=    0.0005201114
 Iter   1:  RMS(Cart)=    0.0000018248 RMS(Int)=    0.0000007688
 Iter   2:  RMS(Cart)=    0.0000000023 RMS(Int)=    0.0000000008
done
Storing new coordinates                 .... done

                                .--------------------.
          ----------------------|Geometry convergence|-------------------------
          Item                value                   Tolerance       Converged
          ---------------------------------------------------------------------
          Energy change       0.0000022175            0.0000002000      NO
          RMS gradient        0.0001186364            0.0000080000      NO
          MAX gradient        0.0009086906            0.0000300000      NO
          RMS step            0.0005201226            0.0001000000      NO
          MAX step            0.0020769380            0.0002000000      NO
          ........................................................
          Max(Bonds)      0.0002      Max(Angles)    0.05
          Max(Dihed)        0.12      Max(Improp)    0.00
          ---------------------------------------------------------------------

The optimization has not yet converged - more geometry cycles are needed


    ---------------------------------------------------------------------------
                         Redundant Internal Coordinates
                            (Angstroem and degrees)

        Definition                    Value    dE/dq     Step     New-Value
    ----------------------------------------------------------------------------
     1. B(C   1,C   0)                1.4000 -0.000579  0.0002    1.4001   
     2. B(C   3,C   2)                1.4002  0.000201 -0.0000    1.4001   
     3. B(C   4,C   1)                1.4754  0.000056 -0.0000    1.4754   
     4. B(C   4,C   2)                1.4754  0.000059 -0.0000    1.4754   
     5. B(O   5,C   4)                1.2740  0.000034 -0.0000    1.2740   
     6. B(C   6,C   3)                1.4754  0.000055 -0.0000    1.4754   
     7. B(C   6,C   0)                1.4754  0.000068 -0.0000    1.4754   
     8. B(O   7,C   6)                1.2740  0.000035 -0.0000    1.2740   
     9. B(C   8,C   1)                1.5714 -0.000027 -0.0001    1.5714   
    10. B(C   9,C   8)                1.5610  0.000052 -0.0000    1.5610   
    11. B(C  10,C   8)                1.5489 -0.000044  0.0000    1.5490   
    12. B(C  11,C   8)                1.5498 -0.000011  0.0000    1.5498   
    13. B(H  12,C   9)                1.0975  0.000003 -0.0000    1.0975   
    14. B(H  13,C   9)                1.0874 -0.000047  0.0000    1.0874   
    15. B(H  14,C   9)                1.0973  0.000026 -0.0000    1.0973   
    16. B(H  15,C  10)                1.0927  0.000106 -0.0000    1.0927   
    17. B(H  16,C  10)                1.0993  0.000006 -0.0000    1.0993   
    18. B(H  17,C  10)                1.0929 -0.000020 -0.0000    1.0929   
    19. B(H  18,C  11)                1.0973  0.000010 -0.0000    1.0973   
    20. B(H  19,C  11)                1.0863  0.000125 -0.0001    1.0862   
    21. B(H  20,C  11)                1.0968  0.000010 -0.0000    1.0968   
    22. B(C  21,C   2)                1.5715  0.000170 -0.0001    1.5714   
    23. B(C  22,C  21)                1.5609 -0.000042  0.0000    1.5609   
    24. B(C  23,C  21)                1.5498 -0.000022  0.0000    1.5498   
    25. B(C  24,C  21)                1.5490  0.000026 -0.0000    1.5490   
    26. B(H  25,C  22)                1.0874 -0.000019  0.0000    1.0874   
    27. B(H  26,C  22)                1.0975 -0.000006  0.0000    1.0975   
    28. B(H  27,C  22)                1.0973  0.000025 -0.0000    1.0973   
    29. B(H  28,C  23)                1.0862 -0.000038 -0.0000    1.0862   
    30. B(H  29,C  23)                1.0973  0.000025 -0.0000    1.0973   
    31. B(H  30,C  23)                1.0968  0.000009 -0.0000    1.0968   
    32. B(H  31,C  24)                1.0993  0.000008 -0.0000    1.0993   
    33. B(H  32,C  24)                1.0926 -0.000079  0.0000    1.0927   
    34. B(H  33,C  24)                1.0929  0.000024 -0.0000    1.0929   
    35. B(C  34,C   3)                1.5715  0.000160 -0.0001    1.5714   
    36. B(C  35,C  34)                1.5609 -0.000046  0.0000    1.5609   
    37. B(C  36,C  34)                1.5498 -0.000034  0.0000    1.5498   
    38. B(C  37,C  34)                1.5490  0.000020 -0.0000    1.5490   
    39. B(H  38,C  35)                1.0874 -0.000010  0.0000    1.0874   
    40. B(H  39,C  35)                1.0975 -0.000006  0.0000    1.0975   
    41. B(H  40,C  35)                1.0973  0.000023 -0.0000    1.0973   
    42. B(H  41,C  36)                1.0862 -0.000047 -0.0000    1.0862   
    43. B(H  42,C  36)                1.0973  0.000026 -0.0000    1.0973   
    44. B(H  43,C  36)                1.0968  0.000006 -0.0000    1.0968   
    45. B(H  44,C  37)                1.0993  0.000008 -0.0000    1.0993   
    46. B(H  45,C  37)                1.0926 -0.000063  0.0000    1.0927   
    47. B(H  46,C  37)                1.0929  0.000020 -0.0000    1.0929   
    48. B(C  47,C   0)                1.5714 -0.000011 -0.0001    1.5714   
    49. B(C  48,C  47)                1.5489 -0.000040  0.0000    1.5489   
    50. B(C  49,C  47)                1.5498 -0.000005  0.0000    1.5498   
    51. B(C  50,C  47)                1.5610  0.000057 -0.0000    1.5610   
    52. B(H  51,C  48)                1.0929 -0.000017 -0.0000    1.0929   
    53. B(H  52,C  48)                1.0927  0.000096 -0.0000    1.0927   
    54. B(H  53,C  48)                1.0993  0.000006 -0.0000    1.0993   
    55. B(H  54,C  49)                1.0968  0.000011 -0.0000    1.0968   
    56. B(H  55,C  49)                1.0973  0.000010 -0.0000    1.0973   
    57. B(H  56,C  49)                1.0863  0.000130 -0.0001    1.0862   
    58. B(H  57,C  50)                1.0973  0.000028 -0.0000    1.0973   
    59. B(H  58,C  50)                1.0975  0.000002 -0.0000    1.0975   
    60. B(H  59,C  50)                1.0874 -0.000058  0.0000    1.0874   
    61. A(C   1,C   0,C   6)          116.16  0.000062    0.01    116.18   
    62. A(C   6,C   0,C  47)          114.45  0.000848   -0.05    114.40   
    63. A(C   1,C   0,C  47)          129.31 -0.000909    0.04    129.35   
    64. A(C   0,C   1,C   8)          129.31 -0.000867    0.03    129.35   
    65. A(C   0,C   1,C   4)          116.16  0.000075    0.01    116.18   
    66. A(C   4,C   1,C   8)          114.45  0.000793   -0.05    114.40   
    67. A(C   3,C   2,C  21)          129.37  0.000391   -0.02    129.35   
    68. A(C   3,C   2,C   4)          116.16 -0.000093    0.02    116.18   
    69. A(C   4,C   2,C  21)          114.39 -0.000298    0.00    114.40   
    70. A(C   2,C   3,C   6)          116.16 -0.000085    0.01    116.18   
    71. A(C   2,C   3,C  34)          129.37  0.000436   -0.02    129.35   
    72. A(C   6,C   3,C  34)          114.39 -0.000350    0.00    114.40   
    73. A(C   1,C   4,O   5)          118.57  0.000096   -0.01    118.56   
    74. A(C   2,C   4,O   5)          118.57 -0.000087   -0.00    118.56   
    75. A(C   1,C   4,C   2)          122.73 -0.000003    0.00    122.74   
    76. A(C   3,C   6,O   7)          118.56 -0.000110   -0.00    118.56   
    77. A(C   0,C   6,O   7)          118.57  0.000118   -0.01    118.56   
    78. A(C   0,C   6,C   3)          122.73 -0.000002    0.00    122.74   
    79. A(C   1,C   8,C  10)          113.78 -0.000030    0.01    113.79   
    80. A(C   9,C   8,C  10)          106.79  0.000034   -0.01    106.78   
    81. A(C   1,C   8,C   9)          109.47  0.000132   -0.04    109.43   
    82. A(C  10,C   8,C  11)          110.71 -0.000003    0.01    110.72   
    83. A(C   9,C   8,C  11)          102.26 -0.000013    0.00    102.26   
    84. A(C   1,C   8,C  11)          113.01 -0.000105    0.02    113.03   
    85. A(H  13,C   9,H  14)          108.83 -0.000014    0.00    108.83   
    86. A(H  12,C   9,H  14)          107.64 -0.000009    0.00    107.64   
    87. A(C   8,C   9,H  14)          108.94  0.000005   -0.00    108.94   
    88. A(H  12,C   9,H  13)          108.46 -0.000005   -0.00    108.46   
    89. A(C   8,C   9,H  13)          112.04  0.000016   -0.00    112.03   
    90. A(C   8,C   9,H  12)          110.83  0.000004    0.00    110.83   
    91. A(H  16,C  10,H  17)          108.47  0.000010   -0.00    108.47   
    92. A(H  15,C  10,H  17)          108.29  0.000027   -0.00    108.28   
    93. A(C   8,C  10,H  17)          109.35  0.000017   -0.00    109.34   
    94. A(H  15,C  10,H  16)          107.66  0.000019    0.00    107.66   
    95. A(C   8,C  10,H  15)          112.78 -0.000076    0.00    112.79   
    96. A(C   8,C  10,H  16)          110.19  0.000006   -0.00    110.19   
    97. A(C   8,C  11,H  18)          108.81  0.000015   -0.00    108.81   
    98. A(H  19,C  11,H  20)          107.70 -0.000003    0.00    107.70   
    99. A(H  18,C  11,H  20)          107.53 -0.000001    0.00    107.53   
   100. A(C   8,C  11,H  20)          110.45 -0.000003    0.00    110.46   
   101. A(H  18,C  11,H  19)          106.83  0.000016   -0.00    106.83   
   102. A(C   8,C  11,H  19)          115.21 -0.000024   -0.00    115.21   
   103. A(C  23,C  21,C  24)          110.72  0.000035   -0.00    110.72   
   104. A(C  22,C  21,C  24)          106.77 -0.000042    0.02    106.78   
   105. A(C   2,C  21,C  24)          113.79 -0.000015   -0.00    113.79   
   106. A(C  22,C  21,C  23)          102.25 -0.000073    0.02    102.26   
   107. A(C   2,C  21,C  23)          113.04  0.000063   -0.01    113.03   
   108. A(C   2,C  21,C  22)          109.44  0.000019   -0.01    109.43   
   109. A(H  26,C  22,H  27)          107.64  0.000000   -0.00    107.64   
   110. A(H  25,C  22,H  27)          108.83 -0.000003    0.00    108.83   
   111. A(C  21,C  22,H  27)          108.94  0.000005   -0.00    108.94   
   112. A(H  25,C  22,H  26)          108.46  0.000001    0.00    108.46   
   113. A(C  21,C  22,H  26)          110.82 -0.000003    0.00    110.83   
   114. A(C  21,C  22,H  25)          112.03 -0.000000   -0.00    112.03   
   115. A(H  29,C  23,H  30)          107.53 -0.000001    0.00    107.53   
   116. A(H  28,C  23,H  30)          107.70 -0.000005    0.00    107.70   
   117. A(C  21,C  23,H  30)          110.45 -0.000001    0.00    110.46   
   118. A(H  28,C  23,H  29)          106.83 -0.000005   -0.00    106.83   
   119. A(C  21,C  23,H  29)          108.81 -0.000015    0.00    108.81   
   120. A(C  21,C  23,H  28)          115.21  0.000027   -0.00    115.21   
   121. A(H  32,C  24,H  33)          108.28 -0.000020    0.00    108.28   
   122. A(H  31,C  24,H  33)          108.47 -0.000000    0.00    108.47   
   123. A(C  21,C  24,H  33)          109.34 -0.000010    0.00    109.34   
   124. A(H  31,C  24,H  32)          107.66 -0.000017    0.00    107.66   
   125. A(C  21,C  24,H  32)          112.79  0.000056   -0.00    112.79   
   126. A(C  21,C  24,H  31)          110.19 -0.000010    0.00    110.19   
   127. A(C  36,C  34,C  37)          110.72  0.000015   -0.00    110.72   
   128. A(C  35,C  34,C  37)          106.77 -0.000021    0.01    106.78   
   129. A(C   3,C  34,C  37)          113.79 -0.000026   -0.00    113.79   
   130. A(C  35,C  34,C  36)          102.25 -0.000073    0.02    102.26   
   131. A(C   3,C  34,C  36)          113.04  0.000094   -0.02    113.03   
   132. A(C   3,C  34,C  35)          109.44 -0.000002   -0.01    109.43   
   133. A(H  39,C  35,H  40)          107.64  0.000000   -0.00    107.64   
   134. A(H  38,C  35,H  40)          108.83 -0.000003    0.00    108.83   
   135. A(C  34,C  35,H  40)          108.94  0.000008   -0.00    108.94   
   136. A(H  38,C  35,H  39)          108.46  0.000001    0.00    108.46   
   137. A(C  34,C  35,H  39)          110.83 -0.000002    0.00    110.83   
   138. A(C  34,C  35,H  38)          112.03 -0.000004   -0.00    112.03   
   139. A(H  42,C  36,H  43)          107.53 -0.000001    0.00    107.53   
   140. A(H  41,C  36,H  43)          107.70 -0.000001    0.00    107.70   
   141. A(C  34,C  36,H  43)          110.45 -0.000001    0.00    110.46   
   142. A(H  41,C  36,H  42)          106.83 -0.000006   -0.00    106.83   
   143. A(C  34,C  36,H  42)          108.81 -0.000017    0.00    108.81   
   144. A(C  34,C  36,H  41)          115.21  0.000024   -0.00    115.21   
   145. A(H  45,C  37,H  46)          108.28 -0.000017    0.00    108.28   
   146. A(H  44,C  37,H  46)          108.47  0.000001   -0.00    108.47   
   147. A(C  34,C  37,H  46)          109.34 -0.000008    0.00    109.34   
   148. A(H  44,C  37,H  45)          107.66 -0.000014    0.00    107.66   
   149. A(C  34,C  37,H  45)          112.79  0.000044   -0.00    112.79   
   150. A(C  34,C  37,H  44)          110.19 -0.000008    0.00    110.19   
   151. A(C  49,C  47,C  50)          102.26 -0.000020    0.01    102.26   
   152. A(C  48,C  47,C  50)          106.79  0.000020   -0.01    106.78   
   153. A(C   0,C  47,C  50)          109.47  0.000155   -0.04    109.43   
   154. A(C  48,C  47,C  49)          110.71  0.000013    0.01    110.72   
   155. A(C   0,C  47,C  49)          113.01 -0.000127    0.02    113.03   
   156. A(C   0,C  47,C  48)          113.78 -0.000026    0.01    113.79   
   157. A(H  52,C  48,H  53)          107.66  0.000017    0.00    107.66   
   158. A(H  51,C  48,H  53)          108.47  0.000009   -0.00    108.47   
   159. A(C  47,C  48,H  53)          110.19  0.000005   -0.00    110.19   
   160. A(H  51,C  48,H  52)          108.29  0.000025   -0.00    108.28   
   161. A(C  47,C  48,H  52)          112.78 -0.000068    0.00    112.79   
   162. A(C  47,C  48,H  51)          109.35  0.000015   -0.00    109.34   
   163. A(H  55,C  49,H  56)          106.83  0.000017   -0.00    106.83   
   164. A(H  54,C  49,H  56)          107.70 -0.000005    0.00    107.70   
   165. A(C  47,C  49,H  56)          115.21 -0.000022   -0.00    115.21   
   166. A(H  54,C  49,H  55)          107.53 -0.000000    0.00    107.53   
   167. A(C  47,C  49,H  55)          108.81  0.000016   -0.00    108.81   
   168. A(C  47,C  49,H  54)          110.45 -0.000003    0.00    110.46   
   169. A(H  58,C  50,H  59)          108.46 -0.000005   -0.00    108.46   
   170. A(H  57,C  50,H  59)          108.83 -0.000014    0.00    108.83   
   171. A(C  47,C  50,H  59)          112.04  0.000021   -0.00    112.03   
   172. A(H  57,C  50,H  58)          107.64 -0.000008    0.00    107.64   
   173. A(C  47,C  50,H  58)          110.83  0.000004    0.00    110.83   
   174. A(C  47,C  50,H  57)          108.94  0.000001   -0.00    108.94   
   175. D(C   4,C   1,C   0,C  47)   -152.49 -0.000004   -0.03   -152.52   
   176. D(C   8,C   1,C   0,C  47)     30.87 -0.000064    0.03     30.89   
   177. D(C   4,C   1,C   0,C   6)     24.15  0.000053   -0.09     24.06   
   178. D(C   8,C   1,C   0,C   6)   -152.49 -0.000008   -0.03   -152.52   
   179. D(C  34,C   3,C   2,C   4)    152.48 -0.000058    0.04    152.52   
   180. D(C   6,C   3,C   2,C  21)    152.46 -0.000071    0.06    152.52   
   181. D(C  34,C   3,C   2,C  21)    -30.93 -0.000077    0.04    -30.90   
   182. D(C   6,C   3,C   2,C   4)    -24.13 -0.000052    0.06    -24.07   
   183. D(O   5,C   4,C   2,C  21)     32.89 -0.000072    0.09     32.98   
   184. D(C   1,C   4,C   2,C   3)     25.86  0.000047   -0.07     25.79   
   185. D(O   5,C   4,C   2,C   3)   -150.00 -0.000065    0.09   -149.92   
   186. D(C   2,C   4,C   1,C   8)    151.27 -0.000072    0.04    151.31   
   187. D(C   1,C   4,C   2,C  21)   -151.24  0.000040   -0.07   -151.31   
   188. D(O   5,C   4,C   1,C   0)    149.99  0.000035   -0.07    149.92   
   189. D(O   5,C   4,C   1,C   8)    -32.86  0.000033   -0.12    -32.98   
   190. D(C   2,C   4,C   1,C   0)    -25.88 -0.000070    0.09    -25.79   
   191. D(C   0,C   6,C   3,C  34)   -151.25  0.000028   -0.06   -151.31   
   192. D(O   7,C   6,C   3,C   2)   -150.00 -0.000058    0.08   -149.92   
   193. D(C   3,C   6,C   0,C   1)    -25.88 -0.000067    0.09    -25.79   
   194. D(O   7,C   6,C   0,C  47)    -32.87  0.000023   -0.11    -32.98   
   195. D(O   7,C   6,C   3,C  34)     32.89 -0.000080    0.10     32.98   
   196. D(C   0,C   6,C   3,C   2)     25.86  0.000049   -0.07     25.79   
   197. D(C   3,C   6,C   0,C  47)    151.27 -0.000076    0.05    151.31   
   198. D(O   7,C   6,C   0,C   1)    149.98  0.000032   -0.06    149.92   
   199. D(C  11,C   8,C   1,C   0)     25.91  0.000012   -0.05     25.86   
   200. D(C  10,C   8,C   1,C   4)     81.86  0.000093   -0.04     81.82   
   201. D(C  10,C   8,C   1,C   0)   -101.45  0.000134   -0.09   -101.55   
   202. D(C   9,C   8,C   1,C   0)    139.16  0.000018   -0.06    139.11   
   203. D(C  11,C   8,C   1,C   4)   -150.77 -0.000029    0.00   -150.77   
   204. D(C   9,C   8,C   1,C   4)    -37.52 -0.000023   -0.00    -37.53   
   205. D(H  12,C   9,C   8,C   1)    -54.48  0.000046   -0.04    -54.52   
   206. D(H  14,C   9,C   8,C  11)    -52.66 -0.000017   -0.03    -52.69   
   207. D(H  14,C   9,C   8,C   1)   -172.73  0.000050   -0.04   -172.77   
   208. D(H  13,C   9,C   8,C  11)   -173.13 -0.000013   -0.03   -173.16   
   209. D(H  13,C   9,C   8,C  10)    -56.79 -0.000010   -0.02    -56.82   
   210. D(H  13,C   9,C   8,C   1)     66.81  0.000054   -0.04     66.77   
   211. D(H  12,C   9,C   8,C  10)   -178.09 -0.000018   -0.02   -178.10   
   212. D(H  14,C   9,C   8,C  10)     63.67 -0.000014   -0.02     63.65   
   213. D(H  12,C   9,C   8,C  11)     65.58 -0.000022   -0.03     65.55   
   214. D(H  17,C  10,C   8,C  11)    173.70  0.000069   -0.01    173.68   
   215. D(H  17,C  10,C   8,C   1)    -57.75 -0.000103    0.03    -57.73   
   216. D(H  16,C  10,C   8,C  11)     54.57  0.000043   -0.01     54.56   
   217. D(H  16,C  10,C   8,C   9)    -55.99  0.000042   -0.02    -56.01   
   218. D(H  16,C  10,C   8,C   1)   -176.89 -0.000129    0.03   -176.85   
   219. D(H  15,C  10,C   8,C  11)    -65.76  0.000066   -0.01    -65.78   
   220. D(H  17,C  10,C   8,C   9)     63.14  0.000068   -0.02     63.12   
   221. D(H  15,C  10,C   8,C   9)   -176.32  0.000065   -0.02   -176.34   
   222. D(H  15,C  10,C   8,C   1)     62.78 -0.000106    0.03     62.81   
   223. D(H  20,C  11,C   8,C  10)   -177.38 -0.000051   -0.03   -177.41   
   224. D(H  20,C  11,C   8,C   9)    -63.91 -0.000020   -0.03    -63.95   
   225. D(H  20,C  11,C   8,C   1)     53.65  0.000079   -0.07     53.59   
   226. D(H  19,C  11,C   8,C  10)     60.32 -0.000028   -0.03     60.29   
   227. D(H  19,C  11,C   8,C   9)    173.79  0.000003   -0.04    173.75   
   228. D(H  19,C  11,C   8,C   1)    -68.64  0.000103   -0.07    -68.71   
   229. D(H  18,C  11,C   8,C  10)    -59.57 -0.000044   -0.03    -59.60   
   230. D(H  18,C  11,C   8,C   9)     53.90 -0.000014   -0.03     53.87   
   231. D(H  18,C  11,C   8,C   1)    171.47  0.000086   -0.06    171.40   
   232. D(C  24,C  21,C   2,C   3)    101.61  0.000070   -0.07    101.53   
   233. D(C  23,C  21,C   2,C   3)    -25.82 -0.000022   -0.05    -25.87   
   234. D(C  22,C  21,C   2,C   4)     37.58  0.000007   -0.06     37.52   
   235. D(C  22,C  21,C   2,C   3)   -139.06  0.000020   -0.06   -139.12   
   236. D(C  24,C  21,C   2,C   4)    -81.75  0.000056   -0.08    -81.83   
   237. D(C  23,C  21,C   2,C   4)    150.82 -0.000035   -0.06    150.76   
   238. D(H  27,C  22,C  21,C  24)    -63.67 -0.000013    0.03    -63.65   
   239. D(H  27,C  22,C  21,C   2)    172.75  0.000020    0.02    172.77   
   240. D(H  26,C  22,C  21,C  23)    -65.59 -0.000023    0.03    -65.55   
   241. D(H  26,C  22,C  21,C   2)     54.50  0.000019    0.02     54.53   
   242. D(H  26,C  22,C  21,C  24)    178.08 -0.000014    0.03    178.11   
   243. D(H  25,C  22,C  21,C  24)     56.79 -0.000012    0.03     56.82   
   244. D(H  27,C  22,C  21,C  23)     52.66 -0.000022    0.03     52.70   
   245. D(H  25,C  22,C  21,C  23)    173.12 -0.000022    0.03    173.16   
   246. D(H  25,C  22,C  21,C   2)    -66.79  0.000020    0.02    -66.76   
   247. D(H  30,C  23,C  21,C  24)    177.37 -0.000053    0.04    177.41   
   248. D(H  30,C  23,C  21,C  22)     63.93  0.000017    0.02     63.95   
   249. D(H  30,C  23,C  21,C   2)    -53.61  0.000009    0.02    -53.58   
   250. D(H  29,C  23,C  21,C  24)     59.56 -0.000042    0.04     59.60   
   251. D(H  29,C  23,C  21,C  22)    -53.88  0.000028    0.02    -53.86   
   252. D(H  29,C  23,C  21,C   2)   -171.42  0.000020    0.02   -171.40   
   253. D(H  28,C  23,C  21,C  24)    -60.33 -0.000042    0.04    -60.29   
   254. D(H  28,C  23,C  21,C  22)   -173.77  0.000029    0.02   -173.75   
   255. D(H  28,C  23,C  21,C   2)     68.69  0.000020    0.02     68.72   
   256. D(H  33,C  24,C  21,C  23)   -173.66  0.000072   -0.02   -173.68   
   257. D(H  33,C  24,C  21,C  22)    -63.12 -0.000019    0.00    -63.12   
   258. D(H  33,C  24,C  21,C   2)     57.72 -0.000033    0.00     57.72   
   259. D(H  32,C  24,C  21,C  23)     65.80  0.000068   -0.02     65.78   
   260. D(H  32,C  24,C  21,C  22)    176.34 -0.000022    0.00    176.34   
   261. D(H  32,C  24,C  21,C   2)    -62.82 -0.000036    0.00    -62.82   
   262. D(H  31,C  24,C  21,C  23)    -54.53  0.000059   -0.02    -54.55   
   263. D(H  31,C  24,C  21,C  22)     56.00 -0.000031    0.01     56.01   
   264. D(H  31,C  24,C  21,C   2)    176.85 -0.000046    0.00    176.85   
   265. D(C  37,C  34,C   3,C   6)    -81.77  0.000043   -0.05    -81.82   
   266. D(C  37,C  34,C   3,C   2)    101.58  0.000041   -0.03    101.55   
   267. D(C  36,C  34,C   3,C   6)    150.80 -0.000039   -0.03    150.77   
   268. D(C  36,C  34,C   3,C   2)    -25.85 -0.000040   -0.01    -25.86   
   269. D(C  35,C  34,C   3,C   6)     37.56 -0.000002   -0.03     37.53   
   270. D(C  35,C  34,C   3,C   2)   -139.09 -0.000004   -0.01   -139.10   
   271. D(H  40,C  35,C  34,C  37)    -63.67 -0.000010    0.02    -63.65   
   272. D(H  40,C  35,C  34,C  36)     52.66 -0.000034    0.03     52.70   
   273. D(H  40,C  35,C  34,C   3)    172.75  0.000035    0.02    172.77   
   274. D(H  39,C  35,C  34,C  37)    178.08 -0.000014    0.02    178.11   
   275. D(H  39,C  35,C  34,C  36)    -65.59 -0.000038    0.03    -65.55   
   276. D(H  39,C  35,C  34,C   3)     54.50  0.000032    0.02     54.52   
   277. D(H  38,C  35,C  34,C  37)     56.79 -0.000011    0.02     56.82   
   278. D(H  38,C  35,C  34,C  36)    173.12 -0.000035    0.03    173.16   
   279. D(H  38,C  35,C  34,C   3)    -66.79  0.000035    0.02    -66.77   
   280. D(H  43,C  36,C  34,C  37)    177.37 -0.000047    0.04    177.41   
   281. D(H  43,C  36,C  34,C  35)     63.94  0.000008    0.02     63.95   
   282. D(H  43,C  36,C  34,C   3)    -53.61  0.000009    0.02    -53.58   
   283. D(H  42,C  36,C  34,C  37)     59.56 -0.000035    0.04     59.60   
   284. D(H  42,C  36,C  34,C  35)    -53.88  0.000020    0.01    -53.86   
   285. D(H  42,C  36,C  34,C   3)   -171.42  0.000021    0.02   -171.40   
   286. D(H  41,C  36,C  34,C  37)    -60.33 -0.000031    0.04    -60.29   
   287. D(H  41,C  36,C  34,C  35)   -173.76  0.000024    0.02   -173.75   
   288. D(H  41,C  36,C  34,C   3)     68.69  0.000025    0.02     68.72   
   289. D(H  46,C  37,C  34,C  35)    -63.12 -0.000014    0.00    -63.12   
   290. D(H  46,C  37,C  34,C   3)     57.72 -0.000046    0.01     57.72   
   291. D(H  45,C  37,C  34,C  36)     65.80  0.000073   -0.02     65.78   
   292. D(H  45,C  37,C  34,C  35)    176.34 -0.000016    0.00    176.34   
   293. D(H  45,C  37,C  34,C   3)    -62.82 -0.000048    0.01    -62.81   
   294. D(H  44,C  37,C  34,C  36)    -54.53  0.000066   -0.02    -54.55   
   295. D(H  44,C  37,C  34,C  35)     56.01 -0.000023    0.00     56.01   
   296. D(H  46,C  37,C  34,C  36)   -173.66  0.000075   -0.02   -173.68   
   297. D(H  44,C  37,C  34,C   3)    176.85 -0.000055    0.01    176.85   
   298. D(C  49,C  47,C   0,C   6)   -150.79 -0.000036    0.03   -150.76   
   299. D(C  49,C  47,C   0,C   1)     25.90 -0.000001   -0.02     25.88   
   300. D(C  48,C  47,C   0,C   6)     81.84  0.000081   -0.01     81.84   
   301. D(C  48,C  47,C   0,C   1)   -101.47  0.000116   -0.06   -101.53   
   302. D(C  50,C  47,C   0,C   6)    -37.54 -0.000036    0.03    -37.51   
   303. D(C  50,C  47,C   0,C   1)    139.15 -0.000002   -0.02    139.12   
   304. D(H  53,C  48,C  47,C  50)    -55.99  0.000053   -0.02    -56.01   
   305. D(H  53,C  48,C  47,C  49)     54.57  0.000046   -0.01     54.56   
   306. D(H  53,C  48,C  47,C   0)   -176.89 -0.000139    0.03   -176.85   
   307. D(H  52,C  48,C  47,C  50)   -176.32  0.000074   -0.02   -176.34   
   308. D(H  52,C  48,C  47,C  49)    -65.76  0.000067   -0.01    -65.78   
   309. D(H  52,C  48,C  47,C   0)     62.78 -0.000118    0.03     62.81   
   310. D(H  51,C  48,C  47,C  50)     63.14  0.000076   -0.02     63.12   
   311. D(H  51,C  48,C  47,C  49)    173.70  0.000070   -0.01    173.68   
   312. D(H  51,C  48,C  47,C   0)    -57.75 -0.000115    0.03    -57.72   
   313. D(H  56,C  49,C  47,C  50)    173.79 -0.000003   -0.04    173.75   
   314. D(H  56,C  49,C  47,C  48)     60.33 -0.000021   -0.04     60.29   
   315. D(H  56,C  49,C  47,C   0)    -68.64  0.000109   -0.07    -68.71   
   316. D(H  55,C  49,C  47,C  50)     53.90 -0.000022   -0.03     53.86   
   317. D(H  55,C  49,C  47,C  48)    -59.57 -0.000040   -0.03    -59.60   
   318. D(H  55,C  49,C  47,C   0)    171.47  0.000090   -0.07    171.40   
   319. D(H  54,C  49,C  47,C  50)    -63.91 -0.000029   -0.04    -63.95   
   320. D(H  54,C  49,C  47,C  48)   -177.38 -0.000047   -0.03   -177.41   
   321. D(H  54,C  49,C  47,C   0)     53.65  0.000083   -0.07     53.59   
   322. D(H  59,C  50,C  47,C  49)   -173.12 -0.000022   -0.03   -173.16   
   323. D(H  59,C  50,C  47,C  48)    -56.79 -0.000008   -0.02    -56.82   
   324. D(H  59,C  50,C  47,C   0)     66.81  0.000065   -0.04     66.77   
   325. D(H  58,C  50,C  47,C  49)     65.58 -0.000032   -0.03     65.55   
   326. D(H  58,C  50,C  47,C  48)   -178.08 -0.000019   -0.02   -178.10   
   327. D(H  58,C  50,C  47,C   0)    -54.48  0.000055   -0.04    -54.52   
   328. D(H  57,C  50,C  47,C  49)    -52.66 -0.000025   -0.03    -52.70   
   329. D(H  57,C  50,C  47,C  48)     63.67 -0.000011   -0.02     63.65   
   330. D(H  57,C  50,C  47,C   0)   -172.73  0.000062   -0.04   -172.77   
    ----------------------------------------------------------------------------

         *************************************************************
         *                GEOMETRY OPTIMIZATION CYCLE  15            *
         *************************************************************
---------------------------------
CARTESIAN COORDINATES (ANGSTROEM)
---------------------------------
  C      1.294954   -0.694931   -0.084601
  C      1.294953    0.694946    0.084601
  C     -1.295009    0.694946    0.084556
  C     -1.295007   -0.694945   -0.084593
  C     -0.000033    1.307671    0.437202
  O     -0.000052    2.367687    1.143924
  C     -0.000021   -1.307658   -0.437230
  O     -0.000015   -2.367687   -1.143932
  C      2.466208    1.723054   -0.116317
  C      1.916559    3.006549   -0.814241
  C      3.128432    2.182036    1.206574
  C      3.536711    1.233069   -1.124232
  H      1.400632    2.751934   -1.748869
  H      1.225185    3.553009   -0.177203
  H      2.758828    3.662692   -1.067476
  H      3.605481    1.361499    1.747939
  H      3.898711    2.939270    1.002499
  H      2.369919    2.626146    1.856058
  H      4.232741    2.056269   -1.329139
  H      4.135611    0.390761   -0.790051
  H      3.067810    0.952478   -2.075252
  C     -2.466233    1.723104   -0.116334
  C     -1.916455    3.006679   -0.814000
  C     -3.536666    1.233355   -1.124431
  C     -3.128563    2.181930    1.206559
  H     -1.225098    3.552989   -0.176815
  H     -1.400470    2.752188   -1.748630
  H     -2.758663    3.662918   -1.067191
  H     -4.135699    0.391081   -0.790418
  H     -4.232582    2.056657   -1.329316
  H     -3.067689    0.952831   -2.075433
  H     -3.898778    2.939237    1.002517
  H     -3.605715    1.361340    1.747751
  H     -2.370092    2.625901    1.856188
  C     -2.466215   -1.723105    0.116412
  C     -1.916484   -3.006512    0.814428
  C     -3.536742   -1.233141    1.124308
  C     -3.128416   -2.182255   -1.206434
  H     -1.225068   -3.552965    0.177432
  H     -1.400584   -2.751795    1.749043
  H     -2.758709   -3.662697    1.067700
  H     -4.135751   -0.390943    0.790058
  H     -4.232670   -2.056403    1.329315
  H     -3.067850   -0.952402    2.075289
  H     -3.898628   -2.939535   -1.002284
  H     -3.605539   -1.361809   -1.747863
  H     -2.369874   -2.626361   -1.855891
  C      2.466210   -1.723050    0.116236
  C      3.128621   -2.181691   -1.206679
  C      3.536577   -1.233306    1.124409
  C      1.916470   -3.006719    0.813765
  H      2.370204   -2.625651   -1.856377
  H      3.605729   -1.361006   -1.747772
  H      3.898887   -2.938961   -1.002688
  H      3.067551   -0.952946    2.075434
  H      4.232581   -2.056555    1.329208
  H      4.135521   -0.390920    0.790508
  H      2.758704   -3.662929    1.066944
  H      1.400419   -2.752340    1.748389
  H      1.225177   -3.553018    0.176497

----------------------------
CARTESIAN COORDINATES (A.U.)
----------------------------
  NO LB      ZA    FRAG     MASS         X           Y           Z
   0 C     6.0000    0    12.011    2.447109   -1.313230   -0.159872
   1 C     6.0000    0    12.011    2.447106    1.313259    0.159873
   2 C     6.0000    0    12.011   -2.447212    1.313258    0.159787
   3 C     6.0000    0    12.011   -2.447209   -1.313257   -0.159857
   4 C     6.0000    0    12.011   -0.000062    2.471140    0.826191
   5 O     8.0000    0    15.999   -0.000099    4.474279    2.161703
   6 C     6.0000    0    12.011   -0.000040   -2.471116   -0.826246
   7 O     8.0000    0    15.999   -0.000028   -4.474279   -2.161718
   8 C     6.0000    0    12.011    4.660458    3.256101   -0.219808
   9 C     6.0000    0    12.011    3.621772    5.681554   -1.538692
  10 C     6.0000    0    12.011    5.911880    4.123451    2.280095
  11 C     6.0000    0    12.011    6.683415    2.330163   -2.124490
  12 H     1.0000    0     1.008    2.646810    5.200402   -3.304883
  13 H     1.0000    0     1.008    2.315264    6.714213   -0.334865
  14 H     1.0000    0     1.008    5.213429    6.921485   -2.017237
  15 H     1.0000    0     1.008    6.813372    2.572861    3.303126
  16 H     1.0000    0     1.008    7.367497    5.554415    1.894449
  17 H     1.0000    0     1.008    4.478498    4.962697    3.507442
  18 H     1.0000    0     1.008    7.998721    3.885785   -2.511708
  19 H     1.0000    0     1.008    7.815173    0.738432   -1.492981
  20 H     1.0000    0     1.008    5.797320    1.799924   -3.921657
  21 C     6.0000    0    12.011   -4.660506    3.256195   -0.219839
  22 C     6.0000    0    12.011   -3.621574    5.681801   -1.538238
  23 C     6.0000    0    12.011   -6.683330    2.330703   -2.124867
  24 C     6.0000    0    12.011   -5.912127    4.123250    2.280066
  25 H     1.0000    0     1.008   -2.315099    6.714177   -0.334131
  26 H     1.0000    0     1.008   -2.646505    5.200882   -3.304433
  27 H     1.0000    0     1.008   -5.213117    6.921912   -2.016699
  28 H     1.0000    0     1.008   -7.815338    0.739036   -1.493673
  29 H     1.0000    0     1.008   -7.998421    3.886519   -2.512043
  30 H     1.0000    0     1.008   -5.797093    1.800589   -3.921999
  31 H     1.0000    0     1.008   -7.367623    5.554352    1.894482
  32 H     1.0000    0     1.008   -6.813813    2.572559    3.302771
  33 H     1.0000    0     1.008   -4.478825    4.962234    3.507688
  34 C     6.0000    0    12.011   -4.660472   -3.256196    0.219987
  35 C     6.0000    0    12.011   -3.621630   -5.681483    1.539045
  36 C     6.0000    0    12.011   -6.683474   -2.330299    2.124635
  37 C     6.0000    0    12.011   -5.911849   -4.123865   -2.279830
  38 H     1.0000    0     1.008   -2.315043   -6.714132    0.335298
  39 H     1.0000    0     1.008   -2.646720   -5.200140    3.305212
  40 H     1.0000    0     1.008   -5.213205   -6.921495    2.017661
  41 H     1.0000    0     1.008   -7.815437   -0.738774    1.492993
  42 H     1.0000    0     1.008   -7.998587   -3.886039    2.512041
  43 H     1.0000    0     1.008   -5.797396   -1.799780    3.921727
  44 H     1.0000    0     1.008   -7.367340   -5.554916   -1.894042
  45 H     1.0000    0     1.008   -6.813481   -2.573446   -3.302983
  46 H     1.0000    0     1.008   -4.478414   -4.963103   -3.507126
  47 C     6.0000    0    12.011    4.660462   -3.256093    0.219655
  48 C     6.0000    0    12.011    5.912236   -4.122799   -2.280292
  49 C     6.0000    0    12.011    6.683163   -2.330610    2.124824
  50 C     6.0000    0    12.011    3.621604   -5.681876    1.537793
  51 H     1.0000    0     1.008    4.479037   -4.961761   -3.508045
  52 H     1.0000    0     1.008    6.813840   -2.571929   -3.302810
  53 H     1.0000    0     1.008    7.367829   -5.553831   -1.894806
  54 H     1.0000    0     1.008    5.796832   -1.800807    3.922003
  55 H     1.0000    0     1.008    7.998419   -3.886325    2.511839
  56 H     1.0000    0     1.008    7.815003   -0.738732    1.493844
  57 H     1.0000    0     1.008    5.213194   -6.921932    2.016232
  58 H     1.0000    0     1.008    2.646409   -5.201169    3.303976
  59 H     1.0000    0     1.008    2.315249   -6.714230    0.333531

--------------------------------
INTERNAL COORDINATES (ANGSTROEM)
--------------------------------
 C      0   0   0     0.000000000000     0.00000000     0.00000000
 C      1   0   0     1.400139178723     0.00000000     0.00000000
 C      2   1   0     2.589961724173    89.99992779     0.00000000
 C      3   2   1     1.400146465038    90.00005232     0.00000000
 C      2   1   3     1.475380144165   116.17649797    12.03117437
 O      5   2   1     1.274005063072   118.56335033   149.91876176
 C      1   2   3     1.475379065052   116.17666068    12.03048813
 O      7   1   2     1.274004441146   118.56304594   149.91998098
 C      2   1   3     1.571373177128   129.34779457   195.44970283
 C      9   2   1     1.560951245358   109.43169542   139.10574801
 C      9   2   1     1.548950094952   113.78720023   258.45450049
 C      9   2   1     1.549823488229   113.02594574    25.86064018
 H     10   9   2     1.097514945034   110.82589270   305.47783774
 H     10   9   2     1.087397955486   112.03422934    66.76711810
 H     10   9   2     1.097300557326   108.93983243   187.22961497
 H     11   9   2     1.092672124275   112.78534001    62.81291870
 H     11   9   2     1.099262862851   110.19083813   183.14677688
 H     11   9   2     1.092888695471   109.34392904   302.27482959
 H     12   9   2     1.097316128077   108.80763589   171.40123286
 H     12   9   2     1.086204740022   115.20940553   291.28940611
 H     12   9   2     1.096830935031   110.45526771    53.58717889
 C      3   2   1     1.571379197512   138.18919750   197.99546791
 C     22   3   2     1.560948705861   109.43018604    17.33524980
 C     22   3   2     1.549819510723   113.02874332   130.58012655
 C     22   3   2     1.548950067968   113.78719563   257.98851484
 H     23  22   3     1.087398342909   112.03396675   293.23579728
 H     23  22   3     1.097514987993   110.82584427    54.52509701
 H     23  22   3     1.097300824198   108.93998638   172.77344092
 H     24  22   3     1.086200230516   115.20927065    68.71624598
 H     24  22   3     1.097316798950   108.80728714   188.60368148
 H     24  22   3     1.096830133531   110.45565308   306.41764860
 H     25  22   3     1.099262587417   110.19074174   176.85060091
 H     25  22   3     1.092671336159   112.78514192   297.18422956
 H     25  22   3     1.092889321502   109.34421103    57.72243719
 C      4   3   2     1.571382562430   129.34999711   164.54730242
 C     35   4   3     1.560949617445   109.43120949   220.89780619
 C     35   4   3     1.549821344211   113.02733403   334.14195229
 C     35   4   3     1.548951409805   113.78787185   101.55037211
 H     36  35   4     1.087396460755   112.03410539   293.23415593
 H     36  35   4     1.097515023692   110.82580416    54.52354520
 H     36  35   4     1.097301286778   108.93989504   172.77174437
 H     37  35   4     1.086201674483   115.20931354    68.71516324
 H     37  35   4     1.097316681967   108.80737583   188.60284699
 H     37  35   4     1.096830636100   110.45557821   306.41685850
 H     38  35   4     1.099262566005   110.19067772   176.85131971
 H     38  35   4     1.092668574906   112.78544367   297.18509371
 H     38  35   4     1.092889912106   109.34415001    57.72338909
 C      1   2   3     1.571370622013   129.34896182   195.44411294
 C     48   1   2     1.548949026787   113.78665127   258.47222660
 C     48   1   2     1.549821412113   113.02739890    25.87842885
 C     48   1   2     1.560950555235   109.43051330   139.12418620
 H     49  48   1     1.092887934722   109.34402800   302.27581139
 H     49  48   1     1.092674978533   112.78503196    62.81380996
 H     49  48   1     1.099262798343   110.19087238   183.14750388
 H     50  48   1     1.096830445503   110.45531609    53.58648535
 H     50  48   1     1.097316349171   108.80752845   171.40047935
 H     50  48   1     1.086203062854   115.20936279   291.28842972
 H     51  48   1     1.097300020206   108.93995088   187.22785191
 H     51  48   1     1.097514993576   110.82593314   305.47625251
 H     51  48   1     1.087400092279   112.03407350    66.76540809

---------------------------
INTERNAL COORDINATES (A.U.)
---------------------------
 C      0   0   0     0.000000000000     0.00000000     0.00000000
 C      1   0   0     2.645879597159     0.00000000     0.00000000
 C      2   1   0     4.894318356026    89.99992779     0.00000000
 C      3   2   1     2.645893366299    90.00005232     0.00000000
 C      2   1   3     2.788064415898   116.17649797    12.03117437
 O      5   2   1     2.407520662434   118.56335033   149.91876176
 C      1   2   3     2.788062376670   116.17666068    12.03048813
 O      7   1   2     2.407519487165   118.56304594   149.91998098
 C      2   1   3     2.969464958962   129.34779457   195.44970283
 C      9   2   1     2.949770362129   109.43169542   139.10574801
 C      9   2   1     2.927091474571   113.78720023   258.45450049
 C      9   2   1     2.928741948671   113.02594574    25.86064018
 H     10   9   2     2.074002674000   110.82589270   305.47783774
 H     10   9   2     2.054884334455   112.03422934    66.76711810
 H     10   9   2     2.073597539946   108.93983243   187.22961497
 H     11   9   2     2.064851069050   112.78534001    62.81291870
 H     11   9   2     2.077305759978   110.19083813   183.14677688
 H     11   9   2     2.065260329298   109.34392904   302.27482959
 H     12   9   2     2.073626964400   108.80763589   171.40123286
 H     12   9   2     2.052629484008   115.20940553   291.28940611
 H     12   9   2     2.072710082422   110.45526771    53.58717889
 C      3   2   1     2.969476335839   138.18919750   197.99546791
 C     22   3   2     2.949765563176   109.43018604    17.33524980
 C     22   3   2     2.928734432275   113.02874332   130.58012655
 C     22   3   2     2.927091423578   113.78719563   257.98851484
 H     23  22   3     2.054885066578   112.03396675   293.23579728
 H     23  22   3     2.074002755181   110.82584427    54.52509701
 H     23  22   3     2.073598044260   108.93998638   172.77344092
 H     24  22   3     2.052620962278   115.20927065    68.71624598
 H     24  22   3     2.073628232166   108.80728714   188.60368148
 H     24  22   3     2.072708567806   110.45565308   306.41764860
 H     25  22   3     2.077305239484   110.19074174   176.85060091
 H     25  22   3     2.064849579726   112.78514192   297.18422956
 H     25  22   3     2.065261512326   109.34421103    57.72243719
 C      4   3   2     2.969482694612   129.34999711   164.54730242
 C     35   4   3     2.949767285819   109.43120949   220.89780619
 C     35   4   3     2.928737897064   113.02733403   334.14195229
 C     35   4   3     2.927093959283   113.78787185   101.55037211
 H     36  35   4     2.054881509823   112.03410539   293.23415593
 H     36  35   4     2.074002822643   110.82580416    54.52354520
 H     36  35   4     2.073598918410   108.93989504   172.77174437
 H     37  35   4     2.052623690979   115.20931354    68.71516324
 H     37  35   4     2.073628011100   108.80737583   188.60284699
 H     37  35   4     2.072709517524   110.45557821   306.41685850
 H     38  35   4     2.077305199021   110.19067772   176.85131971
 H     38  35   4     2.064844361714   112.78544367   297.18509371
 H     38  35   4     2.065262628406   109.34415001    57.72338909
 C      1   2   3     2.969460130494   129.34896182   195.44411294
 C     48   1   2     2.927089456030   113.78665127   258.47222660
 C     48   1   2     2.928738025380   113.02739890    25.87842885
 C     48   1   2     2.949769057986   109.43051330   139.12418620
 H     49  48   1     2.065258891691   109.34402800   302.27581139
 H     49  48   1     2.064856462815   112.78503196    62.81380996
 H     49  48   1     2.077305638076   110.19087238   183.14750388
 H     50  48   1     2.072709157348   110.45531609    53.58648535
 H     50  48   1     2.073627382208   108.80752845   171.40047935
 H     50  48   1     2.052626314621   115.20936279   291.28842972
 H     51  48   1     2.073596524935   108.93995088   187.22785191
 H     51  48   1     2.074002765731   110.82593314   305.47625251
 H     51  48   1     2.054888372408   112.03407350    66.76540809


           ************************************************************
           *        Program running with 8 parallel MPI-processes     *
           *              working on a common directory               *
           ************************************************************
------------------------------------------------------------------------------
                   ___                                                        
                  /   \      - P O W E R E D   B Y -                         
                 /     \                                                     
                 |  |  |   _    _      __       _____    __    __             
                 |  |  |  | |  | |    /  \     |  _  \  |  |  /  |          
                  \  \/   | |  | |   /    \    | | | |  |  | /  /          
                 / \  \   | |__| |  /  /\  \   | |_| |  |  |/  /          
                |  |  |   |  __  | /  /__\  \  |    /   |      \           
                |  |  |   | |  | | |   __   |  |    \   |  |\   \          
                \     /   | |  | | |  |  |  |  | |\  \  |  | \   \       
                 \___/    |_|  |_| |__|  |__|  |_| \__\ |__|  \__/        
                                                                              
                      - O R C A' S   B I G   F R I E N D -                    
                                      &                                       
                       - I N T E G R A L  F E E D E R -                       
                                                                              
 v1 FN, 2020, v2 2021                                                         
------------------------------------------------------------------------------


Reading SHARK input file Q6_1e_0H_B3LYP_631Gd_opt.SHARKINP.tmp ... ok
----------------------
SHARK INTEGRAL PACKAGE
----------------------

Number of atoms                             ...     60
Number of basis functions                   ...    408
Number of shells                            ...    216
Maximum angular momentum                    ...      2
Integral batch strategy                     ... SHARK/LIBINT Hybrid
RI-J (if used) integral strategy            ... SPLIT-RIJ (Revised 2003 algorithm where possible)
Printlevel                                  ...      1
Contraction scheme used                     ... SEGMENTED contraction
Coulomb Range Separation                    ... NOT USED
Exchange Range Separation                   ... NOT USED
Finite Nucleus Model                        ... NOT USED
Auxiliary Coulomb fitting basis             ... AVAILABLE
   # of basis functions in Aux-J            ...   1572
   # of shells in Aux-J                     ...    540
   Maximum angular momentum in Aux-J        ...      4
Auxiliary J/K fitting basis                 ... NOT available
Auxiliary Correlation fitting basis         ... NOT available
Auxiliary 'external' fitting basis          ... NOT available
Integral threshold                          ...     2.500000e-11
Primitive cut-off                           ...     2.500000e-12
Primitive pair pre-selection threshold      ...     2.500000e-12

Calculating pre-screening integrals         ... done (  0.1 sec) Dimension = 216
Organizing shell pair data                  ... done (  0.2 sec)
Shell pair information
Total number of shell pairs                 ...     23436
Shell pairs after pre-screening             ...     18039
Total number of primitive shell pairs       ...    127872
Primitive shell pairs kept                  ...     53216
          la=0 lb=0:   7563 shell pairs
          la=1 lb=0:   5812 shell pairs
          la=1 lb=1:   1101 shell pairs
          la=2 lb=0:   2396 shell pairs
          la=2 lb=1:    978 shell pairs
          la=2 lb=2:    189 shell pairs

Calculating one electron integrals          ... done (  0.1 sec)
Calculating RI/J V-Matrix + Cholesky decomp.... done (  0.2 sec)
Calculating Nuclear repulsion               ... done (  0.0 sec) ENN=   2368.953212174387 Eh

SHARK setup successfully completed in   0.9 seconds

Maximum memory used throughout the entire GTOINT-calculation: 32.1 MB
[1717921848.112625] [eu-a2p-406:14190:0]          mpool.c:38   UCX  WARN  object 0x2e80680 was not returned to mpool ucp_requests
[1717921848.112660] [eu-a2p-406:14190:0]          mpool.c:38   UCX  WARN  object 0x2e80840 was not returned to mpool ucp_requests
[1717921848.112667] [eu-a2p-406:14190:0]          mpool.c:38   UCX  WARN  object 0x2e80a00 was not returned to mpool ucp_requests
[1717921848.112672] [eu-a2p-406:14190:0]          mpool.c:38   UCX  WARN  object 0x2e80bc0 was not returned to mpool ucp_requests
[1717921848.112677] [eu-a2p-406:14190:0]          mpool.c:38   UCX  WARN  object 0x2e80d80 was not returned to mpool ucp_requests
[1717921848.112683] [eu-a2p-406:14190:0]          mpool.c:38   UCX  WARN  object 0x2e80f40 was not returned to mpool ucp_requests
[1717921848.112688] [eu-a2p-406:14190:0]          mpool.c:38   UCX  WARN  object 0x2e81100 was not returned to mpool ucp_requests
[1717921848.112693] [eu-a2p-406:14190:0]          mpool.c:38   UCX  WARN  object 0x2e812c0 was not returned to mpool ucp_requests
[1717921848.112698] [eu-a2p-406:14190:0]          mpool.c:38   UCX  WARN  object 0x2e81480 was not returned to mpool ucp_requests
[1717921848.112703] [eu-a2p-406:14190:0]          mpool.c:38   UCX  WARN  object 0x2e81640 was not returned to mpool ucp_requests
[1717921848.112708] [eu-a2p-406:14190:0]          mpool.c:38   UCX  WARN  object 0x2e81800 was not returned to mpool ucp_requests
[1717921848.112713] [eu-a2p-406:14190:0]          mpool.c:38   UCX  WARN  object 0x2e819c0 was not returned to mpool ucp_requests
[1717921848.112719] [eu-a2p-406:14190:0]          mpool.c:38   UCX  WARN  object 0x2e81b80 was not returned to mpool ucp_requests
[1717921848.112724] [eu-a2p-406:14190:0]          mpool.c:38   UCX  WARN  object 0x2e81d40 was not returned to mpool ucp_requests
[1717921848.112733] [eu-a2p-406:14194:0]          mpool.c:38   UCX  WARN  object 0x37b9240 was not returned to mpool ucp_requests
[1717921848.112764] [eu-a2p-406:14194:0]          mpool.c:38   UCX  WARN  object 0x37b9400 was not returned to mpool ucp_requests
[1717921848.112770] [eu-a2p-406:14194:0]          mpool.c:38   UCX  WARN  object 0x37b95c0 was not returned to mpool ucp_requests
[1717921848.112774] [eu-a2p-406:14194:0]          mpool.c:38   UCX  WARN  object 0x37b9780 was not returned to mpool ucp_requests
[1717921848.112779] [eu-a2p-406:14194:0]          mpool.c:38   UCX  WARN  object 0x37b9940 was not returned to mpool ucp_requests
[1717921848.112783] [eu-a2p-406:14194:0]          mpool.c:38   UCX  WARN  object 0x37b9b00 was not returned to mpool ucp_requests
[1717921848.112787] [eu-a2p-406:14194:0]          mpool.c:38   UCX  WARN  object 0x37b9cc0 was not returned to mpool ucp_requests
[1717921848.112792] [eu-a2p-406:14194:0]          mpool.c:38   UCX  WARN  object 0x37b9e80 was not returned to mpool ucp_requests
[1717921848.112796] [eu-a2p-406:14194:0]          mpool.c:38   UCX  WARN  object 0x37ba040 was not returned to mpool ucp_requests
[1717921848.112800] [eu-a2p-406:14194:0]          mpool.c:38   UCX  WARN  object 0x37ba200 was not returned to mpool ucp_requests
[1717921848.112805] [eu-a2p-406:14194:0]          mpool.c:38   UCX  WARN  object 0x37ba3c0 was not returned to mpool ucp_requests
[1717921848.112809] [eu-a2p-406:14194:0]          mpool.c:38   UCX  WARN  object 0x37ba580 was not returned to mpool ucp_requests
[1717921848.127833] [eu-a2p-406:14188:0]          mpool.c:38   UCX  WARN  object 0x27455c0 was not returned to mpool ucp_requests
[1717921848.127862] [eu-a2p-406:14188:0]          mpool.c:38   UCX  WARN  object 0x2745780 was not returned to mpool ucp_requests
[1717921848.127869] [eu-a2p-406:14188:0]          mpool.c:38   UCX  WARN  object 0x2745940 was not returned to mpool ucp_requests
[1717921848.127874] [eu-a2p-406:14188:0]          mpool.c:38   UCX  WARN  object 0x2745b00 was not returned to mpool ucp_requests
[1717921848.127880] [eu-a2p-406:14188:0]          mpool.c:38   UCX  WARN  object 0x2745cc0 was not returned to mpool ucp_requests
[1717921848.127885] [eu-a2p-406:14188:0]          mpool.c:38   UCX  WARN  object 0x2746040 was not returned to mpool ucp_requests
[1717921848.127890] [eu-a2p-406:14188:0]          mpool.c:38   UCX  WARN  object 0x2746200 was not returned to mpool ucp_requests
[1717921848.127896] [eu-a2p-406:14188:0]          mpool.c:38   UCX  WARN  object 0x27463c0 was not returned to mpool ucp_requests
[1717921848.130415] [eu-a2p-406:14193:0]          mpool.c:38   UCX  WARN  object 0x2ad8a00 was not returned to mpool ucp_requests
[1717921848.130471] [eu-a2p-406:14193:0]          mpool.c:38   UCX  WARN  object 0x2ad8bc0 was not returned to mpool ucp_requests
[1717921848.130478] [eu-a2p-406:14193:0]          mpool.c:38   UCX  WARN  object 0x2ad8d80 was not returned to mpool ucp_requests
[1717921848.130484] [eu-a2p-406:14193:0]          mpool.c:38   UCX  WARN  object 0x2ad8f40 was not returned to mpool ucp_requests
[1717921848.130489] [eu-a2p-406:14193:0]          mpool.c:38   UCX  WARN  object 0x2ad9100 was not returned to mpool ucp_requests
[1717921848.130494] [eu-a2p-406:14193:0]          mpool.c:38   UCX  WARN  object 0x2ad92c0 was not returned to mpool ucp_requests
[1717921848.130499] [eu-a2p-406:14193:0]          mpool.c:38   UCX  WARN  object 0x2ad9480 was not returned to mpool ucp_requests
[1717921848.130505] [eu-a2p-406:14193:0]          mpool.c:38   UCX  WARN  object 0x2ad9640 was not returned to mpool ucp_requests
[1717921848.130510] [eu-a2p-406:14193:0]          mpool.c:38   UCX  WARN  object 0x2ad9800 was not returned to mpool ucp_requests
[1717921848.130515] [eu-a2p-406:14193:0]          mpool.c:38   UCX  WARN  object 0x2ad99c0 was not returned to mpool ucp_requests
[1717921848.130520] [eu-a2p-406:14193:0]          mpool.c:38   UCX  WARN  object 0x2ad9b80 was not returned to mpool ucp_requests
[1717921848.130525] [eu-a2p-406:14193:0]          mpool.c:38   UCX  WARN  object 0x2ad9d40 was not returned to mpool ucp_requests
[1717921848.132927] [eu-a2p-406:14192:0]          mpool.c:38   UCX  WARN  object 0x3753a00 was not returned to mpool ucp_requests
[1717921848.132951] [eu-a2p-406:14192:0]          mpool.c:38   UCX  WARN  object 0x3753bc0 was not returned to mpool ucp_requests
[1717921848.132956] [eu-a2p-406:14192:0]          mpool.c:38   UCX  WARN  object 0x3753d80 was not returned to mpool ucp_requests
[1717921848.132961] [eu-a2p-406:14192:0]          mpool.c:38   UCX  WARN  object 0x3753f40 was not returned to mpool ucp_requests
[1717921848.132965] [eu-a2p-406:14192:0]          mpool.c:38   UCX  WARN  object 0x3754100 was not returned to mpool ucp_requests
[1717921848.132970] [eu-a2p-406:14192:0]          mpool.c:38   UCX  WARN  object 0x37542c0 was not returned to mpool ucp_requests
[1717921848.132974] [eu-a2p-406:14192:0]          mpool.c:38   UCX  WARN  object 0x3754480 was not returned to mpool ucp_requests
[1717921848.132978] [eu-a2p-406:14192:0]          mpool.c:38   UCX  WARN  object 0x3754640 was not returned to mpool ucp_requests
[1717921848.132982] [eu-a2p-406:14192:0]          mpool.c:38   UCX  WARN  object 0x3754800 was not returned to mpool ucp_requests
[1717921848.132987] [eu-a2p-406:14192:0]          mpool.c:38   UCX  WARN  object 0x37549c0 was not returned to mpool ucp_requests
[1717921848.132991] [eu-a2p-406:14192:0]          mpool.c:38   UCX  WARN  object 0x3754b80 was not returned to mpool ucp_requests
[1717921848.132995] [eu-a2p-406:14192:0]          mpool.c:38   UCX  WARN  object 0x3754d40 was not returned to mpool ucp_requests
[1717921848.137202] [eu-a2p-406:14189:0]          mpool.c:38   UCX  WARN  object 0x38f3680 was not returned to mpool ucp_requests
[1717921848.137245] [eu-a2p-406:14189:0]          mpool.c:38   UCX  WARN  object 0x38f3840 was not returned to mpool ucp_requests
[1717921848.137251] [eu-a2p-406:14189:0]          mpool.c:38   UCX  WARN  object 0x38f3a00 was not returned to mpool ucp_requests
[1717921848.137256] [eu-a2p-406:14189:0]          mpool.c:38   UCX  WARN  object 0x38f3bc0 was not returned to mpool ucp_requests
[1717921848.137261] [eu-a2p-406:14189:0]          mpool.c:38   UCX  WARN  object 0x38f3d80 was not returned to mpool ucp_requests
[1717921848.137265] [eu-a2p-406:14189:0]          mpool.c:38   UCX  WARN  object 0x38f3f40 was not returned to mpool ucp_requests
[1717921848.137270] [eu-a2p-406:14189:0]          mpool.c:38   UCX  WARN  object 0x38f4100 was not returned to mpool ucp_requests
[1717921848.137278] [eu-a2p-406:14189:0]          mpool.c:38   UCX  WARN  object 0x38f42c0 was not returned to mpool ucp_requests
[1717921848.137282] [eu-a2p-406:14189:0]          mpool.c:38   UCX  WARN  object 0x38f4480 was not returned to mpool ucp_requests
[1717921848.137286] [eu-a2p-406:14189:0]          mpool.c:38   UCX  WARN  object 0x38f4640 was not returned to mpool ucp_requests
[1717921848.137290] [eu-a2p-406:14189:0]          mpool.c:38   UCX  WARN  object 0x38f4800 was not returned to mpool ucp_requests
[1717921848.137295] [eu-a2p-406:14189:0]          mpool.c:38   UCX  WARN  object 0x38f49c0 was not returned to mpool ucp_requests
[1717921848.137299] [eu-a2p-406:14189:0]          mpool.c:38   UCX  WARN  object 0x38f4b80 was not returned to mpool ucp_requests
[1717921848.137304] [eu-a2p-406:14189:0]          mpool.c:38   UCX  WARN  object 0x38f4d40 was not returned to mpool ucp_requests
[1717921848.141577] [eu-a2p-406:14191:0]          mpool.c:38   UCX  WARN  object 0x4330240 was not returned to mpool ucp_requests
[1717921848.141617] [eu-a2p-406:14191:0]          mpool.c:38   UCX  WARN  object 0x4330400 was not returned to mpool ucp_requests
[1717921848.141624] [eu-a2p-406:14191:0]          mpool.c:38   UCX  WARN  object 0x43305c0 was not returned to mpool ucp_requests
[1717921848.141629] [eu-a2p-406:14191:0]          mpool.c:38   UCX  WARN  object 0x4330780 was not returned to mpool ucp_requests
[1717921848.141634] [eu-a2p-406:14191:0]          mpool.c:38   UCX  WARN  object 0x4330940 was not returned to mpool ucp_requests
[1717921848.141639] [eu-a2p-406:14191:0]          mpool.c:38   UCX  WARN  object 0x4330b00 was not returned to mpool ucp_requests
[1717921848.141644] [eu-a2p-406:14191:0]          mpool.c:38   UCX  WARN  object 0x4330cc0 was not returned to mpool ucp_requests
[1717921848.141649] [eu-a2p-406:14191:0]          mpool.c:38   UCX  WARN  object 0x4330e80 was not returned to mpool ucp_requests
[1717921848.141653] [eu-a2p-406:14191:0]          mpool.c:38   UCX  WARN  object 0x4331040 was not returned to mpool ucp_requests
[1717921848.141658] [eu-a2p-406:14191:0]          mpool.c:38   UCX  WARN  object 0x4331200 was not returned to mpool ucp_requests
[1717921848.141663] [eu-a2p-406:14191:0]          mpool.c:38   UCX  WARN  object 0x43313c0 was not returned to mpool ucp_requests
[1717921848.141668] [eu-a2p-406:14191:0]          mpool.c:38   UCX  WARN  object 0x4331580 was not returned to mpool ucp_requests


           ************************************************************
           *        Program running with 8 parallel MPI-processes     *
           *              working on a common directory               *
           ************************************************************

Diagonalization of the overlap matrix:
Smallest eigenvalue                        ... 9.122e-04
Time for diagonalization                   ...    0.043 sec
Threshold for overlap eigenvalues          ... 1.000e-08
Number of eigenvalues below threshold      ... 0
Time for construction of square roots      ...    0.028 sec
Total time needed                          ...    0.073 sec

-------------------
DFT GRID GENERATION
-------------------

General Integration Accuracy     IntAcc      ... 4.959
Radial Grid Type                 RadialGrid  ... OptM3 with GC (2021)
Angular Grid (max. ang.)         AngularGrid ... 6 (Lebedev-590)
Angular grid pruning method      GridPruning ... 4 (adaptive)
Weight generation scheme         WeightScheme... Becke
Basis function cutoff            BFCut       ... 1.0000e-11
Integration weight cutoff        WCut        ... 1.0000e-14
Angular grids for H and He will be reduced by one unit
Partially contracted basis set               ... off
Rotationally invariant grid construction     ... off

Total number of grid points                  ...   637114
Total number of batches                      ...     9982
Average number of points per batch           ...       63
Average number of grid points per atom       ...    10619
Time for grid setup =    7.923 sec

--------------------
COSX GRID GENERATION
--------------------

GRIDX 1
-------
General Integration Accuracy     IntAcc      ... 4.020
Radial Grid Type                 RadialGrid  ... OptM3 with GC (2021)
Angular Grid (max. ang.)         AngularGrid ... 2 (Lebedev-110)
Angular grid pruning method      GridPruning ... 4 (adaptive)
Weight generation scheme         WeightScheme... Becke
Basis function cutoff            BFCut       ... 1.0000e-11
Integration weight cutoff        WCut        ... 1.0000e-14
Angular grids for H and He will be reduced by one unit
Partially contracted basis set               ... on
Rotationally invariant grid construction     ... off

Total number of grid points                  ...    66802
Total number of batches                      ...     1066
Average number of points per batch           ...       62
Average number of grid points per atom       ...     1113
UseSFitting                                  ... on

GRIDX 2
-------
General Integration Accuracy     IntAcc      ... 4.338
Radial Grid Type                 RadialGrid  ... OptM3 with GC (2021)
Angular Grid (max. ang.)         AngularGrid ... 3 (Lebedev-194)
Angular grid pruning method      GridPruning ... 4 (adaptive)
Weight generation scheme         WeightScheme... Becke
Basis function cutoff            BFCut       ... 1.0000e-11
Integration weight cutoff        WCut        ... 1.0000e-14
Angular grids for H and He will be reduced by one unit
Partially contracted basis set               ... on
Rotationally invariant grid construction     ... off

Total number of grid points                  ...   144597
Total number of batches                      ...     2291
Average number of points per batch           ...       63
Average number of grid points per atom       ...     2410
UseSFitting                                  ... on

GRIDX 3
-------
General Integration Accuracy     IntAcc      ... 4.871
Radial Grid Type                 RadialGrid  ... OptM3 with GC (2021)
Angular Grid (max. ang.)         AngularGrid ... 4 (Lebedev-302)
Angular grid pruning method      GridPruning ... 4 (adaptive)
Weight generation scheme         WeightScheme... Becke
Basis function cutoff            BFCut       ... 1.0000e-11
Integration weight cutoff        WCut        ... 1.0000e-14
Angular grids for H and He will be reduced by one unit
Partially contracted basis set               ... on
Rotationally invariant grid construction     ... off

Total number of grid points                  ...   279463
Total number of batches                      ...     4401
Average number of points per batch           ...       63
Average number of grid points per atom       ...     4658
UseSFitting                                  ... on

Time for X-Grid setup             =    3.996 sec


--------------------
CPCM SOLVATION MODEL
--------------------
CPCM parameters:
  Epsilon                                         ...      80.4000
  Refrac                                          ...       1.3300
  Rsolv                                           ...       1.3000
  Surface type                                    ... GAUSSIAN VDW
  Epsilon function type                           ...         CPCM
Radii:
 Radius for C  used is    3.8550 Bohr (=   2.0400 Ang.)
 Radius for O  used is    3.4469 Bohr (=   1.8240 Ang.)
 Radius for H  used is    2.4944 Bohr (=   1.3200 Ang.)
Calculating surface                               ...        done! (  0.0s)
GEPOL surface points                              ...         2810
GEPOL Volume                                      ...    2989.0356
GEPOL Surface-area                                ...    1389.1838
Calculating surface distance matrix               ...        done! (  0.1s)
Performing Cholesky decomposition & store         ...        done! (  0.5s)
Overall time for CPCM initialization              ...                 0.6s
--------------
SCF ITERATIONS
--------------
ITER       Energy         Delta-E        Max-DP      RMS-DP      [F,P]     Damp
               ***  Starting incremental Fock matrix formation  ***
  0  -1009.8125973393   0.000000000000 0.00006291  0.00000199  0.0005897 0.7000
  1  -1009.8125995095  -0.000002170234 0.00006044  0.00000184  0.0004654 0.7000
                               ***Turning on DIIS***
  2  -1009.8126012211  -0.000001711575 0.00016947  0.00000507  0.0003488 0.0000
               *** Restarting incremental Fock matrix formation ***
                                   *** Resetting DIIS ***
  3  -1009.8126055800  -0.000004358910 0.00002568  0.00000052  0.0000343 0.0000
  4  -1009.8126056186  -0.000000038630 0.00001133  0.00000017  0.0000086 0.0000
  5  -1009.8126056496  -0.000000030931 0.00000651  0.00000009  0.0000103 0.0000
                 **** Energy Check signals convergence ****

               *****************************************************
               *                     SUCCESS                       *
               *           SCF CONVERGED AFTER   6 CYCLES          *
               *****************************************************

Old exchange energy                            =    -28.726592769 Eh
New exchange energy                            =    -28.726581780 Eh
Exchange energy change after final integration =      0.000010989 Eh
Total energy after final integration           =  -1009.812594664 Eh
Final COS-X integration done in                =    26.077 sec
Total Energy       :        -1009.81259466 Eh          -27478.39768 eV
  Last Energy change         ...   -4.3219e-09  Tolerance :   1.0000e-08
  Last MAX-Density change    ...    0.0000e+00  Tolerance :   1.0000e-07
             **** THE GBW FILE WAS UPDATED (Q6_1e_0H_B3LYP_631Gd_opt.gbw) ****
             **** DENSITY Q6_1e_0H_B3LYP_631Gd_opt.scfp WAS UPDATED ****
             **** ENERGY FILE WAS UPDATED (Q6_1e_0H_B3LYP_631Gd_opt.en.tmp) ****
----------------------
UHF SPIN CONTAMINATION
----------------------

Warning: in a DFT calculation there is little theoretical justification to 
         calculate <S**2> as in Hartree-Fock theory. We will do it anyways
         but you should keep in mind that the values have only limited relevance

Expectation value of <S**2>     :     0.756782
Ideal value S*(S+1) for S=0.5   :     0.750000
Deviation                       :     0.006782

             **** THE GBW FILE WAS UPDATED (Q6_1e_0H_B3LYP_631Gd_opt.gbw) ****
             **** DENSITY Q6_1e_0H_B3LYP_631Gd_opt.scfp WAS UPDATED ****
Total SCF time: 0 days 0 hours 2 min 16 sec 

Maximum memory used throughout the entire SCF-calculation: 231.1 MB

-------------------------   --------------------
FINAL SINGLE POINT ENERGY     -1009.812594664480
-------------------------   --------------------


           ************************************************************
           *        Program running with 8 parallel MPI-processes     *
           *              working on a common directory               *
           ************************************************************
------------------------------------------------------------------------------
                         ORCA SCF GRADIENT CALCULATION
------------------------------------------------------------------------------

 ... reading COSX grid (gridx3)
Gradient of the Kohn-Sham DFT energy:
Kohn-Sham wavefunction type      ... UKS
Hartree-Fock exchange scaling    ...    0.200
Number of operators              ...    2
Number of atoms                  ...   60
Basis set dimensions             ...  408
Integral neglect threshold       ... 2.5e-11
Integral primitive cutoff        ... 2.5e-12
SHARK Integral package           ... ON

Nuc. rep. gradient       (SHARK) ... done (  0.0 sec)
HCore & Overlap gradient (SHARK) ... done (  0.6 sec)
RI-J gradient            (SHARK) ... done (  1.9 sec)
COSX-gradient                    ... done ( 40.9 sec)
Exchange-correlation gradient    ... done

------------------
CARTESIAN GRADIENT
------------------

   1   C   :    0.000012777   -0.000000057    0.000000091
   2   C   :    0.000013677   -0.000002051    0.000005048
   3   C   :   -0.000010009   -0.000001721   -0.000001985
   4   C   :   -0.000012936    0.000002880   -0.000001639
   5   C   :   -0.000003920    0.000013021    0.000001931
   6   O   :   -0.000006945   -0.000004894   -0.000009821
   7   C   :   -0.000000179   -0.000010170   -0.000004831
   8   O   :    0.000006895    0.000002392    0.000012609
   9   C   :   -0.000009256   -0.000016341   -0.000016557
  10   C   :    0.000009023   -0.000003862   -0.000000930
  11   C   :   -0.000003038    0.000009892   -0.000000929
  12   C   :    0.000001834    0.000003680    0.000009644
  13   H   :   -0.000006935    0.000001866   -0.000000053
  14   H   :    0.000001033    0.000002545   -0.000006209
  15   H   :   -0.000001072   -0.000000583   -0.000009136
  16   H   :    0.000002540    0.000005895    0.000003791
  17   H   :    0.000001447   -0.000000428   -0.000004441
  18   H   :    0.000000141    0.000000366   -0.000002590
  19   H   :    0.000001925   -0.000002788    0.000001956
  20   H   :   -0.000006365   -0.000015610   -0.000007035
  21   H   :    0.000001446    0.000000028   -0.000007135
  22   C   :    0.000005857   -0.000024608   -0.000018260
  23   C   :   -0.000005876   -0.000011696    0.000002458
  24   C   :   -0.000005107    0.000011894    0.000012236
  25   C   :    0.000004511    0.000011036   -0.000002527
  26   H   :    0.000002745    0.000003362   -0.000002021
  27   H   :    0.000006877    0.000001771    0.000000039
  28   H   :    0.000002345    0.000000514   -0.000007882
  29   H   :    0.000008942   -0.000000336   -0.000008201
  30   H   :   -0.000002139   -0.000000411    0.000001753
  31   H   :   -0.000002346    0.000002554   -0.000005852
  32   H   :   -0.000001897   -0.000000891   -0.000004447
  33   H   :   -0.000002790    0.000003036    0.000004115
  34   H   :   -0.000000521   -0.000000178   -0.000002016
  35   C   :    0.000010247    0.000018633    0.000016574
  36   C   :   -0.000012386    0.000004107   -0.000000635
  37   C   :   -0.000002137   -0.000006965   -0.000008927
  38   C   :    0.000002609   -0.000010753    0.000000179
  39   H   :   -0.000002085   -0.000001674    0.000006684
  40   H   :    0.000006856   -0.000001387   -0.000000011
  41   H   :    0.000000305    0.000000202    0.000009611
  42   H   :    0.000008448    0.000007331    0.000009546
  43   H   :   -0.000002131    0.000001113   -0.000001648
  44   H   :   -0.000001861   -0.000000640    0.000007095
  45   H   :   -0.000001035   -0.000000227    0.000004158
  46   H   :    0.000000354   -0.000012953   -0.000002699
  47   H   :    0.000000790   -0.000001785    0.000001250
  48   C   :   -0.000004029    0.000022821    0.000018476
  49   C   :   -0.000004729   -0.000010652    0.000003092
  50   C   :    0.000004892   -0.000009061   -0.000013230
  51   C   :    0.000001589    0.000012727   -0.000001046
  52   H   :    0.000001812    0.000001942    0.000003577
  53   H   :    0.000005893    0.000004705   -0.000005268
  54   H   :    0.000002477    0.000001707    0.000004802
  55   H   :    0.000001915   -0.000002087    0.000005818
  56   H   :    0.000001977    0.000001952   -0.000002063
  57   H   :   -0.000006969    0.000008066    0.000005596
  58   H   :   -0.000003615   -0.000000389    0.000007144
  59   H   :   -0.000007071   -0.000002207    0.000000201
  60   H   :   -0.000004779   -0.000004645    0.000000521

Difference to translation invariance:
           :    0.0000000215   -0.0000000128   -0.0000000328

Difference to rotation invariance:
           :   -0.0008604841    0.0000060432   -0.0000006721

Norm of the cartesian gradient     ...    0.0000937442
RMS gradient                       ...    0.0000069873
MAX gradient                       ...    0.0000246084

-------
TIMINGS
-------

Total SCF gradient time            ...       66.847 sec

One electron gradient       ....       0.552 sec  (  0.8%)
RI-J Coulomb gradient       ....       1.893 sec  (  2.8%)
COSX gradient               ....      40.937 sec  ( 61.2%)
XC gradient                 ....      18.823 sec  ( 28.2%)
CPCM gradient               ....       1.015 sec  (  1.5%)
   A-Matrix (El+Nuc)        ....       0.325 sec  (  0.5%)
   Potential                ....       0.690 sec  (  1.0%)

Maximum memory used throughout the entire SCFGRAD-calculation: 163.1 MB
------------------------------------------------------------------------------
                         ORCA GEOMETRY RELAXATION STEP
------------------------------------------------------------------------------

Reading the OPT-File                    .... done
Getting information on internals        .... done
Copying old internal coords+grads       .... done
Making the new internal coordinates     .... (new redundants).... done
Validating the new internal coordinates .... (new redundants).... done
Calculating the B-matrix                .... done
Calculating the G,G- and P matrices     .... done
Transforming gradient to internals      .... done
Projecting the internal gradient        .... done
Number of atoms                         ....  60
Number of internal coordinates          .... 330
Current Energy                          .... -1009.812594664 Eh
Current gradient norm                   ....     0.000093744 Eh/bohr
Maximum allowed component of the step   ....  0.300
Current trust radius                    ....  0.300
Updating the Hessian (BFGS)             .... done
Forming the augmented Hessian           .... done
Diagonalizing the augmented Hessian     .... done
Last element of RFO vector              ....  0.999976342
Lowest eigenvalues of augmented Hessian:
 -0.000000345  0.005387050  0.008342737  0.009195953  0.009206753
Length of the computed step             ....  0.006878744
The final length of the internal step   ....  0.006878744
Converting the step to cartesian space:
 Initial RMS(Int)=    0.0003786624
Transforming coordinates:
 Iter   0:  RMS(Cart)=    0.0014450663 RMS(Int)=    0.0003786619
 Iter   1:  RMS(Cart)=    0.0000006346 RMS(Int)=    0.0000003204
 Iter   2:  RMS(Cart)=    0.0000000006 RMS(Int)=    0.0000000003
done
Storing new coordinates                 .... done

                                .--------------------.
          ----------------------|Geometry convergence|-------------------------
          Item                value                   Tolerance       Converged
          ---------------------------------------------------------------------
          Energy change      -0.0000037655            0.0000002000      NO
          RMS gradient        0.0000067995            0.0000080000      YES
          MAX gradient        0.0000389152            0.0000300000      NO
          RMS step            0.0003786624            0.0001000000      NO
          MAX step            0.0009996811            0.0002000000      NO
          ........................................................
          Max(Bonds)      0.0000      Max(Angles)    0.01
          Max(Dihed)        0.06      Max(Improp)    0.00
          ---------------------------------------------------------------------

The optimization has not yet converged - more geometry cycles are needed


    ---------------------------------------------------------------------------
                         Redundant Internal Coordinates
                            (Angstroem and degrees)

        Definition                    Value    dE/dq     Step     New-Value
    ----------------------------------------------------------------------------
     1. B(C   1,C   0)                1.4001 -0.000020  0.0000    1.4002   
     2. B(C   3,C   2)                1.4001  0.000010  0.0000    1.4002   
     3. B(C   4,C   1)                1.4754  0.000005 -0.0000    1.4754   
     4. B(C   4,C   2)                1.4754  0.000003 -0.0000    1.4754   
     5. B(O   5,C   4)                1.2740 -0.000009  0.0000    1.2740   
     6. B(C   6,C   3)                1.4754  0.000008 -0.0000    1.4754   
     7. B(C   6,C   0)                1.4754 -0.000002 -0.0000    1.4754   
     8. B(O   7,C   6)                1.2740 -0.000009  0.0000    1.2740   
     9. B(C   8,C   1)                1.5714 -0.000012  0.0000    1.5714   
    10. B(C   9,C   8)                1.5610  0.000004 -0.0000    1.5609   
    11. B(C  10,C   8)                1.5490  0.000008 -0.0000    1.5489   
    12. B(C  11,C   8)                1.5498  0.000000 -0.0000    1.5498   
    13. B(H  12,C   9)                1.0975 -0.000000  0.0000    1.0975   
    14. B(H  13,C   9)                1.0874 -0.000001  0.0000    1.0874   
    15. B(H  14,C   9)                1.0973  0.000001 -0.0000    1.0973   
    16. B(H  15,C  10)                1.0927  0.000001  0.0000    1.0927   
    17. B(H  16,C  10)                1.0993  0.000000 -0.0000    1.0993   
    18. B(H  17,C  10)                1.0929 -0.000001  0.0000    1.0929   
    19. B(H  18,C  11)                1.0973 -0.000001 -0.0000    1.0973   
    20. B(H  19,C  11)                1.0862  0.000006 -0.0000    1.0862   
    21. B(H  20,C  11)                1.0968  0.000004 -0.0000    1.0968   
    22. B(C  21,C   2)                1.5714 -0.000008  0.0000    1.5714   
    23. B(C  22,C  21)                1.5609 -0.000002  0.0000    1.5610   
    24. B(C  23,C  21)                1.5498 -0.000009  0.0000    1.5498   
    25. B(C  24,C  21)                1.5490  0.000007 -0.0000    1.5489   
    26. B(H  25,C  22)                1.0874  0.000005 -0.0000    1.0874   
    27. B(H  26,C  22)                1.0975 -0.000000  0.0000    1.0975   
    28. B(H  27,C  22)                1.0973  0.000000 -0.0000    1.0973   
    29. B(H  28,C  23)                1.0862 -0.000008  0.0000    1.0862   
    30. B(H  29,C  23)                1.0973  0.000001 -0.0000    1.0973   
    31. B(H  30,C  23)                1.0968  0.000002 -0.0000    1.0968   
    32. B(H  31,C  24)                1.0993  0.000000 -0.0000    1.0993   
    33. B(H  32,C  24)                1.0927  0.000003 -0.0000    1.0927   
    34. B(H  33,C  24)                1.0929 -0.000001  0.0000    1.0929   
    35. B(C  34,C   3)                1.5714  0.000001 -0.0000    1.5714   
    36. B(C  35,C  34)                1.5609  0.000000 -0.0000    1.5609   
    37. B(C  36,C  34)                1.5498 -0.000003  0.0000    1.5498   
    38. B(C  37,C  34)                1.5490  0.000011 -0.0000    1.5489   
    39. B(H  38,C  35)                1.0874 -0.000002  0.0000    1.0874   
    40. B(H  39,C  35)                1.0975 -0.000000  0.0000    1.0975   
    41. B(H  40,C  35)                1.0973  0.000002 -0.0000    1.0973   
    42. B(H  41,C  36)                1.0862 -0.000002  0.0000    1.0862   
    43. B(H  42,C  36)                1.0973  0.000001 -0.0000    1.0973   
    44. B(H  43,C  36)                1.0968  0.000004 -0.0000    1.0968   
    45. B(H  44,C  37)                1.0993  0.000000 -0.0000    1.0993   
    46. B(H  45,C  37)                1.0927 -0.000006  0.0000    1.0927   
    47. B(H  46,C  37)                1.0929  0.000001 -0.0000    1.0929   
    48. B(C  47,C   0)                1.5714 -0.000022  0.0000    1.5714   
    49. B(C  48,C  47)                1.5489  0.000004 -0.0000    1.5489   
    50. B(C  49,C  47)                1.5498 -0.000007  0.0000    1.5498   
    51. B(C  50,C  47)                1.5610  0.000000 -0.0000    1.5610   
    52. B(H  51,C  48)                1.0929 -0.000003  0.0000    1.0929   
    53. B(H  52,C  48)                1.0927  0.000011 -0.0000    1.0927   
    54. B(H  53,C  48)                1.0993  0.000000 -0.0000    1.0993   
    55. B(H  54,C  49)                1.0968  0.000002 -0.0000    1.0968   
    56. B(H  55,C  49)                1.0973  0.000000 -0.0000    1.0973   
    57. B(H  56,C  49)                1.0862  0.000000  0.0000    1.0862   
    58. B(H  57,C  50)                1.0973 -0.000001 -0.0000    1.0973   
    59. B(H  58,C  50)                1.0975 -0.000000  0.0000    1.0975   
    60. B(H  59,C  50)                1.0874  0.000008 -0.0000    1.0874   
    61. A(C   1,C   0,C   6)          116.18  0.000009   -0.00    116.18   
    62. A(C   6,C   0,C  47)          114.40 -0.000006    0.00    114.40   
    63. A(C   1,C   0,C  47)          129.35 -0.000003   -0.00    129.35   
    64. A(C   0,C   1,C   8)          129.35 -0.000038    0.00    129.35   
    65. A(C   0,C   1,C   4)          116.18  0.000001    0.00    116.18   
    66. A(C   4,C   1,C   8)          114.40  0.000037   -0.00    114.39   
    67. A(C   3,C   2,C  21)          129.35  0.000038   -0.01    129.35   
    68. A(C   3,C   2,C   4)          116.18  0.000001    0.00    116.18   
    69. A(C   4,C   2,C  21)          114.40 -0.000039    0.00    114.40   
    70. A(C   2,C   3,C   6)          116.18 -0.000006    0.00    116.18   
    71. A(C   2,C   3,C  34)          129.35  0.000008   -0.00    129.35   
    72. A(C   6,C   3,C  34)          114.40 -0.000002   -0.00    114.40   
    73. A(C   1,C   4,O   5)          118.56  0.000009   -0.00    118.56   
    74. A(C   2,C   4,O   5)          118.56 -0.000007    0.00    118.56   
    75. A(C   1,C   4,C   2)          122.74 -0.000002   -0.00    122.74   
    76. A(C   3,C   6,O   7)          118.56  0.000009   -0.00    118.56   
    77. A(C   0,C   6,O   7)          118.56 -0.000007    0.00    118.56   
    78. A(C   0,C   6,C   3)          122.74 -0.000002   -0.00    122.74   
    79. A(C   1,C   8,C  10)          113.79  0.000005    0.00    113.79   
    80. A(C   9,C   8,C  10)          106.78 -0.000010    0.00    106.79   
    81. A(C   1,C   8,C   9)          109.43  0.000008   -0.01    109.43   
    82. A(C  10,C   8,C  11)          110.72  0.000006   -0.00    110.72   
    83. A(C   9,C   8,C  11)          102.26  0.000004    0.00    102.26   
    84. A(C   1,C   8,C  11)          113.03 -0.000013    0.00    113.03   
    85. A(H  13,C   9,H  14)          108.83 -0.000003   -0.00    108.83   
    86. A(H  12,C   9,H  14)          107.64 -0.000003    0.00    107.64   
    87. A(C   8,C   9,H  14)          108.94  0.000003   -0.00    108.94   
    88. A(H  12,C   9,H  13)          108.46 -0.000006    0.00    108.46   
    89. A(C   8,C   9,H  13)          112.03  0.000002   -0.00    112.03   
    90. A(C   8,C   9,H  12)          110.83  0.000005   -0.00    110.83   
    91. A(H  16,C  10,H  17)          108.47  0.000002   -0.00    108.46   
    92. A(H  15,C  10,H  17)          108.28 -0.000004    0.00    108.29   
    93. A(C   8,C  10,H  17)          109.34 -0.000001    0.00    109.35   
    94. A(H  15,C  10,H  16)          107.66 -0.000004    0.00    107.66   
    95. A(C   8,C  10,H  15)          112.79  0.000010   -0.00    112.78   
    96. A(C   8,C  10,H  16)          110.19 -0.000003    0.00    110.19   
    97. A(C   8,C  11,H  18)          108.81 -0.000001    0.00    108.81   
    98. A(H  19,C  11,H  20)          107.70 -0.000006    0.00    107.71   
    99. A(H  18,C  11,H  20)          107.53 -0.000001    0.00    107.53   
   100. A(C   8,C  11,H  20)          110.46  0.000002    0.00    110.46   
   101. A(H  18,C  11,H  19)          106.83  0.000002   -0.00    106.82   
   102. A(C   8,C  11,H  19)          115.21  0.000003   -0.00    115.21   
   103. A(C  23,C  21,C  24)          110.72 -0.000005   -0.00    110.72   
   104. A(C  22,C  21,C  24)          106.78  0.000001    0.00    106.79   
   105. A(C   2,C  21,C  24)          113.79 -0.000003    0.00    113.79   
   106. A(C  22,C  21,C  23)          102.26 -0.000001    0.00    102.26   
   107. A(C   2,C  21,C  23)          113.03  0.000015   -0.01    113.02   
   108. A(C   2,C  21,C  22)          109.43 -0.000008    0.00    109.43   
   109. A(H  26,C  22,H  27)          107.64 -0.000003   -0.00    107.64   
   110. A(H  25,C  22,H  27)          108.83 -0.000002   -0.00    108.83   
   111. A(C  21,C  22,H  27)          108.94  0.000006   -0.00    108.94   
   112. A(H  25,C  22,H  26)          108.46 -0.000005    0.00    108.46   
   113. A(C  21,C  22,H  26)          110.83  0.000005   -0.00    110.83   
   114. A(C  21,C  22,H  25)          112.03 -0.000001    0.00    112.03   
   115. A(H  29,C  23,H  30)          107.53 -0.000001    0.00    107.53   
   116. A(H  28,C  23,H  30)          107.70 -0.000003    0.00    107.71   
   117. A(C  21,C  23,H  30)          110.46  0.000003    0.00    110.46   
   118. A(H  28,C  23,H  29)          106.83  0.000001   -0.00    106.82   
   119. A(C  21,C  23,H  29)          108.81 -0.000004    0.00    108.81   
   120. A(C  21,C  23,H  28)          115.21  0.000003   -0.00    115.21   
   121. A(H  32,C  24,H  33)          108.28 -0.000004    0.00    108.29   
   122. A(H  31,C  24,H  33)          108.47  0.000002   -0.00    108.46   
   123. A(C  21,C  24,H  33)          109.34  0.000000    0.00    109.35   
   124. A(H  31,C  24,H  32)          107.66 -0.000003    0.00    107.66   
   125. A(C  21,C  24,H  32)          112.79  0.000008   -0.00    112.78   
   126. A(C  21,C  24,H  31)          110.19 -0.000003   -0.00    110.19   
   127. A(C  36,C  34,C  37)          110.72  0.000008   -0.00    110.72   
   128. A(C  35,C  34,C  37)          106.78 -0.000012    0.00    106.79   
   129. A(C   3,C  34,C  37)          113.79  0.000003   -0.00    113.79   
   130. A(C  35,C  34,C  36)          102.26 -0.000003    0.00    102.27   
   131. A(C   3,C  34,C  36)          113.03 -0.000005    0.00    113.03   
   132. A(C   3,C  34,C  35)          109.43  0.000007   -0.01    109.43   
   133. A(H  39,C  35,H  40)          107.64 -0.000003    0.00    107.64   
   134. A(H  38,C  35,H  40)          108.83 -0.000002   -0.00    108.83   
   135. A(C  34,C  35,H  40)          108.94  0.000004   -0.00    108.94   
   136. A(H  38,C  35,H  39)          108.46 -0.000005    0.00    108.46   
   137. A(C  34,C  35,H  39)          110.83  0.000004   -0.00    110.83   
   138. A(C  34,C  35,H  38)          112.03  0.000002   -0.00    112.03   
   139. A(H  42,C  36,H  43)          107.53 -0.000001    0.00    107.53   
   140. A(H  41,C  36,H  43)          107.70 -0.000006    0.00    107.71   
   141. A(C  34,C  36,H  43)          110.46  0.000003    0.00    110.46   
   142. A(H  41,C  36,H  42)          106.83  0.000002   -0.00    106.82   
   143. A(C  34,C  36,H  42)          108.81 -0.000003    0.00    108.81   
   144. A(C  34,C  36,H  41)          115.21  0.000005   -0.00    115.21   
   145. A(H  45,C  37,H  46)          108.28 -0.000006    0.00    108.29   
   146. A(H  44,C  37,H  46)          108.47  0.000001   -0.00    108.47   
   147. A(C  34,C  37,H  46)          109.34 -0.000002    0.00    109.35   
   148. A(H  44,C  37,H  45)          107.66 -0.000005    0.00    107.66   
   149. A(C  34,C  37,H  45)          112.79  0.000015   -0.00    112.78   
   150. A(C  34,C  37,H  44)          110.19 -0.000004    0.00    110.19   
   151. A(C  49,C  47,C  50)          102.26  0.000007   -0.00    102.26   
   152. A(C  48,C  47,C  50)          106.78  0.000004    0.00    106.78   
   153. A(C   0,C  47,C  50)          109.43 -0.000009   -0.00    109.43   
   154. A(C  48,C  47,C  49)          110.72 -0.000009    0.00    110.72   
   155. A(C   0,C  47,C  49)          113.03  0.000008   -0.00    113.02   
   156. A(C   0,C  47,C  48)          113.79 -0.000001    0.00    113.79   
   157. A(H  52,C  48,H  53)          107.66 -0.000002    0.00    107.66   
   158. A(H  51,C  48,H  53)          108.47  0.000003   -0.00    108.46   
   159. A(C  47,C  48,H  53)          110.19 -0.000002   -0.00    110.19   
   160. A(H  51,C  48,H  52)          108.28 -0.000002    0.00    108.29   
   161. A(C  47,C  48,H  52)          112.79  0.000003   -0.00    112.78   
   162. A(C  47,C  48,H  51)          109.34  0.000000    0.00    109.34   
   163. A(H  55,C  49,H  56)          106.83  0.000002   -0.00    106.82   
   164. A(H  54,C  49,H  56)          107.70 -0.000003    0.00    107.71   
   165. A(C  47,C  49,H  56)          115.21  0.000001   -0.00    115.21   
   166. A(H  54,C  49,H  55)          107.53 -0.000001    0.00    107.53   
   167. A(C  47,C  49,H  55)          108.81 -0.000002    0.00    108.81   
   168. A(C  47,C  49,H  54)          110.46  0.000003    0.00    110.46   
   169. A(H  58,C  50,H  59)          108.46 -0.000005    0.00    108.46   
   170. A(H  57,C  50,H  59)          108.83 -0.000003    0.00    108.83   
   171. A(C  47,C  50,H  59)          112.03 -0.000001    0.00    112.03   
   172. A(H  57,C  50,H  58)          107.64 -0.000003   -0.00    107.64   
   173. A(C  47,C  50,H  58)          110.83  0.000006   -0.00    110.83   
   174. A(C  47,C  50,H  57)          108.94  0.000006   -0.00    108.94   
   175. D(C   4,C   1,C   0,C  47)   -152.52 -0.000004    0.02   -152.50   
   176. D(C   8,C   1,C   0,C  47)     30.89  0.000000    0.01     30.91   
   177. D(C   4,C   1,C   0,C   6)     24.06 -0.000002    0.00     24.06   
   178. D(C   8,C   1,C   0,C   6)   -152.52  0.000002   -0.01   -152.53   
   179. D(C  34,C   3,C   2,C   4)    152.52 -0.000008    0.02    152.53   
   180. D(C   6,C   3,C   2,C  21)    152.52 -0.000001   -0.01    152.51   
   181. D(C  34,C   3,C   2,C  21)    -30.90 -0.000006   -0.00    -30.90   
   182. D(C   6,C   3,C   2,C   4)    -24.07 -0.000002    0.01    -24.06   
   183. D(O   5,C   4,C   2,C  21)     32.98 -0.000004    0.02     33.00   
   184. D(C   1,C   4,C   2,C   3)     25.79  0.000001   -0.00     25.79   
   185. D(O   5,C   4,C   2,C   3)   -149.92 -0.000001    0.00   -149.91   
   186. D(C   2,C   4,C   1,C   8)    151.31 -0.000003    0.01    151.32   
   187. D(C   1,C   4,C   2,C  21)   -151.31 -0.000003    0.01   -151.30   
   188. D(O   5,C   4,C   1,C   0)    149.92  0.000003   -0.01    149.91   
   189. D(O   5,C   4,C   1,C   8)    -32.98 -0.000003   -0.00    -32.98   
   190. D(C   2,C   4,C   1,C   0)    -25.79  0.000002   -0.00    -25.79   
   191. D(C   0,C   6,C   3,C  34)   -151.31  0.000004   -0.01   -151.32   
   192. D(O   7,C   6,C   3,C   2)   -149.92 -0.000004    0.01   -149.91   
   193. D(C   3,C   6,C   0,C   1)    -25.79 -0.000000    0.00    -25.79   
   194. D(O   7,C   6,C   0,C  47)    -32.98  0.000006   -0.03    -33.00   
   195. D(O   7,C   6,C   3,C  34)     32.98  0.000001   -0.00     32.98   
   196. D(C   0,C   6,C   3,C   2)     25.79 -0.000000   -0.00     25.79   
   197. D(C   3,C   6,C   0,C  47)    151.31  0.000002   -0.02    151.30   
   198. D(O   7,C   6,C   0,C   1)    149.92  0.000004   -0.01    149.91   
   199. D(C  11,C   8,C   1,C   0)     25.86 -0.000005    0.04     25.90   
   200. D(C  10,C   8,C   1,C   4)     81.82 -0.000001    0.03     81.85   
   201. D(C  10,C   8,C   1,C   0)   -101.55 -0.000006    0.04   -101.51   
   202. D(C   9,C   8,C   1,C   0)    139.11 -0.000002    0.04    139.14   
   203. D(C  11,C   8,C   1,C   4)   -150.77  0.000000    0.03   -150.74   
   204. D(C   9,C   8,C   1,C   4)    -37.53  0.000003    0.03    -37.50   
   205. D(H  12,C   9,C   8,C   1)    -54.52  0.000008   -0.03    -54.55   
   206. D(H  14,C   9,C   8,C  11)    -52.69 -0.000002   -0.03    -52.72   
   207. D(H  14,C   9,C   8,C   1)   -172.77  0.000007   -0.03   -172.80   
   208. D(H  13,C   9,C   8,C  11)   -173.16 -0.000003   -0.03   -173.19   
   209. D(H  13,C   9,C   8,C  10)    -56.82  0.000002   -0.03    -56.84   
   210. D(H  13,C   9,C   8,C   1)     66.77  0.000006   -0.03     66.74   
   211. D(H  12,C   9,C   8,C  10)   -178.10  0.000004   -0.03   -178.13   
   212. D(H  14,C   9,C   8,C  10)     63.65  0.000003   -0.03     63.62   
   213. D(H  12,C   9,C   8,C  11)     65.55 -0.000000   -0.03     65.52   
   214. D(H  17,C  10,C   8,C  11)    173.68  0.000003    0.00    173.69   
   215. D(H  17,C  10,C   8,C   1)    -57.73 -0.000005    0.01    -57.72   
   216. D(H  16,C  10,C   8,C  11)     54.56  0.000004    0.00     54.56   
   217. D(H  16,C  10,C   8,C   9)    -56.01  0.000001   -0.00    -56.01   
   218. D(H  16,C  10,C   8,C   1)   -176.85 -0.000005    0.01   -176.85   
   219. D(H  15,C  10,C   8,C  11)    -65.78  0.000004    0.00    -65.78   
   220. D(H  17,C  10,C   8,C   9)     63.12  0.000001   -0.00     63.12   
   221. D(H  15,C  10,C   8,C   9)   -176.34  0.000002    0.00   -176.34   
   222. D(H  15,C  10,C   8,C   1)     62.81 -0.000005    0.01     62.82   
   223. D(H  20,C  11,C   8,C  10)   -177.41  0.000007   -0.05   -177.46   
   224. D(H  20,C  11,C   8,C   9)    -63.95 -0.000000   -0.05    -64.00   
   225. D(H  20,C  11,C   8,C   1)     53.59  0.000006   -0.05     53.53   
   226. D(H  19,C  11,C   8,C  10)     60.29  0.000010   -0.05     60.24   
   227. D(H  19,C  11,C   8,C   9)    173.75  0.000004   -0.05    173.70   
   228. D(H  19,C  11,C   8,C   1)    -68.71  0.000010   -0.06    -68.77   
   229. D(H  18,C  11,C   8,C  10)    -59.60  0.000006   -0.05    -59.65   
   230. D(H  18,C  11,C   8,C   9)     53.87 -0.000000   -0.05     53.82   
   231. D(H  18,C  11,C   8,C   1)    171.40  0.000006   -0.05    171.35   
   232. D(C  24,C  21,C   2,C   3)    101.53 -0.000005    0.04    101.58   
   233. D(C  23,C  21,C   2,C   3)    -25.87 -0.000009    0.05    -25.83   
   234. D(C  22,C  21,C   2,C   4)     37.52 -0.000009    0.03     37.55   
   235. D(C  22,C  21,C   2,C   3)   -139.12 -0.000012    0.05   -139.07   
   236. D(C  24,C  21,C   2,C   4)    -81.83 -0.000002    0.02    -81.81   
   237. D(C  23,C  21,C   2,C   4)    150.76 -0.000006    0.03    150.79   
   238. D(H  27,C  22,C  21,C  24)    -63.65 -0.000002    0.03    -63.62   
   239. D(H  27,C  22,C  21,C   2)    172.77  0.000005    0.02    172.80   
   240. D(H  26,C  22,C  21,C  23)    -65.55 -0.000010    0.03    -65.52   
   241. D(H  26,C  22,C  21,C   2)     54.53  0.000003    0.02     54.55   
   242. D(H  26,C  22,C  21,C  24)    178.11 -0.000005    0.03    178.13   
   243. D(H  25,C  22,C  21,C  24)     56.82 -0.000002    0.03     56.84   
   244. D(H  27,C  22,C  21,C  23)     52.70 -0.000008    0.03     52.72   
   245. D(H  25,C  22,C  21,C  23)    173.16 -0.000007    0.03    173.19   
   246. D(H  25,C  22,C  21,C   2)    -66.76  0.000006    0.02    -66.74   
   247. D(H  30,C  23,C  21,C  24)    177.41 -0.000007    0.05    177.46   
   248. D(H  30,C  23,C  21,C  22)     63.95 -0.000005    0.04     64.00   
   249. D(H  30,C  23,C  21,C   2)    -53.58 -0.000002    0.04    -53.54   
   250. D(H  29,C  23,C  21,C  24)     59.60 -0.000005    0.04     59.65   
   251. D(H  29,C  23,C  21,C  22)    -53.86 -0.000004    0.04    -53.82   
   252. D(H  29,C  23,C  21,C   2)   -171.40 -0.000001    0.04   -171.35   
   253. D(H  28,C  23,C  21,C  24)    -60.29 -0.000006    0.05    -60.24   
   254. D(H  28,C  23,C  21,C  22)   -173.75 -0.000005    0.04   -173.70   
   255. D(H  28,C  23,C  21,C   2)     68.72 -0.000002    0.05     68.76   
   256. D(H  33,C  24,C  21,C  23)   -173.68  0.000006   -0.01   -173.69   
   257. D(H  33,C  24,C  21,C  22)    -63.12  0.000003   -0.00    -63.12   
   258. D(H  33,C  24,C  21,C   2)     57.72 -0.000008    0.00     57.72   
   259. D(H  32,C  24,C  21,C  23)     65.78  0.000005   -0.01     65.77   
   260. D(H  32,C  24,C  21,C  22)    176.34  0.000003   -0.00    176.34   
   261. D(H  32,C  24,C  21,C   2)    -62.82 -0.000008    0.00    -62.81   
   262. D(H  31,C  24,C  21,C  23)    -54.55  0.000006   -0.01    -54.56   
   263. D(H  31,C  24,C  21,C  22)     56.01  0.000003   -0.00     56.01   
   264. D(H  31,C  24,C  21,C   2)    176.85 -0.000008    0.00    176.85   
   265. D(C  37,C  34,C   3,C   6)    -81.82  0.000006   -0.04    -81.86   
   266. D(C  37,C  34,C   3,C   2)    101.55  0.000012   -0.05    101.50   
   267. D(C  36,C  34,C   3,C   6)    150.77 -0.000003   -0.04    150.74   
   268. D(C  36,C  34,C   3,C   2)    -25.86  0.000002   -0.05    -25.90   
   269. D(C  35,C  34,C   3,C   6)     37.53 -0.000002   -0.04     37.49   
   270. D(C  35,C  34,C   3,C   2)   -139.10  0.000004   -0.05   -139.15   
   271. D(H  40,C  35,C  34,C  37)    -63.65 -0.000003    0.03    -63.62   
   272. D(H  40,C  35,C  34,C  36)     52.70 -0.000001    0.03     52.73   
   273. D(H  40,C  35,C  34,C   3)    172.77 -0.000004    0.03    172.80   
   274. D(H  39,C  35,C  34,C  37)    178.11 -0.000005    0.03    178.14   
   275. D(H  39,C  35,C  34,C  36)    -65.55 -0.000002    0.03    -65.52   
   276. D(H  39,C  35,C  34,C   3)     54.52 -0.000005    0.03     54.56   
   277. D(H  38,C  35,C  34,C  37)     56.82 -0.000003    0.03     56.85   
   278. D(H  38,C  35,C  34,C  36)    173.16  0.000000    0.03    173.19   
   279. D(H  38,C  35,C  34,C   3)    -66.77 -0.000003    0.03    -66.74   
   280. D(H  43,C  36,C  34,C  37)    177.41 -0.000011    0.05    177.46   
   281. D(H  43,C  36,C  34,C  35)     63.95  0.000001    0.05     64.00   
   282. D(H  43,C  36,C  34,C   3)    -53.58 -0.000004    0.05    -53.53   
   283. D(H  42,C  36,C  34,C  37)     59.60 -0.000010    0.05     59.65   
   284. D(H  42,C  36,C  34,C  35)    -53.86  0.000002    0.04    -53.82   
   285. D(H  42,C  36,C  34,C   3)   -171.40 -0.000002    0.05   -171.35   
   286. D(H  41,C  36,C  34,C  37)    -60.29 -0.000013    0.05    -60.23   
   287. D(H  41,C  36,C  34,C  35)   -173.75 -0.000001    0.05   -173.70   
   288. D(H  41,C  36,C  34,C   3)     68.72 -0.000006    0.05     68.77   
   289. D(H  46,C  37,C  34,C  35)    -63.12 -0.000002    0.00    -63.12   
   290. D(H  46,C  37,C  34,C   3)     57.72  0.000001   -0.00     57.72   
   291. D(H  45,C  37,C  34,C  36)     65.78  0.000003   -0.01     65.77   
   292. D(H  45,C  37,C  34,C  35)    176.34 -0.000003   -0.00    176.34   
   293. D(H  45,C  37,C  34,C   3)    -62.81 -0.000000   -0.00    -62.82   
   294. D(H  44,C  37,C  34,C  36)    -54.55  0.000002   -0.00    -54.56   
   295. D(H  44,C  37,C  34,C  35)     56.01 -0.000003    0.00     56.01   
   296. D(H  46,C  37,C  34,C  36)   -173.68  0.000004   -0.01   -173.69   
   297. D(H  44,C  37,C  34,C   3)    176.85 -0.000001   -0.00    176.85   
   298. D(C  49,C  47,C   0,C   6)   -150.76  0.000005   -0.03   -150.79   
   299. D(C  49,C  47,C   0,C   1)     25.88  0.000007   -0.05     25.83   
   300. D(C  48,C  47,C   0,C   6)     81.84  0.000010   -0.04     81.80   
   301. D(C  48,C  47,C   0,C   1)   -101.53  0.000013   -0.05   -101.58   
   302. D(C  50,C  47,C   0,C   6)    -37.51  0.000012   -0.04    -37.55   
   303. D(C  50,C  47,C   0,C   1)    139.12  0.000015   -0.06    139.07   
   304. D(H  53,C  48,C  47,C  50)    -56.01 -0.000007    0.00    -56.01   
   305. D(H  53,C  48,C  47,C  49)     54.56 -0.000001    0.00     54.56   
   306. D(H  53,C  48,C  47,C   0)   -176.85  0.000003    0.00   -176.85   
   307. D(H  52,C  48,C  47,C  50)   -176.34 -0.000005    0.00   -176.34   
   308. D(H  52,C  48,C  47,C  49)    -65.78  0.000001    0.00    -65.78   
   309. D(H  52,C  48,C  47,C   0)     62.81  0.000005    0.00     62.82   
   310. D(H  51,C  48,C  47,C  50)     63.12 -0.000004    0.00     63.12   
   311. D(H  51,C  48,C  47,C  49)    173.68  0.000002    0.00    173.69   
   312. D(H  51,C  48,C  47,C   0)    -57.72  0.000005    0.00    -57.72   
   313. D(H  56,C  49,C  47,C  50)    173.75  0.000008   -0.05    173.71   
   314. D(H  56,C  49,C  47,C  48)     60.29  0.000004   -0.05     60.24   
   315. D(H  56,C  49,C  47,C   0)    -68.71  0.000005   -0.05    -68.76   
   316. D(H  55,C  49,C  47,C  50)     53.86  0.000006   -0.04     53.82   
   317. D(H  55,C  49,C  47,C  48)    -59.60  0.000002   -0.04    -59.64   
   318. D(H  55,C  49,C  47,C   0)    171.40  0.000003   -0.05    171.35   
   319. D(H  54,C  49,C  47,C  50)    -63.95  0.000007   -0.05    -63.99   
   320. D(H  54,C  49,C  47,C  48)   -177.41  0.000003   -0.05   -177.46   
   321. D(H  54,C  49,C  47,C   0)     53.59  0.000004   -0.05     53.54   
   322. D(H  59,C  50,C  47,C  49)   -173.16  0.000006   -0.03   -173.18   
   323. D(H  59,C  50,C  47,C  48)    -56.82  0.000000   -0.03    -56.84   
   324. D(H  59,C  50,C  47,C   0)     66.77 -0.000004   -0.02     66.74   
   325. D(H  58,C  50,C  47,C  49)     65.55  0.000009   -0.03     65.52   
   326. D(H  58,C  50,C  47,C  48)   -178.10  0.000004   -0.03   -178.13   
   327. D(H  58,C  50,C  47,C   0)    -54.52 -0.000000   -0.02    -54.55   
   328. D(H  57,C  50,C  47,C  49)    -52.70  0.000006   -0.03    -52.72   
   329. D(H  57,C  50,C  47,C  48)     63.65  0.000001   -0.03     63.62   
   330. D(H  57,C  50,C  47,C   0)   -172.77 -0.000004   -0.02   -172.79   
    ----------------------------------------------------------------------------

         *************************************************************
         *                GEOMETRY OPTIMIZATION CYCLE  16            *
         *************************************************************
---------------------------------
CARTESIAN COORDINATES (ANGSTROEM)
---------------------------------
  C      1.295000   -0.694961   -0.084655
  C      1.295006    0.694928    0.084608
  C     -1.294927    0.694953    0.084717
  C     -1.294935   -0.694924   -0.084591
  C      0.000064    1.307649    0.437324
  O      0.000122    2.367562    1.144209
  C      0.000012   -1.307652   -0.437283
  O     -0.000046   -2.367545   -1.144196
  C      2.466228    1.723117   -0.116156
  C      1.916214    3.006949   -0.813158
  C      3.128934    2.181358    1.206735
  C      3.536397    1.233756   -1.124726
  H      1.400411    2.752856   -1.747999
  H      1.224657    3.552730   -0.175729
  H      2.758296    3.663529   -1.065870
  H      3.606236    1.360503    1.747397
  H      3.899093    2.938752    1.002807
  H      2.370665    2.625050    1.856791
  H      4.231809    2.057365   -1.330081
  H      4.136034    0.391867   -0.790826
  H      3.067103    0.952842   -2.075445
  C     -2.466160    1.723068   -0.116413
  C     -1.916524    3.006235   -0.814949
  C     -3.536793    1.232669   -1.124000
  C     -3.128230    2.182603    1.206352
  H     -1.224682    3.552671   -0.178403
  H     -1.401172    2.751236   -1.749791
  H     -2.758756    3.662532   -1.067901
  H     -4.136219    0.391055   -0.788988
  H     -4.232352    2.056034   -1.329828
  H     -3.067938    0.950844   -2.074669
  H     -3.898460    2.939825    1.002055
  H     -3.605300    1.362298    1.748037
  H     -2.369641    2.626907    1.855618
  C     -2.466213   -1.723058    0.116073
  C     -1.916279   -3.007005    0.812930
  C     -3.536338   -1.233685    1.124684
  C     -3.128979   -2.181083   -1.206861
  H     -1.224746   -3.552749    0.175442
  H     -1.400473   -2.753053    1.747807
  H     -2.758400   -3.663568    1.065554
  H     -4.135907   -0.391720    0.790836
  H     -4.231818   -2.057250    1.329980
  H     -3.067021   -0.952874    2.075422
  H     -3.899192   -2.938444   -1.003011
  H     -3.606235   -1.360116   -1.747403
  H     -2.370760   -2.624747   -1.856993
  C      2.466191   -1.723126    0.116517
  C      3.128190   -2.182807   -1.206234
  C      3.536874   -1.232775    1.124073
  C      1.916494   -3.006217    0.815142
  H      2.369549   -2.627116   -1.855438
  H      3.605292   -1.362582   -1.748005
  H      3.898378   -2.940063   -1.001902
  H      3.068051   -0.950899    2.074742
  H      4.232376   -2.056188    1.329911
  H      4.136356   -0.391217    0.789042
  H      2.758697   -3.662534    1.068143
  H      1.401154   -2.751126    1.749966
  H      1.224627   -3.552665    0.178638

----------------------------
CARTESIAN COORDINATES (A.U.)
----------------------------
  NO LB      ZA    FRAG     MASS         X           Y           Z
   0 C     6.0000    0    12.011    2.447195   -1.313286   -0.159975
   1 C     6.0000    0    12.011    2.447207    1.313223    0.159887
   2 C     6.0000    0    12.011   -2.447058    1.313272    0.160092
   3 C     6.0000    0    12.011   -2.447073   -1.313216   -0.159854
   4 C     6.0000    0    12.011    0.000122    2.471098    0.826423
   5 O     8.0000    0    15.999    0.000231    4.474043    2.162242
   6 C     6.0000    0    12.011    0.000024   -2.471105   -0.826345
   7 O     8.0000    0    15.999   -0.000087   -4.474012   -2.162216
   8 C     6.0000    0    12.011    4.660496    3.256219   -0.219502
   9 C     6.0000    0    12.011    3.621119    5.682310   -1.536646
  10 C     6.0000    0    12.011    5.912828    4.122170    2.280399
  11 C     6.0000    0    12.011    6.682822    2.331460   -2.125424
  12 H     1.0000    0     1.008    2.646393    5.202143   -3.303239
  13 H     1.0000    0     1.008    2.314267    6.713686   -0.332079
  14 H     1.0000    0     1.008    5.212423    6.923066   -2.014203
  15 H     1.0000    0     1.008    6.814799    2.570977    3.302101
  16 H     1.0000    0     1.008    7.368219    5.553437    1.895031
  17 H     1.0000    0     1.008    4.479908    4.960625    3.508827
  18 H     1.0000    0     1.008    7.996960    3.887856   -2.513488
  19 H     1.0000    0     1.008    7.815972    0.740521   -1.494444
  20 H     1.0000    0     1.008    5.795984    1.800610   -3.922023
  21 C     6.0000    0    12.011   -4.660367    3.256127   -0.219989
  22 C     6.0000    0    12.011   -3.621705    5.680962   -1.540030
  23 C     6.0000    0    12.011   -6.683571    2.329407   -2.124052
  24 C     6.0000    0    12.011   -5.911498    4.124521    2.279676
  25 H     1.0000    0     1.008   -2.314314    6.713574   -0.337133
  26 H     1.0000    0     1.008   -2.647831    5.199082   -3.306626
  27 H     1.0000    0     1.008   -5.213293    6.921182   -2.018041
  28 H     1.0000    0     1.008   -7.816321    0.738988   -1.490972
  29 H     1.0000    0     1.008   -7.997986    3.885341   -2.513010
  30 H     1.0000    0     1.008   -5.797562    1.796835   -3.920556
  31 H     1.0000    0     1.008   -7.367022    5.555463    1.893609
  32 H     1.0000    0     1.008   -6.813029    2.574370    3.303312
  33 H     1.0000    0     1.008   -4.477972    4.964135    3.506611
  34 C     6.0000    0    12.011   -4.660466   -3.256108    0.219346
  35 C     6.0000    0    12.011   -3.621243   -5.682417    1.536216
  36 C     6.0000    0    12.011   -6.682711   -2.331327    2.125345
  37 C     6.0000    0    12.011   -5.912914   -4.121650   -2.280637
  38 H     1.0000    0     1.008   -2.314435   -6.713723    0.331537
  39 H     1.0000    0     1.008   -2.646510   -5.202515    3.302877
  40 H     1.0000    0     1.008   -5.212621   -6.923140    2.013605
  41 H     1.0000    0     1.008   -7.815731   -0.740243    1.494463
  42 H     1.0000    0     1.008   -7.996978   -3.887639    2.513299
  43 H     1.0000    0     1.008   -5.795830   -1.800670    3.921980
  44 H     1.0000    0     1.008   -7.368405   -5.552854   -1.895417
  45 H     1.0000    0     1.008   -6.814796   -2.570248   -3.302113
  46 H     1.0000    0     1.008   -4.480088   -4.960052   -3.509208
  47 C     6.0000    0    12.011    4.660425   -3.256236    0.220185
  48 C     6.0000    0    12.011    5.911422   -4.124907   -2.279452
  49 C     6.0000    0    12.011    6.683724   -2.329608    2.124190
  50 C     6.0000    0    12.011    3.621650   -5.680926    1.540396
  51 H     1.0000    0     1.008    4.477798   -4.964530   -3.506269
  52 H     1.0000    0     1.008    6.813014   -2.574907   -3.303250
  53 H     1.0000    0     1.008    7.366866   -5.555914   -1.893321
  54 H     1.0000    0     1.008    5.797776   -1.796938    3.920694
  55 H     1.0000    0     1.008    7.998032   -3.885632    2.513167
  56 H     1.0000    0     1.008    7.816580   -0.739293    1.491073
  57 H     1.0000    0     1.008    5.213182   -6.921185    2.018497
  58 H     1.0000    0     1.008    2.647797   -5.198875    3.306957
  59 H     1.0000    0     1.008    2.314210   -6.713564    0.337576

--------------------------------
INTERNAL COORDINATES (ANGSTROEM)
--------------------------------
 C      0   0   0     0.000000000000     0.00000000     0.00000000
 C      1   0   0     1.400157610044     0.00000000     0.00000000
 C      2   1   0     2.589933658271    90.00059471     0.00000000
 C      3   2   1     1.400151445014    89.99946071     0.00000000
 C      2   1   3     1.475367764565   116.17738500    12.03193499
 O      5   2   1     1.274009894733   118.56253421   149.91150907
 C      4   3   2     1.475370056434   116.17787177   347.97007681
 O      7   4   3     1.274008909111   118.56207766   210.08820297
 C      2   1   3     1.571381321197   129.35186806   195.44229026
 C      9   2   1     1.560946406433   109.42544900   139.14434008
 C      9   2   1     1.548936601389   113.78786851   258.49200910
 C      9   2   1     1.549822581862   113.02970570    25.89961880
 H     10   9   2     1.097516912297   110.82558022   305.44621057
 H     10   9   2     1.087402080805   112.03344391    66.73696853
 H     10   9   2     1.097297641636   108.93922284   187.19839230
 H     11   9   2     1.092673967819   112.78285825    62.81928103
 H     11   9   2     1.099262459918   110.19100971   183.15233518
 H     11   9   2     1.092888870217   109.34527138   302.28058787
 H     12   9   2     1.097315423160   108.80787831   171.34998825
 H     12   9   2     1.086200010499   115.20655102   291.23329632
 H     12   9   2     1.096821260699   110.45689431    53.53455669
 C      3   2   1     1.571387604351   138.18919895   198.01513536
 C     22   3   2     1.560951614593   109.43078141    17.35480328
 C     22   3   2     1.549831572695   113.02169624   130.59808051
 C     22   3   2     1.548940853681   113.79023598   258.00239259
 H     23  22   3     1.087394250723   112.03398314   293.25668847
 H     23  22   3     1.097516911503   110.82542027    54.54799545
 H     23  22   3     1.097299123395   108.93880293   172.79514129
 H     24  22   3     1.086212546890   115.20607126    68.76204836
 H     24  22   3     1.097313464671   108.80850717   188.64619066
 H     24  22   3     1.096823629439   110.45685052   306.46230587
 H     25  22   3     1.099262156086   110.19072546   176.85162918
 H     25  22   3     1.092665271432   112.78375653   297.18502857
 H     25  22   3     1.092891024117   109.34512302    57.72420295
 C      4   3   2     1.571374419160   129.34965480   164.56172186
 C     35   4   3     1.560947489303   109.42585957   220.84902249
 C     35   4   3     1.549823045020   113.02804440   334.09539469
 C     35   4   3     1.548935649082   113.78758503   101.49987392
 H     36  35   4     1.087403198823   112.03332320   293.26435912
 H     36  35   4     1.097516825108   110.82560811    54.55518484
 H     36  35   4     1.097297012048   108.93926703   172.80307719
 H     37  35   4     1.086205767553   115.20589898    68.76664479
 H     37  35   4     1.097314183588   108.80805000   188.64974413
 H     37  35   4     1.096821344227   110.45711998   306.46560306
 H     38  35   4     1.099261996497   110.19092596   176.84841907
 H     38  35   4     1.092677618784   112.78241730   297.18112878
 H     38  35   4     1.092888015873   109.34551292    57.71989141
 C      1   2   3     1.571394376827   129.34752749   195.46546881
 C     48   1   2     1.548941401530   113.79039054   258.41775538
 C     48   1   2     1.549831003115   113.02354350    25.82511484
 C     48   1   2     1.560950311096   109.43036797   139.06689582
 H     49  48   1     1.092891957844   109.34491148   302.27635683
 H     49  48   1     1.092662108111   112.78415727    62.81544347
 H     49  48   1     1.099262532584   110.19079456   183.14917477
 H     50  48   1     1.096823475073   110.45662119    53.53800672
 H     50  48   1     1.097314710250   108.80830649   171.35367834
 H     50  48   1     1.086206449819   115.20672007   291.23801172
 H     51  48   1     1.097299714610   108.93874116   187.20612190
 H     51  48   1     1.097516758294   110.82540919   305.45321276
 H     51  48   1     1.087393128673   112.03410411    66.74444709

---------------------------
INTERNAL COORDINATES (A.U.)
---------------------------
 C      0   0   0     0.000000000000     0.00000000     0.00000000
 C      1   0   0     2.645914427310     0.00000000     0.00000000
 C      2   1   0     4.894265319156    90.00059471     0.00000000
 C      3   2   1     2.645902777091    89.99946071     0.00000000
 C      2   1   3     2.788041021843   116.17738500    12.03193499
 O      5   2   1     2.407529792951   118.56253421   149.91150907
 C      4   3   2     2.788045352848   116.17787177   347.97007681
 O      7   4   3     2.407527930396   118.56207766   210.08820297
 C      2   1   3     2.969480349021   129.35186806   195.44229026
 C      9   2   1     2.949761217888   109.42544900   139.14434008
 C      9   2   1     2.927065975432   113.78786851   258.49200910
 C      9   2   1     2.928740235886   113.02970570    25.89961880
 H     10   9   2     2.074006391589   110.82558022   305.44621057
 H     10   9   2     2.054892130177   112.03344391    66.73696853
 H     10   9   2     2.073592030090   108.93922284   187.19839230
 H     11   9   2     2.064854552844   112.78285825    62.81928103
 H     11   9   2     2.077304998546   110.19100971   183.15233518
 H     11   9   2     2.065260659520   109.34527138   302.28058787
 H     12   9   2     2.073625632300   108.80787831   171.34998825
 H     12   9   2     2.052620546506   115.20655102   291.23329632
 H     12   9   2     2.072691800583   110.45689431    53.53455669
 C      3   2   1     2.969492222463   138.18919895   198.01513536
 C     22   3   2     2.949771059884   109.43078141    17.35480328
 C     22   3   2     2.928757226099   113.02169624   130.59808051
 C     22   3   2     2.927074011100   113.79023598   258.00239259
 H     23  22   3     2.054877333467   112.03398314   293.25668847
 H     23  22   3     2.074006390088   110.82542027    54.54799545
 H     23  22   3     2.073594830208   108.93880293   172.79514129
 H     24  22   3     2.052644236850   115.20607126    68.76204836
 H     24  22   3     2.073621931292   108.80850717   188.64619066
 H     24  22   3     2.072696276853   110.45685052   306.46230587
 H     25  22   3     2.077304424386   110.19072546   176.85162918
 H     25  22   3     2.064838119054   112.78375653   297.18502857
 H     25  22   3     2.065264729803   109.34512302    57.72420295
 C      4   3   2     2.969467306062   129.34965480   164.56172186
 C     35   4   3     2.949763264215   109.42585957   220.84902249
 C     35   4   3     2.928741111127   113.02804440   334.09539469
 C     35   4   3     2.927064175833   113.78758503   101.49987392
 H     36  35   4     2.054894242925   112.03332320   293.26435912
 H     36  35   4     2.074006226826   110.82560811    54.55518484
 H     36  35   4     2.073590840341   108.93926703   172.80307719
 H     37  35   4     2.052631425762   115.20589898    68.76664479
 H     37  35   4     2.073623289849   108.80805000   188.64974413
 H     37  35   4     2.072691958429   110.45711998   306.46560306
 H     38  35   4     2.077304122807   110.19092596   176.84841907
 H     38  35   4     2.064861452167   112.78241730   297.18112878
 H     38  35   4     2.065259045045   109.34551292    57.71989141
 C      1   2   3     2.969505020588   129.34752749   195.46546881
 C     48   1   2     2.927075046384   113.79039054   258.41775538
 C     48   1   2     2.928756149749   113.02354350    25.82511484
 C     48   1   2     2.949768596631   109.43036797   139.06689582
 H     49  48   1     2.065266494290   109.34491148   302.27635683
 H     49  48   1     2.064832141243   112.78415727    62.81544347
 H     49  48   1     2.077305135865   110.19079456   183.14917477
 H     50  48   1     2.072695985144   110.45662119    53.53800672
 H     50  48   1     2.073624285096   108.80830649   171.35367834
 H     50  48   1     2.052632715057   115.20672007   291.23801172
 H     51  48   1     2.073595947443   108.93874116   187.20612190
 H     51  48   1     2.074006100565   110.82540919   305.45321276
 H     51  48   1     2.054875213100   112.03410411    66.74444709


           ************************************************************
           *        Program running with 8 parallel MPI-processes     *
           *              working on a common directory               *
           ************************************************************
------------------------------------------------------------------------------
                   ___                                                        
                  /   \      - P O W E R E D   B Y -                         
                 /     \                                                     
                 |  |  |   _    _      __       _____    __    __             
                 |  |  |  | |  | |    /  \     |  _  \  |  |  /  |          
                  \  \/   | |  | |   /    \    | | | |  |  | /  /          
                 / \  \   | |__| |  /  /\  \   | |_| |  |  |/  /          
                |  |  |   |  __  | /  /__\  \  |    /   |      \           
                |  |  |   | |  | | |   __   |  |    \   |  |\   \          
                \     /   | |  | | |  |  |  |  | |\  \  |  | \   \       
                 \___/    |_|  |_| |__|  |__|  |_| \__\ |__|  \__/        
                                                                              
                      - O R C A' S   B I G   F R I E N D -                    
                                      &                                       
                       - I N T E G R A L  F E E D E R -                       
                                                                              
 v1 FN, 2020, v2 2021                                                         
------------------------------------------------------------------------------


Reading SHARK input file Q6_1e_0H_B3LYP_631Gd_opt.SHARKINP.tmp ... ok
----------------------
SHARK INTEGRAL PACKAGE
----------------------

Number of atoms                             ...     60
Number of basis functions                   ...    408
Number of shells                            ...    216
Maximum angular momentum                    ...      2
Integral batch strategy                     ... SHARK/LIBINT Hybrid
RI-J (if used) integral strategy            ... SPLIT-RIJ (Revised 2003 algorithm where possible)
Printlevel                                  ...      1
Contraction scheme used                     ... SEGMENTED contraction
Coulomb Range Separation                    ... NOT USED
Exchange Range Separation                   ... NOT USED
Finite Nucleus Model                        ... NOT USED
Auxiliary Coulomb fitting basis             ... AVAILABLE
   # of basis functions in Aux-J            ...   1572
   # of shells in Aux-J                     ...    540
   Maximum angular momentum in Aux-J        ...      4
Auxiliary J/K fitting basis                 ... NOT available
Auxiliary Correlation fitting basis         ... NOT available
Auxiliary 'external' fitting basis          ... NOT available
Integral threshold                          ...     2.500000e-11
Primitive cut-off                           ...     2.500000e-12
Primitive pair pre-selection threshold      ...     2.500000e-12

Calculating pre-screening integrals         ... done (  0.1 sec) Dimension = 216
Organizing shell pair data                  ... done (  0.2 sec)
Shell pair information
Total number of shell pairs                 ...     23436
Shell pairs after pre-screening             ...     18039
Total number of primitive shell pairs       ...    127872
Primitive shell pairs kept                  ...     53215
          la=0 lb=0:   7563 shell pairs
          la=1 lb=0:   5812 shell pairs
          la=1 lb=1:   1101 shell pairs
          la=2 lb=0:   2396 shell pairs
          la=2 lb=1:    978 shell pairs
          la=2 lb=2:    189 shell pairs

Calculating one electron integrals          ... done (  0.1 sec)
Calculating RI/J V-Matrix + Cholesky decomp.... done (  0.2 sec)
Calculating Nuclear repulsion               ... done (  0.0 sec) ENN=   2368.959826253808 Eh

SHARK setup successfully completed in   0.9 seconds

Maximum memory used throughout the entire GTOINT-calculation: 32.1 MB
[1717922057.607893] [eu-a2p-406:14682:0]          mpool.c:38   UCX  WARN  object 0x3500a00 was not returned to mpool ucp_requests
[1717922057.608120] [eu-a2p-406:14682:0]          mpool.c:38   UCX  WARN  object 0x3500bc0 was not returned to mpool ucp_requests
[1717922057.608126] [eu-a2p-406:14682:0]          mpool.c:38   UCX  WARN  object 0x3500d80 was not returned to mpool ucp_requests
[1717922057.608131] [eu-a2p-406:14682:0]          mpool.c:38   UCX  WARN  object 0x3500f40 was not returned to mpool ucp_requests
[1717922057.608135] [eu-a2p-406:14682:0]          mpool.c:38   UCX  WARN  object 0x3501100 was not returned to mpool ucp_requests
[1717922057.608140] [eu-a2p-406:14682:0]          mpool.c:38   UCX  WARN  object 0x35012c0 was not returned to mpool ucp_requests
[1717922057.608144] [eu-a2p-406:14682:0]          mpool.c:38   UCX  WARN  object 0x3501480 was not returned to mpool ucp_requests
[1717922057.608148] [eu-a2p-406:14682:0]          mpool.c:38   UCX  WARN  object 0x3501640 was not returned to mpool ucp_requests
[1717922057.608152] [eu-a2p-406:14682:0]          mpool.c:38   UCX  WARN  object 0x3501800 was not returned to mpool ucp_requests
[1717922057.608156] [eu-a2p-406:14682:0]          mpool.c:38   UCX  WARN  object 0x35019c0 was not returned to mpool ucp_requests
[1717922057.608160] [eu-a2p-406:14682:0]          mpool.c:38   UCX  WARN  object 0x3501b80 was not returned to mpool ucp_requests
[1717922057.608164] [eu-a2p-406:14682:0]          mpool.c:38   UCX  WARN  object 0x3501d40 was not returned to mpool ucp_requests
[1717922057.616915] [eu-a2p-406:14680:0]          mpool.c:38   UCX  WARN  object 0x4170680 was not returned to mpool ucp_requests
[1717922057.616945] [eu-a2p-406:14680:0]          mpool.c:38   UCX  WARN  object 0x4170840 was not returned to mpool ucp_requests
[1717922057.616953] [eu-a2p-406:14680:0]          mpool.c:38   UCX  WARN  object 0x4170a00 was not returned to mpool ucp_requests
[1717922057.616959] [eu-a2p-406:14680:0]          mpool.c:38   UCX  WARN  object 0x4170bc0 was not returned to mpool ucp_requests
[1717922057.616964] [eu-a2p-406:14680:0]          mpool.c:38   UCX  WARN  object 0x4170d80 was not returned to mpool ucp_requests
[1717922057.616970] [eu-a2p-406:14680:0]          mpool.c:38   UCX  WARN  object 0x4170f40 was not returned to mpool ucp_requests
[1717922057.616975] [eu-a2p-406:14680:0]          mpool.c:38   UCX  WARN  object 0x4171100 was not returned to mpool ucp_requests
[1717922057.616980] [eu-a2p-406:14680:0]          mpool.c:38   UCX  WARN  object 0x41712c0 was not returned to mpool ucp_requests
[1717922057.616986] [eu-a2p-406:14680:0]          mpool.c:38   UCX  WARN  object 0x4171480 was not returned to mpool ucp_requests
[1717922057.616991] [eu-a2p-406:14680:0]          mpool.c:38   UCX  WARN  object 0x4171640 was not returned to mpool ucp_requests
[1717922057.616996] [eu-a2p-406:14680:0]          mpool.c:38   UCX  WARN  object 0x4171800 was not returned to mpool ucp_requests
[1717922057.617001] [eu-a2p-406:14680:0]          mpool.c:38   UCX  WARN  object 0x41719c0 was not returned to mpool ucp_requests
[1717922057.617006] [eu-a2p-406:14680:0]          mpool.c:38   UCX  WARN  object 0x4171b80 was not returned to mpool ucp_requests
[1717922057.617012] [eu-a2p-406:14680:0]          mpool.c:38   UCX  WARN  object 0x4171d40 was not returned to mpool ucp_requests
[1717922057.624679] [eu-a2p-406:14684:0]          mpool.c:38   UCX  WARN  object 0x3705a00 was not returned to mpool ucp_requests
[1717922057.624708] [eu-a2p-406:14684:0]          mpool.c:38   UCX  WARN  object 0x3705bc0 was not returned to mpool ucp_requests
[1717922057.624714] [eu-a2p-406:14684:0]          mpool.c:38   UCX  WARN  object 0x3705d80 was not returned to mpool ucp_requests
[1717922057.624718] [eu-a2p-406:14684:0]          mpool.c:38   UCX  WARN  object 0x3705f40 was not returned to mpool ucp_requests
[1717922057.624723] [eu-a2p-406:14684:0]          mpool.c:38   UCX  WARN  object 0x3706100 was not returned to mpool ucp_requests
[1717922057.624727] [eu-a2p-406:14684:0]          mpool.c:38   UCX  WARN  object 0x37062c0 was not returned to mpool ucp_requests
[1717922057.624731] [eu-a2p-406:14684:0]          mpool.c:38   UCX  WARN  object 0x3706480 was not returned to mpool ucp_requests
[1717922057.624735] [eu-a2p-406:14684:0]          mpool.c:38   UCX  WARN  object 0x3706640 was not returned to mpool ucp_requests
[1717922057.624740] [eu-a2p-406:14684:0]          mpool.c:38   UCX  WARN  object 0x3706800 was not returned to mpool ucp_requests
[1717922057.624744] [eu-a2p-406:14684:0]          mpool.c:38   UCX  WARN  object 0x37069c0 was not returned to mpool ucp_requests
[1717922057.624748] [eu-a2p-406:14684:0]          mpool.c:38   UCX  WARN  object 0x3706b80 was not returned to mpool ucp_requests
[1717922057.624752] [eu-a2p-406:14684:0]          mpool.c:38   UCX  WARN  object 0x3706d40 was not returned to mpool ucp_requests
[1717922057.645904] [eu-a2p-406:14678:0]          mpool.c:38   UCX  WARN  object 0x3c522c0 was not returned to mpool ucp_requests
[1717922057.645931] [eu-a2p-406:14678:0]          mpool.c:38   UCX  WARN  object 0x3c52480 was not returned to mpool ucp_requests
[1717922057.645938] [eu-a2p-406:14678:0]          mpool.c:38   UCX  WARN  object 0x3c52640 was not returned to mpool ucp_requests
[1717922057.645944] [eu-a2p-406:14678:0]          mpool.c:38   UCX  WARN  object 0x3c52800 was not returned to mpool ucp_requests
[1717922057.645950] [eu-a2p-406:14678:0]          mpool.c:38   UCX  WARN  object 0x3c529c0 was not returned to mpool ucp_requests
[1717922057.645955] [eu-a2p-406:14678:0]          mpool.c:38   UCX  WARN  object 0x3c52b80 was not returned to mpool ucp_requests
[1717922057.645961] [eu-a2p-406:14678:0]          mpool.c:38   UCX  WARN  object 0x3c52d40 was not returned to mpool ucp_requests
[1717922057.648556] [eu-a2p-406:14683:0]          mpool.c:38   UCX  WARN  object 0x389da00 was not returned to mpool ucp_requests
[1717922057.648589] [eu-a2p-406:14683:0]          mpool.c:38   UCX  WARN  object 0x389dbc0 was not returned to mpool ucp_requests
[1717922057.648596] [eu-a2p-406:14683:0]          mpool.c:38   UCX  WARN  object 0x389dd80 was not returned to mpool ucp_requests
[1717922057.648602] [eu-a2p-406:14683:0]          mpool.c:38   UCX  WARN  object 0x389df40 was not returned to mpool ucp_requests
[1717922057.648607] [eu-a2p-406:14683:0]          mpool.c:38   UCX  WARN  object 0x389e100 was not returned to mpool ucp_requests
[1717922057.648612] [eu-a2p-406:14683:0]          mpool.c:38   UCX  WARN  object 0x389e2c0 was not returned to mpool ucp_requests
[1717922057.648617] [eu-a2p-406:14683:0]          mpool.c:38   UCX  WARN  object 0x389e480 was not returned to mpool ucp_requests
[1717922057.648622] [eu-a2p-406:14683:0]          mpool.c:38   UCX  WARN  object 0x389e640 was not returned to mpool ucp_requests
[1717922057.648627] [eu-a2p-406:14683:0]          mpool.c:38   UCX  WARN  object 0x389e800 was not returned to mpool ucp_requests
[1717922057.648633] [eu-a2p-406:14683:0]          mpool.c:38   UCX  WARN  object 0x389e9c0 was not returned to mpool ucp_requests
[1717922057.648638] [eu-a2p-406:14683:0]          mpool.c:38   UCX  WARN  object 0x389eb80 was not returned to mpool ucp_requests
[1717922057.648643] [eu-a2p-406:14683:0]          mpool.c:38   UCX  WARN  object 0x389ed40 was not returned to mpool ucp_requests
[1717922057.662621] [eu-a2p-406:14679:0]          mpool.c:38   UCX  WARN  object 0x3d0dec0 was not returned to mpool ucp_requests
[1717922057.662656] [eu-a2p-406:14679:0]          mpool.c:38   UCX  WARN  object 0x3d0e080 was not returned to mpool ucp_requests
[1717922057.662663] [eu-a2p-406:14679:0]          mpool.c:38   UCX  WARN  object 0x3d0e240 was not returned to mpool ucp_requests
[1717922057.662668] [eu-a2p-406:14679:0]          mpool.c:38   UCX  WARN  object 0x3d0e400 was not returned to mpool ucp_requests
[1717922057.662673] [eu-a2p-406:14679:0]          mpool.c:38   UCX  WARN  object 0x3d0e5c0 was not returned to mpool ucp_requests
[1717922057.662679] [eu-a2p-406:14679:0]          mpool.c:38   UCX  WARN  object 0x3d0e780 was not returned to mpool ucp_requests
[1717922057.662684] [eu-a2p-406:14679:0]          mpool.c:38   UCX  WARN  object 0x3d0e940 was not returned to mpool ucp_requests
[1717922057.662689] [eu-a2p-406:14679:0]          mpool.c:38   UCX  WARN  object 0x3d0eb00 was not returned to mpool ucp_requests
[1717922057.662694] [eu-a2p-406:14679:0]          mpool.c:38   UCX  WARN  object 0x3d0ecc0 was not returned to mpool ucp_requests
[1717922057.662699] [eu-a2p-406:14679:0]          mpool.c:38   UCX  WARN  object 0x3d0ee80 was not returned to mpool ucp_requests
[1717922057.662704] [eu-a2p-406:14679:0]          mpool.c:38   UCX  WARN  object 0x3d0f040 was not returned to mpool ucp_requests
[1717922057.662709] [eu-a2p-406:14679:0]          mpool.c:38   UCX  WARN  object 0x3d0f200 was not returned to mpool ucp_requests
[1717922057.662714] [eu-a2p-406:14679:0]          mpool.c:38   UCX  WARN  object 0x3d0f3c0 was not returned to mpool ucp_requests
[1717922057.662719] [eu-a2p-406:14679:0]          mpool.c:38   UCX  WARN  object 0x3d0f580 was not returned to mpool ucp_requests
[1717922057.665109] [eu-a2p-406:14681:0]          mpool.c:38   UCX  WARN  object 0x3df9a00 was not returned to mpool ucp_requests
[1717922057.665157] [eu-a2p-406:14681:0]          mpool.c:38   UCX  WARN  object 0x3df9bc0 was not returned to mpool ucp_requests
[1717922057.665165] [eu-a2p-406:14681:0]          mpool.c:38   UCX  WARN  object 0x3df9d80 was not returned to mpool ucp_requests
[1717922057.665171] [eu-a2p-406:14681:0]          mpool.c:38   UCX  WARN  object 0x3df9f40 was not returned to mpool ucp_requests
[1717922057.665176] [eu-a2p-406:14681:0]          mpool.c:38   UCX  WARN  object 0x3dfa100 was not returned to mpool ucp_requests
[1717922057.665181] [eu-a2p-406:14681:0]          mpool.c:38   UCX  WARN  object 0x3dfa2c0 was not returned to mpool ucp_requests
[1717922057.665187] [eu-a2p-406:14681:0]          mpool.c:38   UCX  WARN  object 0x3dfa480 was not returned to mpool ucp_requests
[1717922057.665192] [eu-a2p-406:14681:0]          mpool.c:38   UCX  WARN  object 0x3dfa640 was not returned to mpool ucp_requests
[1717922057.665197] [eu-a2p-406:14681:0]          mpool.c:38   UCX  WARN  object 0x3dfa800 was not returned to mpool ucp_requests
[1717922057.665202] [eu-a2p-406:14681:0]          mpool.c:38   UCX  WARN  object 0x3dfa9c0 was not returned to mpool ucp_requests
[1717922057.665207] [eu-a2p-406:14681:0]          mpool.c:38   UCX  WARN  object 0x3dfab80 was not returned to mpool ucp_requests
[1717922057.665212] [eu-a2p-406:14681:0]          mpool.c:38   UCX  WARN  object 0x3dfad40 was not returned to mpool ucp_requests


           ************************************************************
           *        Program running with 8 parallel MPI-processes     *
           *              working on a common directory               *
           ************************************************************

Diagonalization of the overlap matrix:
Smallest eigenvalue                        ... 9.122e-04
Time for diagonalization                   ...    0.039 sec
Threshold for overlap eigenvalues          ... 1.000e-08
Number of eigenvalues below threshold      ... 0
Time for construction of square roots      ...    0.026 sec
Total time needed                          ...    0.067 sec

-------------------
DFT GRID GENERATION
-------------------

General Integration Accuracy     IntAcc      ... 4.959
Radial Grid Type                 RadialGrid  ... OptM3 with GC (2021)
Angular Grid (max. ang.)         AngularGrid ... 6 (Lebedev-590)
Angular grid pruning method      GridPruning ... 4 (adaptive)
Weight generation scheme         WeightScheme... Becke
Basis function cutoff            BFCut       ... 1.0000e-11
Integration weight cutoff        WCut        ... 1.0000e-14
Angular grids for H and He will be reduced by one unit
Partially contracted basis set               ... off
Rotationally invariant grid construction     ... off

Total number of grid points                  ...   637103
Total number of batches                      ...     9982
Average number of points per batch           ...       63
Average number of grid points per atom       ...    10618
Time for grid setup =    7.969 sec

--------------------
COSX GRID GENERATION
--------------------

GRIDX 1
-------
General Integration Accuracy     IntAcc      ... 4.020
Radial Grid Type                 RadialGrid  ... OptM3 with GC (2021)
Angular Grid (max. ang.)         AngularGrid ... 2 (Lebedev-110)
Angular grid pruning method      GridPruning ... 4 (adaptive)
Weight generation scheme         WeightScheme... Becke
Basis function cutoff            BFCut       ... 1.0000e-11
Integration weight cutoff        WCut        ... 1.0000e-14
Angular grids for H and He will be reduced by one unit
Partially contracted basis set               ... on
Rotationally invariant grid construction     ... off

Total number of grid points                  ...    66802
Total number of batches                      ...     1066
Average number of points per batch           ...       62
Average number of grid points per atom       ...     1113
UseSFitting                                  ... on

GRIDX 2
-------
General Integration Accuracy     IntAcc      ... 4.338
Radial Grid Type                 RadialGrid  ... OptM3 with GC (2021)
Angular Grid (max. ang.)         AngularGrid ... 3 (Lebedev-194)
Angular grid pruning method      GridPruning ... 4 (adaptive)
Weight generation scheme         WeightScheme... Becke
Basis function cutoff            BFCut       ... 1.0000e-11
Integration weight cutoff        WCut        ... 1.0000e-14
Angular grids for H and He will be reduced by one unit
Partially contracted basis set               ... on
Rotationally invariant grid construction     ... off

Total number of grid points                  ...   144598
Total number of batches                      ...     2290
Average number of points per batch           ...       63
Average number of grid points per atom       ...     2410
UseSFitting                                  ... on

GRIDX 3
-------
General Integration Accuracy     IntAcc      ... 4.871
Radial Grid Type                 RadialGrid  ... OptM3 with GC (2021)
Angular Grid (max. ang.)         AngularGrid ... 4 (Lebedev-302)
Angular grid pruning method      GridPruning ... 4 (adaptive)
Weight generation scheme         WeightScheme... Becke
Basis function cutoff            BFCut       ... 1.0000e-11
Integration weight cutoff        WCut        ... 1.0000e-14
Angular grids for H and He will be reduced by one unit
Partially contracted basis set               ... on
Rotationally invariant grid construction     ... off

Total number of grid points                  ...   279473
Total number of batches                      ...     4400
Average number of points per batch           ...       63
Average number of grid points per atom       ...     4658
UseSFitting                                  ... on

Time for X-Grid setup             =    3.956 sec


--------------------
CPCM SOLVATION MODEL
--------------------
CPCM parameters:
  Epsilon                                         ...      80.4000
  Refrac                                          ...       1.3300
  Rsolv                                           ...       1.3000
  Surface type                                    ... GAUSSIAN VDW
  Epsilon function type                           ...         CPCM
Radii:
 Radius for C  used is    3.8550 Bohr (=   2.0400 Ang.)
 Radius for O  used is    3.4469 Bohr (=   1.8240 Ang.)
 Radius for H  used is    2.4944 Bohr (=   1.3200 Ang.)
Calculating surface                               ...        done! (  0.0s)
GEPOL surface points                              ...         2810
GEPOL Volume                                      ...    2989.0669
GEPOL Surface-area                                ...    1389.2038
Calculating surface distance matrix               ...        done! (  0.1s)
Performing Cholesky decomposition & store         ...        done! (  0.5s)
Overall time for CPCM initialization              ...                 0.6s
--------------
SCF ITERATIONS
--------------
ITER       Energy         Delta-E        Max-DP      RMS-DP      [F,P]     Damp
               ***  Starting incremental Fock matrix formation  ***
  0  -1009.8126026459   0.000000000000 0.00004123  0.00000080  0.0004330 0.7000
  1  -1009.8126034362  -0.000000790331 0.00003767  0.00000078  0.0003420 0.7000
                               ***Turning on DIIS***
  2  -1009.8126040610  -0.000000624827 0.00009943  0.00000226  0.0002566 0.0000
               *** Restarting incremental Fock matrix formation ***
                                   *** Resetting DIIS ***
  3  -1009.8126056556  -0.000001594605 0.00001488  0.00000028  0.0000257 0.0000
  4  -1009.8126056593  -0.000000003627 0.00000368  0.00000008  0.0000029 0.0000
  5  -1009.8126056440   0.000000015299 0.00000271  0.00000005  0.0000070 0.0000
  6  -1009.8126056567  -0.000000012699 0.00000118  0.00000002  0.0000026 0.0000
                            ***DIIS convergence achieved***

               *****************************************************
               *                     SUCCESS                       *
               *           SCF CONVERGED AFTER   7 CYCLES          *
               *****************************************************

Old exchange energy                            =    -28.726594745 Eh
New exchange energy                            =    -28.726583679 Eh
Exchange energy change after final integration =      0.000011066 Eh
Total energy after final integration           =  -1009.812594540 Eh
Final COS-X integration done in                =    26.064 sec
Total Energy       :        -1009.81259454 Eh          -27478.39767 eV
  Last Energy change         ...    5.0826e-08  Tolerance :   1.0000e-08
  Last MAX-Density change    ...    0.0000e+00  Tolerance :   1.0000e-07
             **** THE GBW FILE WAS UPDATED (Q6_1e_0H_B3LYP_631Gd_opt.gbw) ****
             **** DENSITY Q6_1e_0H_B3LYP_631Gd_opt.scfp WAS UPDATED ****
             **** ENERGY FILE WAS UPDATED (Q6_1e_0H_B3LYP_631Gd_opt.en.tmp) ****
----------------------
UHF SPIN CONTAMINATION
----------------------

Warning: in a DFT calculation there is little theoretical justification to 
         calculate <S**2> as in Hartree-Fock theory. We will do it anyways
         but you should keep in mind that the values have only limited relevance

Expectation value of <S**2>     :     0.756782
Ideal value S*(S+1) for S=0.5   :     0.750000
Deviation                       :     0.006782

             **** THE GBW FILE WAS UPDATED (Q6_1e_0H_B3LYP_631Gd_opt.gbw) ****
             **** DENSITY Q6_1e_0H_B3LYP_631Gd_opt.scfp WAS UPDATED ****
Total SCF time: 0 days 0 hours 2 min 22 sec 

Maximum memory used throughout the entire SCF-calculation: 231.7 MB

-------------------------   --------------------
FINAL SINGLE POINT ENERGY     -1009.812594540154
-------------------------   --------------------


           ************************************************************
           *        Program running with 8 parallel MPI-processes     *
           *              working on a common directory               *
           ************************************************************
------------------------------------------------------------------------------
                         ORCA SCF GRADIENT CALCULATION
------------------------------------------------------------------------------

 ... reading COSX grid (gridx3)
Gradient of the Kohn-Sham DFT energy:
Kohn-Sham wavefunction type      ... UKS
Hartree-Fock exchange scaling    ...    0.200
Number of operators              ...    2
Number of atoms                  ...   60
Basis set dimensions             ...  408
Integral neglect threshold       ... 2.5e-11
Integral primitive cutoff        ... 2.5e-12
SHARK Integral package           ... ON

Nuc. rep. gradient       (SHARK) ... done (  0.0 sec)
HCore & Overlap gradient (SHARK) ... done (  0.6 sec)
RI-J gradient            (SHARK) ... done (  1.9 sec)
COSX-gradient                    ... done ( 41.2 sec)
Exchange-correlation gradient    ... done

------------------
CARTESIAN GRADIENT
------------------

   1   C   :    0.000009303   -0.000002567   -0.000016439
   2   C   :    0.000001351    0.000010248   -0.000003240
   3   C   :   -0.000012291    0.000003488    0.000016740
   4   C   :   -0.000003433   -0.000009637    0.000003167
   5   C   :    0.000012256    0.000025202   -0.000013858
   6   O   :    0.000030050   -0.000006499   -0.000006273
   7   C   :   -0.000003537   -0.000028481    0.000015321
   8   O   :   -0.000031382    0.000007896    0.000005548
   9   C   :    0.000005675   -0.000029738   -0.000013895
  10   C   :   -0.000009224   -0.000025459    0.000004408
  11   C   :   -0.000006526    0.000009800   -0.000005586
  12   C   :    0.000011043    0.000015880    0.000012787
  13   H   :   -0.000005619    0.000001907   -0.000001433
  14   H   :   -0.000014200    0.000005980    0.000008056
  15   H   :   -0.000006874    0.000000596   -0.000002886
  16   H   :    0.000007360   -0.000013314    0.000005967
  17   H   :    0.000002290   -0.000002146   -0.000004772
  18   H   :    0.000003220   -0.000003323   -0.000003880
  19   H   :    0.000001008    0.000000221    0.000000568
  20   H   :   -0.000009578    0.000018826   -0.000004875
  21   H   :    0.000003268    0.000004455   -0.000001648
  22   C   :    0.000013920   -0.000001092   -0.000005970
  23   C   :   -0.000017786    0.000011844   -0.000004844
  24   C   :    0.000004058   -0.000010486   -0.000000821
  25   C   :   -0.000001543    0.000006466    0.000003059
  26   H   :   -0.000008299   -0.000001494   -0.000013933
  27   H   :    0.000005222    0.000000622   -0.000001638
  28   H   :   -0.000001912   -0.000003034   -0.000010406
  29   H   :    0.000004140   -0.000023308   -0.000006113
  30   H   :   -0.000000544   -0.000004915    0.000000523
  31   H   :   -0.000001038   -0.000005212   -0.000007455
  32   H   :    0.000001467    0.000002376   -0.000003669
  33   H   :    0.000003817    0.000024440    0.000000207
  34   H   :    0.000002220    0.000004727   -0.000000908
  35   C   :   -0.000007815    0.000028905    0.000014065
  36   C   :    0.000013454    0.000024907   -0.000003642
  37   C   :   -0.000009513   -0.000012531   -0.000014630
  38   C   :    0.000006634   -0.000009130    0.000007177
  39   H   :    0.000015380   -0.000006942   -0.000009081
  40   H   :    0.000005433   -0.000002286    0.000001665
  41   H   :    0.000008129   -0.000000749    0.000002095
  42   H   :    0.000006588   -0.000009459   -0.000000191
  43   H   :   -0.000000656    0.000001369   -0.000001025
  44   H   :   -0.000003229   -0.000003791    0.000001629
  45   H   :   -0.000002693    0.000003106    0.000005117
  46   H   :   -0.000010778    0.000021882   -0.000006800
  47   H   :   -0.000004509    0.000004882    0.000004778
  48   C   :   -0.000015444    0.000002390    0.000005892
  49   C   :    0.000001229   -0.000006933   -0.000003835
  50   C   :   -0.000001874    0.000006221    0.000001995
  51   C   :    0.000021673   -0.000011165    0.000004134
  52   H   :   -0.000003449   -0.000006111   -0.000000038
  53   H   :   -0.000006639   -0.000031025    0.000000301
  54   H   :   -0.000001847   -0.000003136    0.000003343
  55   H   :    0.000001165    0.000004151    0.000007207
  56   H   :    0.000000845    0.000003165   -0.000000139
  57   H   :   -0.000007228    0.000012599    0.000010920
  58   H   :    0.000003235    0.000003244    0.000011110
  59   H   :   -0.000005303   -0.000000373    0.000001188
  60   H   :    0.000009374    0.000002546    0.000014902

Difference to translation invariance:
           :    0.0000000440    0.0000000074   -0.0000000536

Difference to rotation invariance:
           :   -0.0008596199   -0.0000273129    0.0000034404

Norm of the cartesian gradient     ...    0.0001361706
RMS gradient                       ...    0.0000101496
MAX gradient                       ...    0.0000313822

-------
TIMINGS
-------

Total SCF gradient time            ...       67.002 sec

One electron gradient       ....       0.565 sec  (  0.8%)
RI-J Coulomb gradient       ....       1.862 sec  (  2.8%)
COSX gradient               ....      41.221 sec  ( 61.5%)
XC gradient                 ....      18.721 sec  ( 27.9%)
CPCM gradient               ....       1.014 sec  (  1.5%)
   A-Matrix (El+Nuc)        ....       0.324 sec  (  0.5%)
   Potential                ....       0.689 sec  (  1.0%)

Maximum memory used throughout the entire SCFGRAD-calculation: 163.9 MB
------------------------------------------------------------------------------
                         ORCA GEOMETRY RELAXATION STEP
------------------------------------------------------------------------------

Reading the OPT-File                    .... done
Getting information on internals        .... done
Copying old internal coords+grads       .... done
Making the new internal coordinates     .... (new redundants).... done
Validating the new internal coordinates .... (new redundants).... done
Calculating the B-matrix                .... done
Calculating the G,G- and P matrices     .... done
Transforming gradient to internals      .... done
Projecting the internal gradient        .... done
Number of atoms                         ....  60
Number of internal coordinates          .... 330
Current Energy                          .... -1009.812594540 Eh
Current gradient norm                   ....     0.000136171 Eh/bohr
Maximum allowed component of the step   ....  0.300
Current trust radius                    ....  0.300
Updating the Hessian (BFGS)             .... done
Forming the augmented Hessian           .... done
Diagonalizing the augmented Hessian     .... done
Last element of RFO vector              ....  0.999971534
Lowest eigenvalues of augmented Hessian:
 -0.000000622  0.002604316  0.009195941  0.009200379  0.009207812
Length of the computed step             ....  0.007545476
The final length of the internal step   ....  0.007545476
Converting the step to cartesian space:
 Initial RMS(Int)=    0.0004153648
Transforming coordinates:
 Iter   0:  RMS(Cart)=    0.0012209177 RMS(Int)=    0.0004153627
 Iter   1:  RMS(Cart)=    0.0000005130 RMS(Int)=    0.0000002923
 Iter   2:  RMS(Cart)=    0.0000000005 RMS(Int)=    0.0000000003
done
Storing new coordinates                 .... done

                                .--------------------.
          ----------------------|Geometry convergence|-------------------------
          Item                value                   Tolerance       Converged
          ---------------------------------------------------------------------
          Energy change       0.0000001243            0.0000002000      YES
          RMS gradient        0.0000206372            0.0000080000      NO
          MAX gradient        0.0001271048            0.0000300000      NO
          RMS step            0.0004153648            0.0001000000      NO
          MAX step            0.0011112393            0.0002000000      NO
          ........................................................
          Max(Bonds)      0.0000      Max(Angles)    0.01
          Max(Dihed)        0.06      Max(Improp)    0.00
          ---------------------------------------------------------------------

The optimization has not yet converged - more geometry cycles are needed


    ---------------------------------------------------------------------------
                         Redundant Internal Coordinates
                            (Angstroem and degrees)

        Definition                    Value    dE/dq     Step     New-Value
    ----------------------------------------------------------------------------
     1. B(C   1,C   0)                1.4002  0.000030  0.0000    1.4002   
     2. B(C   3,C   2)                1.4002 -0.000007  0.0000    1.4002   
     3. B(C   4,C   1)                1.4754 -0.000014 -0.0000    1.4754   
     4. B(C   4,C   2)                1.4754  0.000009 -0.0000    1.4754   
     5. B(O   5,C   4)                1.2740 -0.000008  0.0000    1.2740   
     6. B(C   6,C   3)                1.4754 -0.000017 -0.0000    1.4754   
     7. B(C   6,C   0)                1.4754  0.000013 -0.0000    1.4754   
     8. B(O   7,C   6)                1.2740 -0.000009  0.0000    1.2740   
     9. B(C   8,C   1)                1.5714 -0.000025  0.0000    1.5714   
    10. B(C   9,C   8)                1.5609 -0.000008 -0.0000    1.5609   
    11. B(C  10,C   8)                1.5489 -0.000000 -0.0000    1.5489   
    12. B(C  11,C   8)                1.5498 -0.000018  0.0000    1.5498   
    13. B(H  12,C   9)                1.0975  0.000000  0.0000    1.0975   
    14. B(H  13,C   9)                1.0874  0.000019 -0.0000    1.0874   
    15. B(H  14,C   9)                1.0973 -0.000004  0.0000    1.0973   
    16. B(H  15,C  10)                1.0927  0.000018 -0.0000    1.0927   
    17. B(H  16,C  10)                1.0993 -0.000000  0.0000    1.0993   
    18. B(H  17,C  10)                1.0929 -0.000005  0.0000    1.0929   
    19. B(H  18,C  11)                1.0973  0.000001 -0.0000    1.0973   
    20. B(H  19,C  11)                1.0862 -0.000022  0.0000    1.0862   
    21. B(H  20,C  11)                1.0968 -0.000003 -0.0000    1.0968   
    22. B(C  21,C   2)                1.5714  0.000003  0.0000    1.5714   
    23. B(C  22,C  21)                1.5610  0.000009 -0.0000    1.5609   
    24. B(C  23,C  21)                1.5498  0.000013  0.0000    1.5498   
    25. B(C  24,C  21)                1.5489  0.000015 -0.0000    1.5489   
    26. B(H  25,C  22)                1.0874 -0.000012  0.0000    1.0874   
    27. B(H  26,C  22)                1.0975  0.000001  0.0000    1.0975   
    28. B(H  27,C  22)                1.0973  0.000002 -0.0000    1.0973   
    29. B(H  28,C  23)                1.0862  0.000013  0.0000    1.0862   
    30. B(H  29,C  23)                1.0973 -0.000003 -0.0000    1.0973   
    31. B(H  30,C  23)                1.0968  0.000006 -0.0000    1.0968   
    32. B(H  31,C  24)                1.0993 -0.000000  0.0000    1.0993   
    33. B(H  32,C  24)                1.0927 -0.000018  0.0000    1.0927   
    34. B(H  33,C  24)                1.0929  0.000004  0.0000    1.0929   
    35. B(C  34,C   3)                1.5714 -0.000040  0.0000    1.5714   
    36. B(C  35,C  34)                1.5609 -0.000004 -0.0000    1.5609   
    37. B(C  36,C  34)                1.5498 -0.000017  0.0000    1.5498   
    38. B(C  37,C  34)                1.5489 -0.000003 -0.0000    1.5489   
    39. B(H  38,C  35)                1.0874  0.000021 -0.0000    1.0874   
    40. B(H  39,C  35)                1.0975  0.000000  0.0000    1.0975   
    41. B(H  40,C  35)                1.0973 -0.000006  0.0000    1.0973   
    42. B(H  41,C  36)                1.0862 -0.000011  0.0000    1.0862   
    43. B(H  42,C  36)                1.0973 -0.000000 -0.0000    1.0973   
    44. B(H  43,C  36)                1.0968 -0.000002 -0.0000    1.0968   
    45. B(H  44,C  37)                1.0993 -0.000001  0.0000    1.0993   
    46. B(H  45,C  37)                1.0927  0.000027 -0.0000    1.0927   
    47. B(H  46,C  37)                1.0929 -0.000007  0.0000    1.0929   
    48. B(C  47,C   0)                1.5714  0.000018  0.0000    1.5714   
    49. B(C  48,C  47)                1.5489  0.000017 -0.0000    1.5489   
    50. B(C  49,C  47)                1.5498  0.000011  0.0000    1.5498   
    51. B(C  50,C  47)                1.5610  0.000005 -0.0000    1.5609   
    52. B(H  51,C  48)                1.0929  0.000006  0.0000    1.0929   
    53. B(H  52,C  48)                1.0927 -0.000024  0.0000    1.0927   
    54. B(H  53,C  48)                1.0993  0.000000  0.0000    1.0993   
    55. B(H  54,C  49)                1.0968  0.000005 -0.0000    1.0968   
    56. B(H  55,C  49)                1.0973 -0.000001 -0.0000    1.0973   
    57. B(H  56,C  49)                1.0862  0.000002  0.0000    1.0862   
    58. B(H  57,C  50)                1.0973  0.000003 -0.0000    1.0973   
    59. B(H  58,C  50)                1.0975  0.000000  0.0000    1.0975   
    60. B(H  59,C  50)                1.0874 -0.000014  0.0000    1.0874   
    61. A(C   1,C   0,C   6)          116.18 -0.000020    0.00    116.18   
    62. A(C   6,C   0,C  47)          114.40  0.000047    0.00    114.40   
    63. A(C   1,C   0,C  47)          129.35 -0.000028    0.00    129.35   
    64. A(C   0,C   1,C   8)          129.35  0.000113   -0.00    129.35   
    65. A(C   0,C   1,C   4)          116.18  0.000015   -0.00    116.18   
    66. A(C   4,C   1,C   8)          114.39 -0.000127    0.00    114.40   
    67. A(C   3,C   2,C  21)          129.35 -0.000082    0.00    129.35   
    68. A(C   3,C   2,C   4)          116.18 -0.000011    0.00    116.18   
    69. A(C   4,C   2,C  21)          114.40  0.000092   -0.00    114.40   
    70. A(C   2,C   3,C   6)          116.18  0.000023   -0.00    116.18   
    71. A(C   2,C   3,C  34)          129.35  0.000063   -0.00    129.35   
    72. A(C   6,C   3,C  34)          114.40 -0.000085    0.00    114.40   
    73. A(C   1,C   4,O   5)          118.56 -0.000035    0.00    118.56   
    74. A(C   2,C   4,O   5)          118.56  0.000037   -0.00    118.56   
    75. A(C   1,C   4,C   2)          122.74 -0.000002   -0.00    122.74   
    76. A(C   3,C   6,O   7)          118.56 -0.000037    0.00    118.56   
    77. A(C   0,C   6,O   7)          118.56  0.000038   -0.00    118.56   
    78. A(C   0,C   6,C   3)          122.74 -0.000002   -0.00    122.74   
    79. A(C   1,C   8,C  10)          113.79 -0.000010    0.00    113.79   
    80. A(C   9,C   8,C  10)          106.79  0.000024    0.00    106.79   
    81. A(C   1,C   8,C   9)          109.43 -0.000041    0.00    109.43   
    82. A(C  10,C   8,C  11)          110.72 -0.000029   -0.00    110.72   
    83. A(C   9,C   8,C  11)          102.26  0.000005   -0.00    102.26   
    84. A(C   1,C   8,C  11)          113.03  0.000051   -0.01    113.02   
    85. A(H  13,C   9,H  14)          108.83 -0.000001   -0.00    108.83   
    86. A(H  12,C   9,H  14)          107.64 -0.000003   -0.00    107.64   
    87. A(C   8,C   9,H  14)          108.94  0.000009   -0.00    108.94   
    88. A(H  12,C   9,H  13)          108.46 -0.000003    0.00    108.46   
    89. A(C   8,C   9,H  13)          112.03 -0.000008   -0.00    112.03   
    90. A(C   8,C   9,H  12)          110.83  0.000006   -0.00    110.82   
    91. A(H  16,C  10,H  17)          108.46  0.000002   -0.00    108.46   
    92. A(H  15,C  10,H  17)          108.29 -0.000000    0.00    108.29   
    93. A(C   8,C  10,H  17)          109.35  0.000002    0.00    109.35   
    94. A(H  15,C  10,H  16)          107.66  0.000001    0.00    107.66   
    95. A(C   8,C  10,H  15)          112.78 -0.000004   -0.00    112.78   
    96. A(C   8,C  10,H  16)          110.19 -0.000001    0.00    110.19   
    97. A(C   8,C  11,H  18)          108.81 -0.000005    0.00    108.81   
    98. A(H  19,C  11,H  20)          107.71  0.000002    0.00    107.71   
    99. A(H  18,C  11,H  20)          107.53 -0.000001    0.00    107.53   
   100. A(C   8,C  11,H  20)          110.46  0.000004    0.00    110.46   
   101. A(H  18,C  11,H  19)          106.82  0.000000   -0.00    106.82   
   102. A(C   8,C  11,H  19)          115.21 -0.000000   -0.00    115.20   
   103. A(C  23,C  21,C  24)          110.72  0.000027   -0.00    110.72   
   104. A(C  22,C  21,C  24)          106.79 -0.000031    0.00    106.79   
   105. A(C   2,C  21,C  24)          113.79  0.000017    0.00    113.79   
   106. A(C  22,C  21,C  23)          102.26  0.000004    0.00    102.27   
   107. A(C   2,C  21,C  23)          113.02 -0.000047    0.00    113.02   
   108. A(C   2,C  21,C  22)          109.43  0.000031   -0.00    109.43   
   109. A(H  26,C  22,H  27)          107.64 -0.000002    0.00    107.64   
   110. A(H  25,C  22,H  27)          108.83 -0.000001   -0.00    108.83   
   111. A(C  21,C  22,H  27)          108.94 -0.000002   -0.00    108.94   
   112. A(H  25,C  22,H  26)          108.46 -0.000005    0.00    108.46   
   113. A(C  21,C  22,H  26)          110.83  0.000003   -0.00    110.82   
   114. A(C  21,C  22,H  25)          112.03  0.000007   -0.00    112.03   
   115. A(H  29,C  23,H  30)          107.53 -0.000001    0.00    107.53   
   116. A(H  28,C  23,H  30)          107.71 -0.000008    0.00    107.71   
   117. A(C  21,C  23,H  30)          110.46  0.000003    0.00    110.46   
   118. A(H  28,C  23,H  29)          106.82  0.000003   -0.00    106.82   
   119. A(C  21,C  23,H  29)          108.81  0.000002    0.00    108.81   
   120. A(C  21,C  23,H  28)          115.21  0.000002   -0.00    115.20   
   121. A(H  32,C  24,H  33)          108.29 -0.000008    0.00    108.29   
   122. A(H  31,C  24,H  33)          108.46 -0.000000   -0.00    108.46   
   123. A(C  21,C  24,H  33)          109.35 -0.000004    0.00    109.35   
   124. A(H  31,C  24,H  32)          107.66 -0.000007    0.00    107.66   
   125. A(C  21,C  24,H  32)          112.78  0.000023   -0.00    112.78   
   126. A(C  21,C  24,H  31)          110.19 -0.000005    0.00    110.19   
   127. A(C  36,C  34,C  37)          110.72 -0.000034   -0.00    110.72   
   128. A(C  35,C  34,C  37)          106.79  0.000026    0.00    106.79   
   129. A(C   3,C  34,C  37)          113.79 -0.000008    0.00    113.79   
   130. A(C  35,C  34,C  36)          102.27  0.000014    0.00    102.27   
   131. A(C   3,C  34,C  36)          113.03  0.000043   -0.01    113.02   
   132. A(C   3,C  34,C  35)          109.43 -0.000041    0.00    109.43   
   133. A(H  39,C  35,H  40)          107.64 -0.000003   -0.00    107.64   
   134. A(H  38,C  35,H  40)          108.83 -0.000002   -0.00    108.83   
   135. A(C  34,C  35,H  40)          108.94  0.000009   -0.00    108.94   
   136. A(H  38,C  35,H  39)          108.46 -0.000003    0.00    108.46   
   137. A(C  34,C  35,H  39)          110.83  0.000007   -0.00    110.82   
   138. A(C  34,C  35,H  38)          112.03 -0.000008   -0.00    112.03   
   139. A(H  42,C  36,H  43)          107.53 -0.000001    0.00    107.53   
   140. A(H  41,C  36,H  43)          107.71  0.000003    0.00    107.71   
   141. A(C  34,C  36,H  43)          110.46  0.000005    0.00    110.46   
   142. A(H  41,C  36,H  42)          106.82  0.000002   -0.00    106.82   
   143. A(C  34,C  36,H  42)          108.81 -0.000003    0.00    108.81   
   144. A(C  34,C  36,H  41)          115.21 -0.000005   -0.00    115.20   
   145. A(H  45,C  37,H  46)          108.29  0.000002    0.00    108.29   
   146. A(H  44,C  37,H  46)          108.47  0.000003   -0.00    108.46   
   147. A(C  34,C  37,H  46)          109.35  0.000004    0.00    109.35   
   148. A(H  44,C  37,H  45)          107.66  0.000003    0.00    107.66   
   149. A(C  34,C  37,H  45)          112.78 -0.000011   -0.00    112.78   
   150. A(C  34,C  37,H  44)          110.19 -0.000000    0.00    110.19   
   151. A(C  49,C  47,C  50)          102.26 -0.000007    0.00    102.26   
   152. A(C  48,C  47,C  50)          106.78 -0.000032    0.00    106.79   
   153. A(C   0,C  47,C  50)          109.43  0.000030   -0.00    109.43   
   154. A(C  48,C  47,C  49)          110.72  0.000030   -0.00    110.72   
   155. A(C   0,C  47,C  49)          113.02 -0.000036    0.00    113.02   
   156. A(C   0,C  47,C  48)          113.79  0.000013    0.00    113.79   
   157. A(H  52,C  48,H  53)          107.66 -0.000008    0.00    107.66   
   158. A(H  51,C  48,H  53)          108.46 -0.000001   -0.00    108.46   
   159. A(C  47,C  48,H  53)          110.19 -0.000005    0.00    110.19   
   160. A(H  51,C  48,H  52)          108.29 -0.000009    0.00    108.29   
   161. A(C  47,C  48,H  52)          112.78  0.000027   -0.00    112.78   
   162. A(C  47,C  48,H  51)          109.34 -0.000005    0.00    109.35   
   163. A(H  55,C  49,H  56)          106.82  0.000001   -0.00    106.82   
   164. A(H  54,C  49,H  56)          107.71 -0.000009    0.00    107.71   
   165. A(C  47,C  49,H  56)          115.21  0.000006   -0.00    115.20   
   166. A(H  54,C  49,H  55)          107.53 -0.000001    0.00    107.53   
   167. A(C  47,C  49,H  55)          108.81 -0.000000    0.00    108.81   
   168. A(C  47,C  49,H  54)          110.46  0.000002    0.00    110.46   
   169. A(H  58,C  50,H  59)          108.46 -0.000005    0.00    108.46   
   170. A(H  57,C  50,H  59)          108.83 -0.000001   -0.00    108.83   
   171. A(C  47,C  50,H  59)          112.03  0.000007   -0.00    112.03   
   172. A(H  57,C  50,H  58)          107.64 -0.000002    0.00    107.64   
   173. A(C  47,C  50,H  58)          110.83  0.000003   -0.00    110.82   
   174. A(C  47,C  50,H  57)          108.94 -0.000003   -0.00    108.94   
   175. D(C   4,C   1,C   0,C  47)   -152.50  0.000018   -0.00   -152.50   
   176. D(C   8,C   1,C   0,C  47)     30.91  0.000007    0.01     30.92   
   177. D(C   4,C   1,C   0,C   6)     24.06  0.000000    0.01     24.07   
   178. D(C   8,C   1,C   0,C   6)   -152.53 -0.000010    0.02   -152.50   
   179. D(C  34,C   3,C   2,C   4)    152.53  0.000019   -0.02    152.51   
   180. D(C   6,C   3,C   2,C  21)    152.51 -0.000012    0.00    152.51   
   181. D(C  34,C   3,C   2,C  21)    -30.90  0.000002   -0.01    -30.91   
   182. D(C   6,C   3,C   2,C   4)    -24.06  0.000005   -0.00    -24.06   
   183. D(O   5,C   4,C   2,C  21)     33.00  0.000016   -0.01     33.00   
   184. D(C   1,C   4,C   2,C   3)     25.79 -0.000009    0.00     25.79   
   185. D(O   5,C   4,C   2,C   3)   -149.91 -0.000004    0.00   -149.91   
   186. D(C   2,C   4,C   1,C   8)    151.32  0.000015   -0.02    151.30   
   187. D(C   1,C   4,C   2,C  21)   -151.30  0.000011   -0.00   -151.30   
   188. D(O   5,C   4,C   1,C   0)    149.91 -0.000004   -0.00    149.91   
   189. D(O   5,C   4,C   1,C   8)    -32.98  0.000013   -0.01    -33.00   
   190. D(C   2,C   4,C   1,C   0)    -25.79 -0.000002   -0.01    -25.79   
   191. D(C   0,C   6,C   3,C  34)   -151.32 -0.000017    0.02   -151.30   
   192. D(O   7,C   6,C   3,C   2)   -149.91  0.000003    0.00   -149.91   
   193. D(C   3,C   6,C   0,C   1)    -25.79  0.000007   -0.01    -25.79   
   194. D(O   7,C   6,C   0,C  47)    -33.00 -0.000017    0.01    -33.00   
   195. D(O   7,C   6,C   3,C  34)     32.98 -0.000014    0.01     33.00   
   196. D(C   0,C   6,C   3,C   2)     25.79 -0.000001    0.00     25.79   
   197. D(C   3,C   6,C   0,C  47)    151.30 -0.000011    0.00    151.30   
   198. D(O   7,C   6,C   0,C   1)    149.91  0.000000   -0.00    149.91   
   199. D(C  11,C   8,C   1,C   0)     25.90  0.000028   -0.04     25.86   
   200. D(C  10,C   8,C   1,C   4)     81.85  0.000018   -0.02     81.83   
   201. D(C  10,C   8,C   1,C   0)   -101.51  0.000032   -0.04   -101.55   
   202. D(C   9,C   8,C   1,C   0)    139.14  0.000037   -0.04    139.10   
   203. D(C  11,C   8,C   1,C   4)   -150.74  0.000014   -0.03   -150.77   
   204. D(C   9,C   8,C   1,C   4)    -37.50  0.000023   -0.03    -37.53   
   205. D(H  12,C   9,C   8,C   1)    -54.55 -0.000018   -0.03    -54.58   
   206. D(H  14,C   9,C   8,C  11)    -52.72  0.000019   -0.03    -52.76   
   207. D(H  14,C   9,C   8,C   1)   -172.80 -0.000024   -0.03   -172.83   
   208. D(H  13,C   9,C   8,C  11)   -173.19  0.000020   -0.03   -173.22   
   209. D(H  13,C   9,C   8,C  10)    -56.84 -0.000001   -0.03    -56.88   
   210. D(H  13,C   9,C   8,C   1)     66.74 -0.000023   -0.03     66.71   
   211. D(H  12,C   9,C   8,C  10)   -178.13  0.000004   -0.03   -178.17   
   212. D(H  14,C   9,C   8,C  10)     63.62 -0.000002   -0.03     63.58   
   213. D(H  12,C   9,C   8,C  11)     65.52  0.000025   -0.03     65.49   
   214. D(H  17,C  10,C   8,C  11)    173.69 -0.000009    0.00    173.69   
   215. D(H  17,C  10,C   8,C   1)    -57.72  0.000028   -0.00    -57.72   
   216. D(H  16,C  10,C   8,C  11)     54.56 -0.000013    0.00     54.56   
   217. D(H  16,C  10,C   8,C   9)    -56.01 -0.000017    0.00    -56.01   
   218. D(H  16,C  10,C   8,C   1)   -176.85  0.000024   -0.00   -176.85   
   219. D(H  15,C  10,C   8,C  11)    -65.78 -0.000010    0.01    -65.77   
   220. D(H  17,C  10,C   8,C   9)     63.12 -0.000013    0.00     63.12   
   221. D(H  15,C  10,C   8,C   9)   -176.34 -0.000015    0.01   -176.34   
   222. D(H  15,C  10,C   8,C   1)     62.82  0.000026    0.00     62.82   
   223. D(H  20,C  11,C   8,C  10)   -177.46 -0.000001   -0.06   -177.52   
   224. D(H  20,C  11,C   8,C   9)    -64.00  0.000017   -0.05    -64.05   
   225. D(H  20,C  11,C   8,C   1)     53.53 -0.000005   -0.06     53.48   
   226. D(H  19,C  11,C   8,C  10)     60.24 -0.000007   -0.06     60.18   
   227. D(H  19,C  11,C   8,C   9)    173.70  0.000011   -0.06    173.65   
   228. D(H  19,C  11,C   8,C   1)    -68.77 -0.000011   -0.06    -68.82   
   229. D(H  18,C  11,C   8,C  10)    -59.65 -0.000003   -0.05    -59.70   
   230. D(H  18,C  11,C   8,C   9)     53.82  0.000015   -0.05     53.77   
   231. D(H  18,C  11,C   8,C   1)    171.35 -0.000007   -0.05    171.30   
   232. D(C  24,C  21,C   2,C   3)    101.58  0.000039   -0.04    101.54   
   233. D(C  23,C  21,C   2,C   3)    -25.83  0.000028   -0.03    -25.86   
   234. D(C  22,C  21,C   2,C   4)     37.55  0.000012   -0.03     37.52   
   235. D(C  22,C  21,C   2,C   3)   -139.07  0.000031   -0.03   -139.10   
   236. D(C  24,C  21,C   2,C   4)    -81.81  0.000020   -0.03    -81.83   
   237. D(C  23,C  21,C   2,C   4)    150.79  0.000008   -0.03    150.76   
   238. D(H  27,C  22,C  21,C  24)    -63.62 -0.000004    0.04    -63.58   
   239. D(H  27,C  22,C  21,C   2)    172.80 -0.000024    0.03    172.83   
   240. D(H  26,C  22,C  21,C  23)    -65.52  0.000017    0.04    -65.49   
   241. D(H  26,C  22,C  21,C   2)     54.55 -0.000022    0.04     54.58   
   242. D(H  26,C  22,C  21,C  24)    178.13 -0.000002    0.04    178.17   
   243. D(H  25,C  22,C  21,C  24)     56.84 -0.000002    0.03     56.88   
   244. D(H  27,C  22,C  21,C  23)     52.72  0.000015    0.03     52.76   
   245. D(H  25,C  22,C  21,C  23)    173.19  0.000017    0.03    173.22   
   246. D(H  25,C  22,C  21,C   2)    -66.74 -0.000022    0.03    -66.71   
   247. D(H  30,C  23,C  21,C  24)    177.46 -0.000012    0.06    177.52   
   248. D(H  30,C  23,C  21,C  22)     64.00  0.000012    0.06     64.05   
   249. D(H  30,C  23,C  21,C   2)    -53.54 -0.000005    0.06    -53.48   
   250. D(H  29,C  23,C  21,C  24)     59.65 -0.000013    0.06     59.70   
   251. D(H  29,C  23,C  21,C  22)    -53.82  0.000010    0.05    -53.77   
   252. D(H  29,C  23,C  21,C   2)   -171.35 -0.000006    0.06   -171.30   
   253. D(H  28,C  23,C  21,C  24)    -60.24 -0.000019    0.06    -60.18   
   254. D(H  28,C  23,C  21,C  22)   -173.70  0.000004    0.06   -173.65   
   255. D(H  28,C  23,C  21,C   2)     68.76 -0.000012    0.06     68.82   
   256. D(H  33,C  24,C  21,C  23)   -173.69 -0.000007   -0.00   -173.69   
   257. D(H  33,C  24,C  21,C  22)    -63.12 -0.000006   -0.00    -63.12   
   258. D(H  33,C  24,C  21,C   2)     57.72  0.000021   -0.00     57.72   
   259. D(H  32,C  24,C  21,C  23)     65.77 -0.000009   -0.00     65.77   
   260. D(H  32,C  24,C  21,C  22)    176.34 -0.000009   -0.00    176.34   
   261. D(H  32,C  24,C  21,C   2)    -62.81  0.000018   -0.00    -62.82   
   262. D(H  31,C  24,C  21,C  23)    -54.56 -0.000012   -0.00    -54.56   
   263. D(H  31,C  24,C  21,C  22)     56.01 -0.000012   -0.00     56.01   
   264. D(H  31,C  24,C  21,C   2)    176.85  0.000015   -0.00    176.85   
   265. D(C  37,C  34,C   3,C   6)    -81.86 -0.000024    0.02    -81.84   
   266. D(C  37,C  34,C   3,C   2)    101.50 -0.000041    0.04    101.54   
   267. D(C  36,C  34,C   3,C   6)    150.74 -0.000008    0.03    150.76   
   268. D(C  36,C  34,C   3,C   2)    -25.90 -0.000024    0.04    -25.86   
   269. D(C  35,C  34,C   3,C   6)     37.49 -0.000025    0.03     37.52   
   270. D(C  35,C  34,C   3,C   2)   -139.15 -0.000041    0.04   -139.11   
   271. D(H  40,C  35,C  34,C  37)    -63.62  0.000004    0.03    -63.58   
   272. D(H  40,C  35,C  34,C  36)     52.73 -0.000017    0.03     52.76   
   273. D(H  40,C  35,C  34,C   3)    172.80  0.000022    0.03    172.83   
   274. D(H  39,C  35,C  34,C  37)    178.14 -0.000002    0.03    178.17   
   275. D(H  39,C  35,C  34,C  36)    -65.52 -0.000023    0.03    -65.49   
   276. D(H  39,C  35,C  34,C   3)     54.56  0.000016    0.03     54.58   
   277. D(H  38,C  35,C  34,C  37)     56.85  0.000002    0.03     56.88   
   278. D(H  38,C  35,C  34,C  36)    173.19 -0.000018    0.03    173.22   
   279. D(H  38,C  35,C  34,C   3)    -66.74  0.000021    0.03    -66.71   
   280. D(H  43,C  36,C  34,C  37)    177.46  0.000006    0.06    177.52   
   281. D(H  43,C  36,C  34,C  35)     64.00 -0.000018    0.05     64.05   
   282. D(H  43,C  36,C  34,C   3)    -53.53  0.000002    0.06    -53.48   
   283. D(H  42,C  36,C  34,C  37)     59.65  0.000007    0.05     59.70   
   284. D(H  42,C  36,C  34,C  35)    -53.82 -0.000017    0.05    -53.77   
   285. D(H  42,C  36,C  34,C   3)   -171.35  0.000003    0.05   -171.30   
   286. D(H  41,C  36,C  34,C  37)    -60.23  0.000010    0.06    -60.18   
   287. D(H  41,C  36,C  34,C  35)   -173.70 -0.000013    0.06   -173.65   
   288. D(H  41,C  36,C  34,C   3)     68.77  0.000006    0.06     68.82   
   289. D(H  46,C  37,C  34,C  35)    -63.12  0.000015   -0.00    -63.12   
   290. D(H  46,C  37,C  34,C   3)     57.72 -0.000023    0.00     57.72   
   291. D(H  45,C  37,C  34,C  36)     65.77  0.000002   -0.01     65.77   
   292. D(H  45,C  37,C  34,C  35)    176.34  0.000017   -0.00    176.34   
   293. D(H  45,C  37,C  34,C   3)    -62.82 -0.000021   -0.00    -62.82   
   294. D(H  44,C  37,C  34,C  36)    -54.56  0.000006   -0.01    -54.56   
   295. D(H  44,C  37,C  34,C  35)     56.01  0.000021   -0.00     56.01   
   296. D(H  46,C  37,C  34,C  36)   -173.69  0.000000   -0.00   -173.69   
   297. D(H  44,C  37,C  34,C   3)    176.85 -0.000017    0.00    176.85   
   298. D(C  49,C  47,C   0,C   6)   -150.79 -0.000003    0.02   -150.77   
   299. D(C  49,C  47,C   0,C   1)     25.83 -0.000023    0.03     25.86   
   300. D(C  48,C  47,C   0,C   6)     81.80 -0.000025    0.03     81.83   
   301. D(C  48,C  47,C   0,C   1)   -101.58 -0.000044    0.04   -101.55   
   302. D(C  50,C  47,C   0,C   6)    -37.55 -0.000014    0.02    -37.53   
   303. D(C  50,C  47,C   0,C   1)    139.07 -0.000033    0.03    139.10   
   304. D(H  53,C  48,C  47,C  50)    -56.01  0.000015    0.00    -56.01   
   305. D(H  53,C  48,C  47,C  49)     54.56  0.000005    0.00     54.56   
   306. D(H  53,C  48,C  47,C   0)   -176.85 -0.000009    0.00   -176.85   
   307. D(H  52,C  48,C  47,C  50)   -176.34  0.000011    0.00   -176.34   
   308. D(H  52,C  48,C  47,C  49)    -65.78  0.000000    0.00    -65.77   
   309. D(H  52,C  48,C  47,C   0)     62.82 -0.000013    0.00     62.82   
   310. D(H  51,C  48,C  47,C  50)     63.12  0.000008    0.00     63.12   
   311. D(H  51,C  48,C  47,C  49)    173.69 -0.000003    0.00    173.69   
   312. D(H  51,C  48,C  47,C   0)    -57.72 -0.000016    0.00    -57.72   
   313. D(H  56,C  49,C  47,C  50)    173.71 -0.000006   -0.06    173.65   
   314. D(H  56,C  49,C  47,C  48)     60.24  0.000021   -0.06     60.18   
   315. D(H  56,C  49,C  47,C   0)    -68.76  0.000008   -0.06    -68.82   
   316. D(H  55,C  49,C  47,C  50)     53.82 -0.000012   -0.05     53.77   
   317. D(H  55,C  49,C  47,C  48)    -59.64  0.000016   -0.06    -59.70   
   318. D(H  55,C  49,C  47,C   0)    171.35  0.000003   -0.06    171.30   
   319. D(H  54,C  49,C  47,C  50)    -63.99 -0.000012   -0.06    -64.05   
   320. D(H  54,C  49,C  47,C  48)   -177.46  0.000016   -0.06   -177.52   
   321. D(H  54,C  49,C  47,C   0)     53.54  0.000003   -0.06     53.48   
   322. D(H  59,C  50,C  47,C  49)   -173.18 -0.000014   -0.03   -173.22   
   323. D(H  59,C  50,C  47,C  48)    -56.84  0.000004   -0.03    -56.88   
   324. D(H  59,C  50,C  47,C   0)     66.74  0.000018   -0.03     66.71   
   325. D(H  58,C  50,C  47,C  49)     65.52 -0.000014   -0.04     65.49   
   326. D(H  58,C  50,C  47,C  48)   -178.13  0.000004   -0.04   -178.17   
   327. D(H  58,C  50,C  47,C   0)    -54.55  0.000018   -0.04    -54.58   
   328. D(H  57,C  50,C  47,C  49)    -52.72 -0.000012   -0.03    -52.76   
   329. D(H  57,C  50,C  47,C  48)     63.62  0.000006   -0.04     63.58   
   330. D(H  57,C  50,C  47,C   0)   -172.79  0.000020   -0.03   -172.83   
    ----------------------------------------------------------------------------

         *************************************************************
         *                GEOMETRY OPTIMIZATION CYCLE  17            *
         *************************************************************
---------------------------------
CARTESIAN COORDINATES (ANGSTROEM)
---------------------------------
  C      1.294980   -0.694941   -0.084667
  C      1.294980    0.694937    0.084707
  C     -1.294923    0.694931    0.084757
  C     -1.294924   -0.694935   -0.084713
  C      0.000034    1.307587    0.437513
  O      0.000038    2.367418    1.144532
  C      0.000033   -1.307596   -0.437462
  O      0.000036   -2.367409   -1.144505
  C      2.466196    1.723119   -0.116334
  C      1.916284    3.006566   -0.814127
  C      3.128721    2.182030    1.206399
  C      3.536518    1.233210   -1.124491
  H      1.401149    2.752001   -1.749210
  H      1.224214    3.552399   -0.177313
  H      2.758371    3.663256   -1.066539
  H      3.605997    1.361443    1.747474
  H      3.898867    2.939364    1.002195
  H      2.370373    2.626012    1.856170
  H      4.231413    2.056983   -1.330933
  H      4.136735    0.392114   -0.789597
  H      3.067277    0.950852   -2.074800
  C     -2.466182    1.723073   -0.116169
  C     -1.916323    3.006620   -0.813820
  C     -3.536480    1.233163   -1.124353
  C     -3.128738    2.181786    1.206617
  H     -1.224256    3.552399   -0.176952
  H     -1.401198    2.752185   -1.748943
  H     -2.758435    3.663314   -1.066135
  H     -4.136631    0.391994   -0.789501
  H     -4.231440    2.056897   -1.330727
  H     -3.067232    0.950902   -2.074687
  H     -3.898926    2.939099    1.002500
  H     -3.605969    1.361101    1.747588
  H     -2.370418    2.625732    1.856444
  C     -2.466191   -1.723073    0.116174
  C     -1.916343   -3.006650    0.813777
  C     -3.536490   -1.233193    1.124372
  C     -3.128746   -2.181732   -1.206631
  H     -1.224277   -3.552408    0.176891
  H     -1.401220   -2.752254    1.748913
  H     -2.758459   -3.663349    1.066064
  H     -4.136633   -0.392007    0.789549
  H     -4.231456   -2.056929    1.330713
  H     -3.067243   -0.950970    2.074718
  H     -3.898940   -2.939048   -1.002544
  H     -3.605971   -1.361023   -1.747573
  H     -2.370428   -2.625659   -1.856473
  C      2.466204   -1.723118    0.116350
  C      3.128703   -2.182026   -1.206397
  C      3.536544   -1.233205    1.124487
  C      1.916311   -3.006568    0.814150
  H      2.370343   -2.626010   -1.856153
  H      3.605965   -1.361437   -1.747481
  H      3.898855   -2.939358   -1.002209
  H      3.067321   -0.950851    2.074805
  H      4.231448   -2.056974    1.330913
  H      4.136749   -0.392104    0.789582
  H      2.758405   -3.663256    1.066545
  H      1.401193   -2.752008    1.749244
  H      1.224231   -3.552403    0.177349

----------------------------
CARTESIAN COORDINATES (A.U.)
----------------------------
  NO LB      ZA    FRAG     MASS         X           Y           Z
   0 C     6.0000    0    12.011    2.447158   -1.313249   -0.159997
   1 C     6.0000    0    12.011    2.447157    1.313241    0.160073
   2 C     6.0000    0    12.011   -2.447051    1.313229    0.160168
   3 C     6.0000    0    12.011   -2.447052   -1.313237   -0.160085
   4 C     6.0000    0    12.011    0.000064    2.470981    0.826780
   5 O     8.0000    0    15.999    0.000073    4.473772    2.162852
   6 C     6.0000    0    12.011    0.000063   -2.470998   -0.826683
   7 O     8.0000    0    15.999    0.000069   -4.473755   -2.162801
   8 C     6.0000    0    12.011    4.660436    3.256223   -0.219839
   9 C     6.0000    0    12.011    3.621253    5.681586   -1.538476
  10 C     6.0000    0    12.011    5.912426    4.123439    2.279764
  11 C     6.0000    0    12.011    6.683050    2.330429   -2.124981
  12 H     1.0000    0     1.008    2.647788    5.200528   -3.305527
  13 H     1.0000    0     1.008    2.313430    6.713060   -0.335074
  14 H     1.0000    0     1.008    5.212566    6.922551   -2.015467
  15 H     1.0000    0     1.008    6.814346    2.572755    3.302247
  16 H     1.0000    0     1.008    7.367790    5.554594    1.893873
  17 H     1.0000    0     1.008    4.479356    4.962444    3.507654
  18 H     1.0000    0     1.008    7.996212    3.887134   -2.515099
  19 H     1.0000    0     1.008    7.817296    0.740987   -1.492123
  20 H     1.0000    0     1.008    5.796313    1.796850   -3.920804
  21 C     6.0000    0    12.011   -4.660408    3.256135   -0.219528
  22 C     6.0000    0    12.011   -3.621326    5.681689   -1.537896
  23 C     6.0000    0    12.011   -6.682979    2.330341   -2.124720
  24 C     6.0000    0    12.011   -5.912457    4.122977    2.280175
  25 H     1.0000    0     1.008   -2.313509    6.713061   -0.334391
  26 H     1.0000    0     1.008   -2.647881    5.200875   -3.305024
  27 H     1.0000    0     1.008   -5.212686    6.922661   -2.014704
  28 H     1.0000    0     1.008   -7.817099    0.740761   -1.491941
  29 H     1.0000    0     1.008   -7.996263    3.886971   -2.514710
  30 H     1.0000    0     1.008   -5.796228    1.796945   -3.920591
  31 H     1.0000    0     1.008   -7.367902    5.554093    1.894450
  32 H     1.0000    0     1.008   -6.814294    2.572108    3.302463
  33 H     1.0000    0     1.008   -4.479441    4.961914    3.508171
  34 C     6.0000    0    12.011   -4.660426   -3.256136    0.219538
  35 C     6.0000    0    12.011   -3.621364   -5.681745    1.537816
  36 C     6.0000    0    12.011   -6.682998   -2.330396    2.124756
  37 C     6.0000    0    12.011   -5.912473   -4.122875   -2.280202
  38 H     1.0000    0     1.008   -2.313548   -6.713078    0.334275
  39 H     1.0000    0     1.008   -2.647922   -5.201006    3.304966
  40 H     1.0000    0     1.008   -5.212732   -6.922727    2.014569
  41 H     1.0000    0     1.008   -7.817104   -0.740786    1.492031
  42 H     1.0000    0     1.008   -7.996294   -3.887032    2.514684
  43 H     1.0000    0     1.008   -5.796249   -1.797073    3.920650
  44 H     1.0000    0     1.008   -7.367929   -5.553996   -1.894534
  45 H     1.0000    0     1.008   -6.814297   -2.571961   -3.302434
  46 H     1.0000    0     1.008   -4.479459   -4.961776   -3.508225
  47 C     6.0000    0    12.011    4.660451   -3.256222    0.219869
  48 C     6.0000    0    12.011    5.912393   -4.123431   -2.279761
  49 C     6.0000    0    12.011    6.683099   -2.330419    2.124972
  50 C     6.0000    0    12.011    3.621303   -5.681591    1.538521
  51 H     1.0000    0     1.008    4.479299   -4.962440   -3.507621
  52 H     1.0000    0     1.008    6.814287   -2.572744   -3.302261
  53 H     1.0000    0     1.008    7.367768   -5.554582   -1.893901
  54 H     1.0000    0     1.008    5.796396   -1.796848    3.920814
  55 H     1.0000    0     1.008    7.996278   -3.887117    2.515060
  56 H     1.0000    0     1.008    7.817322   -0.740969    1.492093
  57 H     1.0000    0     1.008    5.212631   -6.922550    2.015478
  58 H     1.0000    0     1.008    2.647871   -5.200541    3.305591
  59 H     1.0000    0     1.008    2.313462   -6.713069    0.335142

--------------------------------
INTERNAL COORDINATES (ANGSTROEM)
--------------------------------
 C      0   0   0     0.000000000000     0.00000000     0.00000000
 C      1   0   0     1.400160882242     0.00000000     0.00000000
 C      2   1   0     2.589903199569    90.00001375     0.00000000
 C      3   2   1     1.400159453216    90.00004896     0.00000000
 C      2   1   3     1.475363094449   116.17609638    12.03509302
 O      5   2   1     1.274016467689   118.56435305   149.90884878
 C      1   2   3     1.475363835353   116.17618660    12.03683745
 O      7   1   2     1.274015319404   118.56426115   149.90729312
 C      2   1   3     1.571407949094   129.34767447   195.45949745
 C      9   2   1     1.560946201884   109.42680757   139.09976680
 C      9   2   1     1.548922803319   113.79113875   258.45343380
 C      9   2   1     1.549832207976   113.02426602    25.85797425
 H     10   9   2     1.097518989164   110.82487678   305.41790362
 H     10   9   2     1.087393840634   112.03342473    66.71127038
 H     10   9   2     1.097298726246   108.93789823   187.17157251
 H     11   9   2     1.092664656687   112.78074913    62.81935247
 H     11   9   2     1.099262901828   110.19107146   183.15180577
 H     11   9   2     1.092892942777   109.34664234   302.27948447
 H     12   9   2     1.097314723755   108.80894774   171.29612069
 H     12   9   2     1.086212557745   115.20311298   291.17508785
 H     12   9   2     1.096813246970   110.45836496    53.47859304
 C      3   2   1     1.571398556354   138.18969936   198.00690040
 C     22   3   2     1.560946730331   109.42654858    17.32919540
 C     22   3   2     1.549834010383   113.02253170   130.57294174
 C     22   3   2     1.548922680810   113.79083566   257.97471299
 H     23  22   3     1.087396714154   112.03331684   293.29031442
 H     23  22   3     1.097518724539   110.82492934    54.58366165
 H     23  22   3     1.097297520988   108.93788489   172.83009132
 H     24  22   3     1.086219234047   115.20233638    68.82447295
 H     24  22   3     1.097312947530   108.80926341   188.70330397
 H     24  22   3     1.096813535097   110.45852042   306.52137352
 H     25  22   3     1.099262462155   110.19100551   176.84877895
 H     25  22   3     1.092668042555   112.78052737   297.18109704
 H     25  22   3     1.092891685330   109.34667210    57.72098417
 C      4   3   2     1.571397433305   129.34581159   164.54508567
 C     35   4   3     1.560946340845   109.42646590   220.89359706
 C     35   4   3     1.549834103548   113.02267635   334.13750454
 C     35   4   3     1.548922248411   113.79072792   101.53927135
 H     36  35   4     1.087396833526   112.03330087   293.29057495
 H     36  35   4     1.097518619561   110.82494954    54.58391319
 H     36  35   4     1.097297408370   108.93788255   172.83037334
 H     37  35   4     1.086219101015   115.20233700    68.82445137
 H     37  35   4     1.097312870128   108.80925699   188.70327028
 H     37  35   4     1.096813523392   110.45852346   306.52133588
 H     38  35   4     1.099262494933   110.19100090   176.84862484
 H     38  35   4     1.092668252805   112.78051035   297.18093991
 H     38  35   4     1.092891828323   109.34667889    57.72081986
 C      1   2   3     1.571407131526   129.34767464   195.46054678
 C     48   1   2     1.548922686048   113.79111939   258.45346604
 C     48   1   2     1.549832685205   113.02421363    25.85803435
 C     48   1   2     1.560945872424   109.42682205   139.09991185
 H     49  48   1     1.092893045119   109.34663749   302.27951188
 H     49  48   1     1.092664525162   112.78076582    62.81937534
 H     49  48   1     1.099262855865   110.19106238   183.15184735
 H     50  48   1     1.096813271882   110.45836401    53.47871307
 H     50  48   1     1.097314695188   108.80895134   171.29624653
 H     50  48   1     1.086212631735   115.20311406   291.17523199
 H     51  48   1     1.097298745728   108.93787422   187.17156392
 H     51  48   1     1.097518700988   110.82488512   305.41789717
 H     51  48   1     1.087393848225   112.03343765    66.71128114

---------------------------
INTERNAL COORDINATES (A.U.)
---------------------------
 C      0   0   0     0.000000000000     0.00000000     0.00000000
 C      1   0   0     2.645920610867     0.00000000     0.00000000
 C      2   1   0     4.894207760552    90.00001375     0.00000000
 C      3   2   1     2.645917910399    90.00004896     0.00000000
 C      2   1   3     2.788032196604   116.17609638    12.03509302
 O      5   2   1     2.407542214037   118.56435305   149.90884878
 C      1   2   3     2.788033596709   116.17618660    12.03683745
 O      7   1   2     2.407540044094   118.56426115   149.90729312
 C      2   1   3     2.969530668455   129.34767447   195.45949745
 C      9   2   1     2.949760831346   109.42680757   139.09976680
 C      9   2   1     2.927039900858   113.79113875   258.45343380
 C      9   2   1     2.928758426605   113.02426602    25.85797425
 H     10   9   2     2.074010316299   110.82487678   305.41790362
 H     10   9   2     2.054876558512   112.03342473    66.71127038
 H     10   9   2     2.073594079705   108.93789823   187.17157251
 H     11   9   2     2.064836957353   112.78074913    62.81935247
 H     11   9   2     2.077305833635   110.19107146   183.15180577
 H     11   9   2     2.065268355543   109.34664234   302.27948447
 H     12   9   2     2.073624310616   108.80894774   171.29612069
 H     12   9   2     2.052644257364   115.20311298   291.17508785
 H     12   9   2     2.072676656831   110.45836496    53.47859304
 C      3   2   1     2.969512918749   138.18969936   198.00690040
 C     22   3   2     2.949761829965   109.42654858    17.32919540
 C     22   3   2     2.928761832660   113.02253170   130.57294174
 C     22   3   2     2.927039669351   113.79083566   257.97471299
 H     23  22   3     2.054881988677   112.03331684   293.29031442
 H     23  22   3     2.074009816229   110.82492934    54.58366165
 H     23  22   3     2.073591802097   108.93788489   172.83009132
 H     24  22   3     2.052656873747   115.20233638    68.82447295
 H     24  22   3     2.073620954037   108.80926341   188.70330397
 H     24  22   3     2.072677201311   110.45852042   306.52137352
 H     25  22   3     2.077305002773   110.19100551   176.84877895
 H     25  22   3     2.064843355716   112.78052737   297.18109704
 H     25  22   3     2.065265979314   109.34667210    57.72098417
 C      4   3   2     2.969510796493   129.34581159   164.54508567
 C     35   4   3     2.949761093943   109.42646590   220.89359706
 C     35   4   3     2.928762008717   113.02267635   334.13750454
 C     35   4   3     2.927038852234   113.79072792   101.53927135
 H     36  35   4     2.054882214258   112.03330087   293.29057495
 H     36  35   4     2.074009617849   110.82494954    54.58391319
 H     36  35   4     2.073591589281   108.93788255   172.83037334
 H     37  35   4     2.052656622353   115.20233700    68.82445137
 H     37  35   4     2.073620807769   108.80925699   188.70327028
 H     37  35   4     2.072677179192   110.45852346   306.52133588
 H     38  35   4     2.077305064715   110.19100090   176.84862484
 H     38  35   4     2.064843753031   112.78051035   297.18093991
 H     38  35   4     2.065266249532   109.34667889    57.72081986
 C      1   2   3     2.969529123476   129.34767464   195.46054678
 C     48   1   2     2.927039679248   113.79111939   258.45346604
 C     48   1   2     2.928759328437   113.02421363    25.85803435
 C     48   1   2     2.949760208757   109.42682205   139.09991185
 H     49  48   1     2.065268548942   109.34663749   302.27951188
 H     49  48   1     2.064836708808   112.78076582    62.81937534
 H     49  48   1     2.077305746777   110.19106238   183.15184735
 H     50  48   1     2.072676703907   110.45836401    53.47871307
 H     50  48   1     2.073624256633   108.80895134   171.29624653
 H     50  48   1     2.052644397186   115.20311406   291.17523199
 H     51  48   1     2.073594116520   108.93787422   187.17156392
 H     51  48   1     2.074009771725   110.82488512   305.41789717
 H     51  48   1     2.054876572857   112.03343765    66.71128114


           ************************************************************
           *        Program running with 8 parallel MPI-processes     *
           *              working on a common directory               *
           ************************************************************
------------------------------------------------------------------------------
                   ___                                                        
                  /   \      - P O W E R E D   B Y -                         
                 /     \                                                     
                 |  |  |   _    _      __       _____    __    __             
                 |  |  |  | |  | |    /  \     |  _  \  |  |  /  |          
                  \  \/   | |  | |   /    \    | | | |  |  | /  /          
                 / \  \   | |__| |  /  /\  \   | |_| |  |  |/  /          
                |  |  |   |  __  | /  /__\  \  |    /   |      \           
                |  |  |   | |  | | |   __   |  |    \   |  |\   \          
                \     /   | |  | | |  |  |  |  | |\  \  |  | \   \       
                 \___/    |_|  |_| |__|  |__|  |_| \__\ |__|  \__/        
                                                                              
                      - O R C A' S   B I G   F R I E N D -                    
                                      &                                       
                       - I N T E G R A L  F E E D E R -                       
                                                                              
 v1 FN, 2020, v2 2021                                                         
------------------------------------------------------------------------------


Reading SHARK input file Q6_1e_0H_B3LYP_631Gd_opt.SHARKINP.tmp ... ok
----------------------
SHARK INTEGRAL PACKAGE
----------------------

Number of atoms                             ...     60
Number of basis functions                   ...    408
Number of shells                            ...    216
Maximum angular momentum                    ...      2
Integral batch strategy                     ... SHARK/LIBINT Hybrid
RI-J (if used) integral strategy            ... SPLIT-RIJ (Revised 2003 algorithm where possible)
Printlevel                                  ...      1
Contraction scheme used                     ... SEGMENTED contraction
Coulomb Range Separation                    ... NOT USED
Exchange Range Separation                   ... NOT USED
Finite Nucleus Model                        ... NOT USED
Auxiliary Coulomb fitting basis             ... AVAILABLE
   # of basis functions in Aux-J            ...   1572
   # of shells in Aux-J                     ...    540
   Maximum angular momentum in Aux-J        ...      4
Auxiliary J/K fitting basis                 ... NOT available
Auxiliary Correlation fitting basis         ... NOT available
Auxiliary 'external' fitting basis          ... NOT available
Integral threshold                          ...     2.500000e-11
Primitive cut-off                           ...     2.500000e-12
Primitive pair pre-selection threshold      ...     2.500000e-12

Calculating pre-screening integrals         ... done (  0.1 sec) Dimension = 216
Organizing shell pair data                  ... done (  0.2 sec)
Shell pair information
Total number of shell pairs                 ...     23436
Shell pairs after pre-screening             ...     18039
Total number of primitive shell pairs       ...    127872
Primitive shell pairs kept                  ...     53217
          la=0 lb=0:   7563 shell pairs
          la=1 lb=0:   5812 shell pairs
          la=1 lb=1:   1101 shell pairs
          la=2 lb=0:   2396 shell pairs
          la=2 lb=1:    978 shell pairs
          la=2 lb=2:    189 shell pairs

Calculating one electron integrals          ... done (  0.1 sec)
Calculating RI/J V-Matrix + Cholesky decomp.... done (  0.2 sec)
Calculating Nuclear repulsion               ... done (  0.0 sec) ENN=   2368.961450434313 Eh

SHARK setup successfully completed in   0.9 seconds

Maximum memory used throughout the entire GTOINT-calculation: 32.1 MB
[1717922273.158113] [eu-a2p-406:15264:0]          mpool.c:38   UCX  WARN  object 0x3fa0240 was not returned to mpool ucp_requests
[1717922273.158147] [eu-a2p-406:15264:0]          mpool.c:38   UCX  WARN  object 0x3fa0400 was not returned to mpool ucp_requests
[1717922273.158154] [eu-a2p-406:15264:0]          mpool.c:38   UCX  WARN  object 0x3fa05c0 was not returned to mpool ucp_requests
[1717922273.158159] [eu-a2p-406:15264:0]          mpool.c:38   UCX  WARN  object 0x3fa0780 was not returned to mpool ucp_requests
[1717922273.158164] [eu-a2p-406:15264:0]          mpool.c:38   UCX  WARN  object 0x3fa0940 was not returned to mpool ucp_requests
[1717922273.158169] [eu-a2p-406:15264:0]          mpool.c:38   UCX  WARN  object 0x3fa0b00 was not returned to mpool ucp_requests
[1717922273.158174] [eu-a2p-406:15264:0]          mpool.c:38   UCX  WARN  object 0x3fa0cc0 was not returned to mpool ucp_requests
[1717922273.158179] [eu-a2p-406:15264:0]          mpool.c:38   UCX  WARN  object 0x3fa0e80 was not returned to mpool ucp_requests
[1717922273.158183] [eu-a2p-406:15264:0]          mpool.c:38   UCX  WARN  object 0x3fa1040 was not returned to mpool ucp_requests
[1717922273.158188] [eu-a2p-406:15264:0]          mpool.c:38   UCX  WARN  object 0x3fa1200 was not returned to mpool ucp_requests
[1717922273.158193] [eu-a2p-406:15264:0]          mpool.c:38   UCX  WARN  object 0x3fa13c0 was not returned to mpool ucp_requests
[1717922273.158197] [eu-a2p-406:15264:0]          mpool.c:38   UCX  WARN  object 0x3fa1580 was not returned to mpool ucp_requests
[1717922273.198031] [eu-a2p-406:15260:0]          mpool.c:38   UCX  WARN  object 0x3a952c0 was not returned to mpool ucp_requests
[1717922273.198064] [eu-a2p-406:15260:0]          mpool.c:38   UCX  WARN  object 0x3a95480 was not returned to mpool ucp_requests
[1717922273.198071] [eu-a2p-406:15260:0]          mpool.c:38   UCX  WARN  object 0x3a95640 was not returned to mpool ucp_requests
[1717922273.198076] [eu-a2p-406:15260:0]          mpool.c:38   UCX  WARN  object 0x3a95800 was not returned to mpool ucp_requests
[1717922273.198081] [eu-a2p-406:15260:0]          mpool.c:38   UCX  WARN  object 0x3a95b80 was not returned to mpool ucp_requests
[1717922273.198086] [eu-a2p-406:15260:0]          mpool.c:38   UCX  WARN  object 0x3a95d40 was not returned to mpool ucp_requests
[1717922273.211016] [eu-a2p-406:15262:0]          mpool.c:38   UCX  WARN  object 0x3205680 was not returned to mpool ucp_requests
[1717922273.211064] [eu-a2p-406:15262:0]          mpool.c:38   UCX  WARN  object 0x3205840 was not returned to mpool ucp_requests
[1717922273.211072] [eu-a2p-406:15262:0]          mpool.c:38   UCX  WARN  object 0x3205a00 was not returned to mpool ucp_requests
[1717922273.211078] [eu-a2p-406:15262:0]          mpool.c:38   UCX  WARN  object 0x3205bc0 was not returned to mpool ucp_requests
[1717922273.211084] [eu-a2p-406:15262:0]          mpool.c:38   UCX  WARN  object 0x3205d80 was not returned to mpool ucp_requests
[1717922273.211089] [eu-a2p-406:15262:0]          mpool.c:38   UCX  WARN  object 0x3205f40 was not returned to mpool ucp_requests
[1717922273.211095] [eu-a2p-406:15262:0]          mpool.c:38   UCX  WARN  object 0x3206100 was not returned to mpool ucp_requests
[1717922273.211100] [eu-a2p-406:15262:0]          mpool.c:38   UCX  WARN  object 0x32062c0 was not returned to mpool ucp_requests
[1717922273.211106] [eu-a2p-406:15262:0]          mpool.c:38   UCX  WARN  object 0x3206480 was not returned to mpool ucp_requests
[1717922273.211112] [eu-a2p-406:15262:0]          mpool.c:38   UCX  WARN  object 0x3206640 was not returned to mpool ucp_requests
[1717922273.211117] [eu-a2p-406:15262:0]          mpool.c:38   UCX  WARN  object 0x3206800 was not returned to mpool ucp_requests
[1717922273.211123] [eu-a2p-406:15262:0]          mpool.c:38   UCX  WARN  object 0x32069c0 was not returned to mpool ucp_requests
[1717922273.211129] [eu-a2p-406:15262:0]          mpool.c:38   UCX  WARN  object 0x3206b80 was not returned to mpool ucp_requests
[1717922273.211134] [eu-a2p-406:15262:0]          mpool.c:38   UCX  WARN  object 0x3206d40 was not returned to mpool ucp_requests
[1717922273.210772] [eu-a2p-406:15265:0]          mpool.c:38   UCX  WARN  object 0x41b5a00 was not returned to mpool ucp_requests
[1717922273.210816] [eu-a2p-406:15265:0]          mpool.c:38   UCX  WARN  object 0x41b5bc0 was not returned to mpool ucp_requests
[1717922273.210823] [eu-a2p-406:15265:0]          mpool.c:38   UCX  WARN  object 0x41b5d80 was not returned to mpool ucp_requests
[1717922273.210829] [eu-a2p-406:15265:0]          mpool.c:38   UCX  WARN  object 0x41b5f40 was not returned to mpool ucp_requests
[1717922273.210835] [eu-a2p-406:15265:0]          mpool.c:38   UCX  WARN  object 0x41b6100 was not returned to mpool ucp_requests
[1717922273.210840] [eu-a2p-406:15265:0]          mpool.c:38   UCX  WARN  object 0x41b62c0 was not returned to mpool ucp_requests
[1717922273.210845] [eu-a2p-406:15265:0]          mpool.c:38   UCX  WARN  object 0x41b6480 was not returned to mpool ucp_requests
[1717922273.210850] [eu-a2p-406:15265:0]          mpool.c:38   UCX  WARN  object 0x41b6640 was not returned to mpool ucp_requests
[1717922273.210855] [eu-a2p-406:15265:0]          mpool.c:38   UCX  WARN  object 0x41b6800 was not returned to mpool ucp_requests
[1717922273.210860] [eu-a2p-406:15265:0]          mpool.c:38   UCX  WARN  object 0x41b69c0 was not returned to mpool ucp_requests
[1717922273.210865] [eu-a2p-406:15265:0]          mpool.c:38   UCX  WARN  object 0x41b6b80 was not returned to mpool ucp_requests
[1717922273.210870] [eu-a2p-406:15265:0]          mpool.c:38   UCX  WARN  object 0x41b6d40 was not returned to mpool ucp_requests
[1717922273.214685] [eu-a2p-406:15263:0]          mpool.c:38   UCX  WARN  object 0x3983a00 was not returned to mpool ucp_requests
[1717922273.214718] [eu-a2p-406:15263:0]          mpool.c:38   UCX  WARN  object 0x3983bc0 was not returned to mpool ucp_requests
[1717922273.214725] [eu-a2p-406:15263:0]          mpool.c:38   UCX  WARN  object 0x3983d80 was not returned to mpool ucp_requests
[1717922273.214731] [eu-a2p-406:15263:0]          mpool.c:38   UCX  WARN  object 0x3983f40 was not returned to mpool ucp_requests
[1717922273.214736] [eu-a2p-406:15263:0]          mpool.c:38   UCX  WARN  object 0x3984100 was not returned to mpool ucp_requests
[1717922273.214741] [eu-a2p-406:15263:0]          mpool.c:38   UCX  WARN  object 0x39842c0 was not returned to mpool ucp_requests
[1717922273.214746] [eu-a2p-406:15263:0]          mpool.c:38   UCX  WARN  object 0x3984480 was not returned to mpool ucp_requests
[1717922273.214751] [eu-a2p-406:15263:0]          mpool.c:38   UCX  WARN  object 0x3984640 was not returned to mpool ucp_requests
[1717922273.214756] [eu-a2p-406:15263:0]          mpool.c:38   UCX  WARN  object 0x3984800 was not returned to mpool ucp_requests
[1717922273.214762] [eu-a2p-406:15263:0]          mpool.c:38   UCX  WARN  object 0x39849c0 was not returned to mpool ucp_requests
[1717922273.214770] [eu-a2p-406:15263:0]          mpool.c:38   UCX  WARN  object 0x3984b80 was not returned to mpool ucp_requests
[1717922273.214776] [eu-a2p-406:15263:0]          mpool.c:38   UCX  WARN  object 0x3984d40 was not returned to mpool ucp_requests
[1717922273.214453] [eu-a2p-406:15266:0]          mpool.c:38   UCX  WARN  object 0x3195a00 was not returned to mpool ucp_requests
[1717922273.214489] [eu-a2p-406:15266:0]          mpool.c:38   UCX  WARN  object 0x3195bc0 was not returned to mpool ucp_requests
[1717922273.214497] [eu-a2p-406:15266:0]          mpool.c:38   UCX  WARN  object 0x3195d80 was not returned to mpool ucp_requests
[1717922273.214502] [eu-a2p-406:15266:0]          mpool.c:38   UCX  WARN  object 0x3195f40 was not returned to mpool ucp_requests
[1717922273.214510] [eu-a2p-406:15266:0]          mpool.c:38   UCX  WARN  object 0x3196100 was not returned to mpool ucp_requests
[1717922273.214515] [eu-a2p-406:15266:0]          mpool.c:38   UCX  WARN  object 0x31962c0 was not returned to mpool ucp_requests
[1717922273.214520] [eu-a2p-406:15266:0]          mpool.c:38   UCX  WARN  object 0x3196480 was not returned to mpool ucp_requests
[1717922273.214525] [eu-a2p-406:15266:0]          mpool.c:38   UCX  WARN  object 0x3196640 was not returned to mpool ucp_requests
[1717922273.214530] [eu-a2p-406:15266:0]          mpool.c:38   UCX  WARN  object 0x3196800 was not returned to mpool ucp_requests
[1717922273.214535] [eu-a2p-406:15266:0]          mpool.c:38   UCX  WARN  object 0x31969c0 was not returned to mpool ucp_requests
[1717922273.214540] [eu-a2p-406:15266:0]          mpool.c:38   UCX  WARN  object 0x3196b80 was not returned to mpool ucp_requests
[1717922273.214545] [eu-a2p-406:15266:0]          mpool.c:38   UCX  WARN  object 0x3196d40 was not returned to mpool ucp_requests
[1717922273.219616] [eu-a2p-406:15261:0]          mpool.c:38   UCX  WARN  object 0x35ff680 was not returned to mpool ucp_requests
[1717922273.219658] [eu-a2p-406:15261:0]          mpool.c:38   UCX  WARN  object 0x35ff840 was not returned to mpool ucp_requests
[1717922273.219665] [eu-a2p-406:15261:0]          mpool.c:38   UCX  WARN  object 0x35ffa00 was not returned to mpool ucp_requests
[1717922273.219670] [eu-a2p-406:15261:0]          mpool.c:38   UCX  WARN  object 0x35ffbc0 was not returned to mpool ucp_requests
[1717922273.219675] [eu-a2p-406:15261:0]          mpool.c:38   UCX  WARN  object 0x35ffd80 was not returned to mpool ucp_requests
[1717922273.219680] [eu-a2p-406:15261:0]          mpool.c:38   UCX  WARN  object 0x35fff40 was not returned to mpool ucp_requests
[1717922273.219686] [eu-a2p-406:15261:0]          mpool.c:38   UCX  WARN  object 0x3600100 was not returned to mpool ucp_requests
[1717922273.219691] [eu-a2p-406:15261:0]          mpool.c:38   UCX  WARN  object 0x36002c0 was not returned to mpool ucp_requests
[1717922273.219696] [eu-a2p-406:15261:0]          mpool.c:38   UCX  WARN  object 0x3600480 was not returned to mpool ucp_requests
[1717922273.219702] [eu-a2p-406:15261:0]          mpool.c:38   UCX  WARN  object 0x3600640 was not returned to mpool ucp_requests
[1717922273.219707] [eu-a2p-406:15261:0]          mpool.c:38   UCX  WARN  object 0x3600800 was not returned to mpool ucp_requests
[1717922273.219713] [eu-a2p-406:15261:0]          mpool.c:38   UCX  WARN  object 0x36009c0 was not returned to mpool ucp_requests
[1717922273.219718] [eu-a2p-406:15261:0]          mpool.c:38   UCX  WARN  object 0x3600b80 was not returned to mpool ucp_requests
[1717922273.219723] [eu-a2p-406:15261:0]          mpool.c:38   UCX  WARN  object 0x3600d40 was not returned to mpool ucp_requests


           ************************************************************
           *        Program running with 8 parallel MPI-processes     *
           *              working on a common directory               *
           ************************************************************

Diagonalization of the overlap matrix:
Smallest eigenvalue                        ... 9.125e-04
Time for diagonalization                   ...    0.040 sec
Threshold for overlap eigenvalues          ... 1.000e-08
Number of eigenvalues below threshold      ... 0
Time for construction of square roots      ...    0.113 sec
Total time needed                          ...    0.155 sec

-------------------
DFT GRID GENERATION
-------------------

General Integration Accuracy     IntAcc      ... 4.959
Radial Grid Type                 RadialGrid  ... OptM3 with GC (2021)
Angular Grid (max. ang.)         AngularGrid ... 6 (Lebedev-590)
Angular grid pruning method      GridPruning ... 4 (adaptive)
Weight generation scheme         WeightScheme... Becke
Basis function cutoff            BFCut       ... 1.0000e-11
Integration weight cutoff        WCut        ... 1.0000e-14
Angular grids for H and He will be reduced by one unit
Partially contracted basis set               ... off
Rotationally invariant grid construction     ... off

Total number of grid points                  ...   637108
Total number of batches                      ...     9983
Average number of points per batch           ...       63
Average number of grid points per atom       ...    10618
Time for grid setup =    7.897 sec

--------------------
COSX GRID GENERATION
--------------------

GRIDX 1
-------
General Integration Accuracy     IntAcc      ... 4.020
Radial Grid Type                 RadialGrid  ... OptM3 with GC (2021)
Angular Grid (max. ang.)         AngularGrid ... 2 (Lebedev-110)
Angular grid pruning method      GridPruning ... 4 (adaptive)
Weight generation scheme         WeightScheme... Becke
Basis function cutoff            BFCut       ... 1.0000e-11
Integration weight cutoff        WCut        ... 1.0000e-14
Angular grids for H and He will be reduced by one unit
Partially contracted basis set               ... on
Rotationally invariant grid construction     ... off

Total number of grid points                  ...    66802
Total number of batches                      ...     1066
Average number of points per batch           ...       62
Average number of grid points per atom       ...     1113
UseSFitting                                  ... on

GRIDX 2
-------
General Integration Accuracy     IntAcc      ... 4.338
Radial Grid Type                 RadialGrid  ... OptM3 with GC (2021)
Angular Grid (max. ang.)         AngularGrid ... 3 (Lebedev-194)
Angular grid pruning method      GridPruning ... 4 (adaptive)
Weight generation scheme         WeightScheme... Becke
Basis function cutoff            BFCut       ... 1.0000e-11
Integration weight cutoff        WCut        ... 1.0000e-14
Angular grids for H and He will be reduced by one unit
Partially contracted basis set               ... on
Rotationally invariant grid construction     ... off

Total number of grid points                  ...   144592
Total number of batches                      ...     2290
Average number of points per batch           ...       63
Average number of grid points per atom       ...     2410
UseSFitting                                  ... on

GRIDX 3
-------
General Integration Accuracy     IntAcc      ... 4.871
Radial Grid Type                 RadialGrid  ... OptM3 with GC (2021)
Angular Grid (max. ang.)         AngularGrid ... 4 (Lebedev-302)
Angular grid pruning method      GridPruning ... 4 (adaptive)
Weight generation scheme         WeightScheme... Becke
Basis function cutoff            BFCut       ... 1.0000e-11
Integration weight cutoff        WCut        ... 1.0000e-14
Angular grids for H and He will be reduced by one unit
Partially contracted basis set               ... on
Rotationally invariant grid construction     ... off

Total number of grid points                  ...   279470
Total number of batches                      ...     4398
Average number of points per batch           ...       63
Average number of grid points per atom       ...     4658
UseSFitting                                  ... on

Time for X-Grid setup             =    3.934 sec


--------------------
CPCM SOLVATION MODEL
--------------------
CPCM parameters:
  Epsilon                                         ...      80.4000
  Refrac                                          ...       1.3300
  Rsolv                                           ...       1.3000
  Surface type                                    ... GAUSSIAN VDW
  Epsilon function type                           ...         CPCM
Radii:
 Radius for C  used is    3.8550 Bohr (=   2.0400 Ang.)
 Radius for O  used is    3.4469 Bohr (=   1.8240 Ang.)
 Radius for H  used is    2.4944 Bohr (=   1.3200 Ang.)
Calculating surface                               ...        done! (  0.0s)
GEPOL surface points                              ...         2810
GEPOL Volume                                      ...    2989.1039
GEPOL Surface-area                                ...    1389.2315
Calculating surface distance matrix               ...        done! (  0.1s)
Performing Cholesky decomposition & store         ...        done! (  0.5s)
Overall time for CPCM initialization              ...                 0.6s
--------------
SCF ITERATIONS
--------------
ITER       Energy         Delta-E        Max-DP      RMS-DP      [F,P]     Damp
               ***  Starting incremental Fock matrix formation  ***
  0  -1009.8126036505   0.000000000000 0.00003929  0.00000071  0.0004084 0.7000
  1  -1009.8126043052  -0.000000654726 0.00003594  0.00000069  0.0003227 0.7000
                               ***Turning on DIIS***
  2  -1009.8126048163  -0.000000511109 0.00009495  0.00000201  0.0002422 0.0000
               *** Restarting incremental Fock matrix formation ***
                                   *** Resetting DIIS ***
  3  -1009.8126061363  -0.000001319943 0.00001412  0.00000025  0.0000243 0.0000
  4  -1009.8126061459  -0.000000009638 0.00000437  0.00000007  0.0000034 0.0000
  5  -1009.8126061491  -0.000000003185 0.00000315  0.00000005  0.0000085 0.0000
  6  -1009.8126061724  -0.000000023292 0.00000109  0.00000001  0.0000025 0.0000
                            ***DIIS convergence achieved***

               *****************************************************
               *                     SUCCESS                       *
               *           SCF CONVERGED AFTER   7 CYCLES          *
               *****************************************************

Old exchange energy                            =    -28.726591300 Eh
New exchange energy                            =    -28.726580127 Eh
Exchange energy change after final integration =      0.000011172 Eh
Total energy after final integration           =  -1009.812594934 Eh
Final COS-X integration done in                =    26.008 sec
Total Energy       :        -1009.81259493 Eh          -27478.39768 eV
  Last Energy change         ...    6.5648e-08  Tolerance :   1.0000e-08
  Last MAX-Density change    ...    0.0000e+00  Tolerance :   1.0000e-07
             **** THE GBW FILE WAS UPDATED (Q6_1e_0H_B3LYP_631Gd_opt.gbw) ****
             **** DENSITY Q6_1e_0H_B3LYP_631Gd_opt.scfp WAS UPDATED ****
             **** ENERGY FILE WAS UPDATED (Q6_1e_0H_B3LYP_631Gd_opt.en.tmp) ****
----------------------
UHF SPIN CONTAMINATION
----------------------

Warning: in a DFT calculation there is little theoretical justification to 
         calculate <S**2> as in Hartree-Fock theory. We will do it anyways
         but you should keep in mind that the values have only limited relevance

Expectation value of <S**2>     :     0.756781
Ideal value S*(S+1) for S=0.5   :     0.750000
Deviation                       :     0.006781

             **** THE GBW FILE WAS UPDATED (Q6_1e_0H_B3LYP_631Gd_opt.gbw) ****
             **** DENSITY Q6_1e_0H_B3LYP_631Gd_opt.scfp WAS UPDATED ****
Total SCF time: 0 days 0 hours 2 min 21 sec 

Maximum memory used throughout the entire SCF-calculation: 231.8 MB

-------------------------   --------------------
FINAL SINGLE POINT ENERGY     -1009.812594934345
-------------------------   --------------------


           ************************************************************
           *        Program running with 8 parallel MPI-processes     *
           *              working on a common directory               *
           ************************************************************
------------------------------------------------------------------------------
                         ORCA SCF GRADIENT CALCULATION
------------------------------------------------------------------------------

 ... reading COSX grid (gridx3)
Gradient of the Kohn-Sham DFT energy:
Kohn-Sham wavefunction type      ... UKS
Hartree-Fock exchange scaling    ...    0.200
Number of operators              ...    2
Number of atoms                  ...   60
Basis set dimensions             ...  408
Integral neglect threshold       ... 2.5e-11
Integral primitive cutoff        ... 2.5e-12
SHARK Integral package           ... ON

Nuc. rep. gradient       (SHARK) ... done (  0.0 sec)
HCore & Overlap gradient (SHARK) ... done (  0.6 sec)
RI-J gradient            (SHARK) ... done (  1.9 sec)
COSX-gradient                    ... done ( 40.9 sec)
Exchange-correlation gradient    ... done

------------------
CARTESIAN GRADIENT
------------------

   1   C   :   -0.000003082   -0.000006001   -0.000003281
   2   C   :   -0.000002599    0.000006779    0.000002863
   3   C   :   -0.000001291    0.000010994    0.000005762
   4   C   :   -0.000000673   -0.000010387   -0.000005688
   5   C   :    0.000004728    0.000014311   -0.000009676
   6   O   :   -0.000003322   -0.000002365   -0.000002747
   7   C   :    0.000004746   -0.000018696    0.000011870
   8   O   :   -0.000004279    0.000004349    0.000002211
   9   C   :   -0.000001633   -0.000009349   -0.000002752
  10   C   :    0.000006052   -0.000002918   -0.000002551
  11   C   :   -0.000000768    0.000003729   -0.000001770
  12   C   :    0.000001298    0.000002254   -0.000000393
  13   H   :   -0.000002952    0.000000139   -0.000002960
  14   H   :   -0.000000674   -0.000000398   -0.000004753
  15   H   :   -0.000000467   -0.000001327   -0.000005897
  16   H   :    0.000000024    0.000007815    0.000000998
  17   H   :   -0.000000580    0.000001392   -0.000004016
  18   H   :   -0.000000164    0.000002113   -0.000001742
  19   H   :    0.000000284   -0.000000919   -0.000001688
  20   H   :   -0.000005740    0.000006726   -0.000004354
  21   H   :    0.000002061   -0.000001629   -0.000002257
  22   C   :   -0.000000578   -0.000007597   -0.000002516
  23   C   :   -0.000000081   -0.000004230   -0.000002259
  24   C   :   -0.000000342   -0.000002252    0.000000509
  25   C   :    0.000000651    0.000003742   -0.000002224
  26   H   :    0.000003760    0.000001427   -0.000002361
  27   H   :    0.000002945    0.000000595   -0.000003019
  28   H   :    0.000002432   -0.000001468   -0.000004579
  29   H   :    0.000002337   -0.000004199    0.000001112
  30   H   :    0.000000131   -0.000003191   -0.000001206
  31   H   :   -0.000001896   -0.000002701   -0.000002498
  32   H   :    0.000000299    0.000000685   -0.000004351
  33   H   :   -0.000002639    0.000001751    0.000001789
  34   H   :   -0.000001075    0.000000614   -0.000002912
  35   C   :   -0.000001108    0.000008391    0.000002718
  36   C   :    0.000000646    0.000004875    0.000001978
  37   C   :   -0.000000804    0.000001597   -0.000001019
  38   C   :    0.000001036   -0.000003550    0.000002809
  39   H   :    0.000004223   -0.000001525    0.000001955
  40   H   :    0.000002884   -0.000000700    0.000002865
  41   H   :    0.000002612    0.000001450    0.000004358
  42   H   :    0.000002363    0.000003235   -0.000001305
  43   H   :    0.000000172    0.000003124    0.000001158
  44   H   :   -0.000001974    0.000002433    0.000002337
  45   H   :    0.000000234   -0.000000555    0.000004400
  46   H   :   -0.000003056   -0.000000334   -0.000002002
  47   H   :   -0.000001117   -0.000000448    0.000002860
  48   C   :   -0.000001981    0.000008936    0.000002561
  49   C   :   -0.000000917   -0.000003628    0.000001917
  50   C   :    0.000001485   -0.000001990    0.000000599
  51   C   :    0.000006234    0.000002631    0.000002492
  52   H   :   -0.000000278   -0.000002222    0.000001613
  53   H   :   -0.000000057   -0.000007911   -0.000000974
  54   H   :   -0.000000664   -0.000001416    0.000003996
  55   H   :    0.000002097    0.000001652    0.000002262
  56   H   :    0.000000245    0.000000985    0.000001655
  57   H   :   -0.000005686   -0.000006579    0.000004365
  58   H   :   -0.000000289    0.000001431    0.000005931
  59   H   :   -0.000002848   -0.000000178    0.000002735
  60   H   :   -0.000000450    0.000000510    0.000005032

Difference to translation invariance:
           :   -0.0000000811    0.0000000021   -0.0000000437

Difference to rotation invariance:
           :   -0.0008565752   -0.0000004670    0.0000000998

Norm of the cartesian gradient     ...    0.0000526984
RMS gradient                       ...    0.0000039279
MAX gradient                       ...    0.0000186955

-------
TIMINGS
-------

Total SCF gradient time            ...       66.808 sec

One electron gradient       ....       0.573 sec  (  0.9%)
RI-J Coulomb gradient       ....       1.866 sec  (  2.8%)
COSX gradient               ....      40.917 sec  ( 61.2%)
XC gradient                 ....      20.257 sec  ( 30.3%)
CPCM gradient               ....       1.020 sec  (  1.5%)
   A-Matrix (El+Nuc)        ....       0.325 sec  (  0.5%)
   Potential                ....       0.695 sec  (  1.0%)

Maximum memory used throughout the entire SCFGRAD-calculation: 163.7 MB
------------------------------------------------------------------------------
                         ORCA GEOMETRY RELAXATION STEP
------------------------------------------------------------------------------

Reading the OPT-File                    .... done
Getting information on internals        .... done
Copying old internal coords+grads       .... done
Making the new internal coordinates     .... (new redundants).... done
Validating the new internal coordinates .... (new redundants).... done
Calculating the B-matrix                .... done
Calculating the G,G- and P matrices     .... done
Transforming gradient to internals      .... done
Projecting the internal gradient        .... done
Number of atoms                         ....  60
Number of internal coordinates          .... 330
Current Energy                          .... -1009.812594934 Eh
Current gradient norm                   ....     0.000052698 Eh/bohr
Maximum allowed component of the step   ....  0.300
Current trust radius                    ....  0.300
Updating the Hessian (BFGS)             .... done
Forming the augmented Hessian           .... done
Diagonalizing the augmented Hessian     .... done
Last element of RFO vector              ....  0.999997137
Lowest eigenvalues of augmented Hessian:
 -0.000000041  0.002368733  0.009195946  0.009200465  0.009208902
Length of the computed step             ....  0.002392717
The final length of the internal step   ....  0.002392717
Converting the step to cartesian space:
 Initial RMS(Int)=    0.0001317147
Transforming coordinates:
 Iter   0:  RMS(Cart)=    0.0004368349 RMS(Int)=    0.0001317139
 Iter   1:  RMS(Cart)=    0.0000000505 RMS(Int)=    0.0000000277
done
Storing new coordinates                 .... done

                                .--------------------.
          ----------------------|Geometry convergence|-------------------------
          Item                value                   Tolerance       Converged
          ---------------------------------------------------------------------
          Energy change      -0.0000003942            0.0000002000      NO
          RMS gradient        0.0000050317            0.0000080000      YES
          MAX gradient        0.0000332240            0.0000300000      NO
          RMS step            0.0001317147            0.0001000000      NO
          MAX step            0.0003564278            0.0002000000      NO
          ........................................................
          Max(Bonds)      0.0000      Max(Angles)    0.00
          Max(Dihed)        0.02      Max(Improp)    0.00
          ---------------------------------------------------------------------

The optimization has not yet converged - more geometry cycles are needed


    ---------------------------------------------------------------------------
                         Redundant Internal Coordinates
                            (Angstroem and degrees)

        Definition                    Value    dE/dq     Step     New-Value
    ----------------------------------------------------------------------------
     1. B(C   1,C   0)                1.4002  0.000030 -0.0000    1.4002   
     2. B(C   3,C   2)                1.4002 -0.000003 -0.0000    1.4002   
     3. B(C   4,C   1)                1.4754 -0.000000 -0.0000    1.4754   
     4. B(C   4,C   2)                1.4754 -0.000007  0.0000    1.4754   
     5. B(O   5,C   4)                1.2740 -0.000003  0.0000    1.2740   
     6. B(C   6,C   3)                1.4754 -0.000007  0.0000    1.4754   
     7. B(C   6,C   0)                1.4754 -0.000000 -0.0000    1.4754   
     8. B(O   7,C   6)                1.2740 -0.000004  0.0000    1.2740   
     9. B(C   8,C   1)                1.5714  0.000005 -0.0000    1.5714   
    10. B(C   9,C   8)                1.5609 -0.000000 -0.0000    1.5609   
    11. B(C  10,C   8)                1.5489  0.000005 -0.0000    1.5489   
    12. B(C  11,C   8)                1.5498 -0.000003  0.0000    1.5498   
    13. B(H  12,C   9)                1.0975  0.000001 -0.0000    1.0975   
    14. B(H  13,C   9)                1.0874 -0.000000  0.0000    1.0874   
    15. B(H  14,C   9)                1.0973 -0.000000 -0.0000    1.0973   
    16. B(H  15,C  10)                1.0927 -0.000003 -0.0000    1.0927   
    17. B(H  16,C  10)                1.0993 -0.000000  0.0000    1.0993   
    18. B(H  17,C  10)                1.0929  0.000001  0.0000    1.0929   
    19. B(H  18,C  11)                1.0973  0.000000 -0.0000    1.0973   
    20. B(H  19,C  11)                1.0862 -0.000010  0.0000    1.0862   
    21. B(H  20,C  11)                1.0968 -0.000000 -0.0000    1.0968   
    22. B(C  21,C   2)                1.5714 -0.000014  0.0000    1.5714   
    23. B(C  22,C  21)                1.5609  0.000003 -0.0000    1.5609   
    24. B(C  23,C  21)                1.5498 -0.000000  0.0000    1.5498   
    25. B(C  24,C  21)                1.5489  0.000003 -0.0000    1.5489   
    26. B(H  25,C  22)                1.0874  0.000004 -0.0000    1.0874   
    27. B(H  26,C  22)                1.0975  0.000001 -0.0000    1.0975   
    28. B(H  27,C  22)                1.0973 -0.000002  0.0000    1.0973   
    29. B(H  28,C  23)                1.0862  0.000002  0.0000    1.0862   
    30. B(H  29,C  23)                1.0973 -0.000002  0.0000    1.0973   
    31. B(H  30,C  23)                1.0968  0.000001 -0.0000    1.0968   
    32. B(H  31,C  24)                1.0993 -0.000000  0.0000    1.0993   
    33. B(H  32,C  24)                1.0927  0.000003 -0.0000    1.0927   
    34. B(H  33,C  24)                1.0929 -0.000001  0.0000    1.0929   
    35. B(C  34,C   3)                1.5714 -0.000015  0.0000    1.5714   
    36. B(C  35,C  34)                1.5609  0.000002 -0.0000    1.5609   
    37. B(C  36,C  34)                1.5498 -0.000001  0.0000    1.5498   
    38. B(C  37,C  34)                1.5489  0.000003 -0.0000    1.5489   
    39. B(H  38,C  35)                1.0874  0.000005 -0.0000    1.0874   
    40. B(H  39,C  35)                1.0975  0.000001 -0.0000    1.0975   
    41. B(H  40,C  35)                1.0973 -0.000002  0.0000    1.0973   
    42. B(H  41,C  36)                1.0862  0.000001  0.0000    1.0862   
    43. B(H  42,C  36)                1.0973 -0.000002  0.0000    1.0973   
    44. B(H  43,C  36)                1.0968  0.000000 -0.0000    1.0968   
    45. B(H  44,C  37)                1.0993 -0.000000  0.0000    1.0993   
    46. B(H  45,C  37)                1.0927  0.000004 -0.0000    1.0927   
    47. B(H  46,C  37)                1.0929 -0.000001  0.0000    1.0929   
    48. B(C  47,C   0)                1.5714  0.000006 -0.0000    1.5714   
    49. B(C  48,C  47)                1.5489  0.000005 -0.0000    1.5489   
    50. B(C  49,C  47)                1.5498 -0.000003  0.0000    1.5498   
    51. B(C  50,C  47)                1.5609 -0.000000 -0.0000    1.5609   
    52. B(H  51,C  48)                1.0929  0.000001  0.0000    1.0929   
    53. B(H  52,C  48)                1.0927 -0.000003 -0.0000    1.0927   
    54. B(H  53,C  48)                1.0993 -0.000000  0.0000    1.0993   
    55. B(H  54,C  49)                1.0968 -0.000000 -0.0000    1.0968   
    56. B(H  55,C  49)                1.0973  0.000000 -0.0000    1.0973   
    57. B(H  56,C  49)                1.0862 -0.000010  0.0000    1.0862   
    58. B(H  57,C  50)                1.0973  0.000000 -0.0000    1.0973   
    59. B(H  58,C  50)                1.0975  0.000001 -0.0000    1.0975   
    60. B(H  59,C  50)                1.0874 -0.000000  0.0000    1.0874   
    61. A(C   1,C   0,C   6)          116.18 -0.000004    0.00    116.18   
    62. A(C   6,C   0,C  47)          114.40 -0.000029    0.00    114.40   
    63. A(C   1,C   0,C  47)          129.35  0.000032   -0.00    129.35   
    64. A(C   0,C   1,C   8)          129.35  0.000033   -0.00    129.35   
    65. A(C   0,C   1,C   4)          116.18 -0.000003    0.00    116.18   
    66. A(C   4,C   1,C   8)          114.40 -0.000030    0.00    114.40   
    67. A(C   3,C   2,C  21)          129.35 -0.000009    0.00    129.35   
    68. A(C   3,C   2,C   4)          116.18  0.000005   -0.00    116.18   
    69. A(C   4,C   2,C  21)          114.40  0.000004    0.00    114.40   
    70. A(C   2,C   3,C   6)          116.18  0.000006   -0.00    116.18   
    71. A(C   2,C   3,C  34)          129.35 -0.000005   -0.00    129.35   
    72. A(C   6,C   3,C  34)          114.40 -0.000000    0.00    114.40   
    73. A(C   1,C   4,O   5)          118.56  0.000005   -0.00    118.56   
    74. A(C   2,C   4,O   5)          118.56 -0.000003    0.00    118.56   
    75. A(C   1,C   4,C   2)          122.74 -0.000002   -0.00    122.74   
    76. A(C   3,C   6,O   7)          118.56 -0.000004    0.00    118.57   
    77. A(C   0,C   6,O   7)          118.56  0.000006   -0.00    118.56   
    78. A(C   0,C   6,C   3)          122.74 -0.000001   -0.00    122.74   
    79. A(C   1,C   8,C  10)          113.79  0.000000   -0.00    113.79   
    80. A(C   9,C   8,C  10)          106.79 -0.000002    0.00    106.79   
    81. A(C   1,C   8,C   9)          109.43 -0.000002   -0.00    109.43   
    82. A(C  10,C   8,C  11)          110.72  0.000001   -0.00    110.72   
    83. A(C   9,C   8,C  11)          102.26 -0.000005    0.00    102.27   
    84. A(C   1,C   8,C  11)          113.02  0.000006   -0.00    113.02   
    85. A(H  13,C   9,H  14)          108.83  0.000000   -0.00    108.83   
    86. A(H  12,C   9,H  14)          107.64 -0.000002    0.00    107.64   
    87. A(C   8,C   9,H  14)          108.94  0.000001   -0.00    108.94   
    88. A(H  12,C   9,H  13)          108.46 -0.000003    0.00    108.46   
    89. A(C   8,C   9,H  13)          112.03 -0.000000   -0.00    112.03   
    90. A(C   8,C   9,H  12)          110.82  0.000003   -0.00    110.82   
    91. A(H  16,C  10,H  17)          108.46  0.000000   -0.00    108.46   
    92. A(H  15,C  10,H  17)          108.29 -0.000004    0.00    108.29   
    93. A(C   8,C  10,H  17)          109.35 -0.000000    0.00    109.35   
    94. A(H  15,C  10,H  16)          107.66 -0.000002    0.00    107.66   
    95. A(C   8,C  10,H  15)          112.78  0.000008   -0.00    112.78   
    96. A(C   8,C  10,H  16)          110.19 -0.000003    0.00    110.19   
    97. A(C   8,C  11,H  18)          108.81 -0.000002    0.00    108.81   
    98. A(H  19,C  11,H  20)          107.71 -0.000001    0.00    107.71   
    99. A(H  18,C  11,H  20)          107.53 -0.000001    0.00    107.53   
   100. A(C   8,C  11,H  20)          110.46  0.000003   -0.00    110.46   
   101. A(H  18,C  11,H  19)          106.82  0.000000   -0.00    106.82   
   102. A(C   8,C  11,H  19)          115.20  0.000001   -0.00    115.20   
   103. A(C  23,C  21,C  24)          110.72 -0.000004   -0.00    110.72   
   104. A(C  22,C  21,C  24)          106.79 -0.000002    0.00    106.79   
   105. A(C   2,C  21,C  24)          113.79  0.000006   -0.00    113.79   
   106. A(C  22,C  21,C  23)          102.27  0.000009   -0.00    102.26   
   107. A(C   2,C  21,C  23)          113.02 -0.000004   -0.00    113.02   
   108. A(C   2,C  21,C  22)          109.43 -0.000006    0.00    109.43   
   109. A(H  26,C  22,H  27)          107.64 -0.000002   -0.00    107.64   
   110. A(H  25,C  22,H  27)          108.83 -0.000000   -0.00    108.83   
   111. A(C  21,C  22,H  27)          108.94  0.000002   -0.00    108.94   
   112. A(H  25,C  22,H  26)          108.46 -0.000003    0.00    108.46   
   113. A(C  21,C  22,H  26)          110.82  0.000004   -0.00    110.82   
   114. A(C  21,C  22,H  25)          112.03 -0.000001    0.00    112.03   
   115. A(H  29,C  23,H  30)          107.53 -0.000001    0.00    107.53   
   116. A(H  28,C  23,H  30)          107.71 -0.000001    0.00    107.71   
   117. A(C  21,C  23,H  30)          110.46  0.000004   -0.00    110.46   
   118. A(H  28,C  23,H  29)          106.82  0.000002   -0.00    106.82   
   119. A(C  21,C  23,H  29)          108.81  0.000001    0.00    108.81   
   120. A(C  21,C  23,H  28)          115.20 -0.000005   -0.00    115.20   
   121. A(H  32,C  24,H  33)          108.29 -0.000002    0.00    108.29   
   122. A(H  31,C  24,H  33)          108.46  0.000001   -0.00    108.46   
   123. A(C  21,C  24,H  33)          109.35  0.000000    0.00    109.35   
   124. A(H  31,C  24,H  32)          107.66 -0.000001    0.00    107.66   
   125. A(C  21,C  24,H  32)          112.78  0.000005   -0.00    112.78   
   126. A(C  21,C  24,H  31)          110.19 -0.000003    0.00    110.19   
   127. A(C  36,C  34,C  37)          110.72 -0.000005    0.00    110.72   
   128. A(C  35,C  34,C  37)          106.79 -0.000000    0.00    106.79   
   129. A(C   3,C  34,C  37)          113.79  0.000005    0.00    113.79   
   130. A(C  35,C  34,C  36)          102.27  0.000009   -0.00    102.26   
   131. A(C   3,C  34,C  36)          113.02 -0.000001   -0.00    113.02   
   132. A(C   3,C  34,C  35)          109.43 -0.000007    0.00    109.43   
   133. A(H  39,C  35,H  40)          107.64 -0.000002   -0.00    107.64   
   134. A(H  38,C  35,H  40)          108.83 -0.000000   -0.00    108.83   
   135. A(C  34,C  35,H  40)          108.94  0.000002   -0.00    108.94   
   136. A(H  38,C  35,H  39)          108.46 -0.000003    0.00    108.46   
   137. A(C  34,C  35,H  39)          110.82  0.000004   -0.00    110.82   
   138. A(C  34,C  35,H  38)          112.03 -0.000001    0.00    112.03   
   139. A(H  42,C  36,H  43)          107.53 -0.000001    0.00    107.53   
   140. A(H  41,C  36,H  43)          107.71 -0.000000    0.00    107.71   
   141. A(C  34,C  36,H  43)          110.46  0.000004   -0.00    110.46   
   142. A(H  41,C  36,H  42)          106.82  0.000002   -0.00    106.82   
   143. A(C  34,C  36,H  42)          108.81  0.000001    0.00    108.81   
   144. A(C  34,C  36,H  41)          115.20 -0.000005   -0.00    115.20   
   145. A(H  45,C  37,H  46)          108.29 -0.000002    0.00    108.29   
   146. A(H  44,C  37,H  46)          108.46  0.000001   -0.00    108.46   
   147. A(C  34,C  37,H  46)          109.35  0.000001    0.00    109.35   
   148. A(H  44,C  37,H  45)          107.66 -0.000001    0.00    107.66   
   149. A(C  34,C  37,H  45)          112.78  0.000004   -0.00    112.78   
   150. A(C  34,C  37,H  44)          110.19 -0.000002    0.00    110.19   
   151. A(C  49,C  47,C  50)          102.26 -0.000005    0.00    102.27   
   152. A(C  48,C  47,C  50)          106.79 -0.000002    0.00    106.79   
   153. A(C   0,C  47,C  50)          109.43 -0.000001   -0.00    109.43   
   154. A(C  48,C  47,C  49)          110.72  0.000002   -0.00    110.72   
   155. A(C   0,C  47,C  49)          113.02  0.000006   -0.00    113.02   
   156. A(C   0,C  47,C  48)          113.79  0.000000   -0.00    113.79   
   157. A(H  52,C  48,H  53)          107.66 -0.000002    0.00    107.66   
   158. A(H  51,C  48,H  53)          108.46  0.000000   -0.00    108.46   
   159. A(C  47,C  48,H  53)          110.19 -0.000003    0.00    110.19   
   160. A(H  51,C  48,H  52)          108.29 -0.000004    0.00    108.29   
   161. A(C  47,C  48,H  52)          112.78  0.000008   -0.00    112.78   
   162. A(C  47,C  48,H  51)          109.35 -0.000000    0.00    109.35   
   163. A(H  55,C  49,H  56)          106.82  0.000000   -0.00    106.82   
   164. A(H  54,C  49,H  56)          107.71 -0.000001    0.00    107.71   
   165. A(C  47,C  49,H  56)          115.20  0.000001   -0.00    115.20   
   166. A(H  54,C  49,H  55)          107.53 -0.000001    0.00    107.53   
   167. A(C  47,C  49,H  55)          108.81 -0.000002    0.00    108.81   
   168. A(C  47,C  49,H  54)          110.46  0.000003   -0.00    110.46   
   169. A(H  58,C  50,H  59)          108.46 -0.000003    0.00    108.46   
   170. A(H  57,C  50,H  59)          108.83  0.000000   -0.00    108.83   
   171. A(C  47,C  50,H  59)          112.03 -0.000000   -0.00    112.03   
   172. A(H  57,C  50,H  58)          107.64 -0.000001    0.00    107.64   
   173. A(C  47,C  50,H  58)          110.82  0.000003   -0.00    110.82   
   174. A(C  47,C  50,H  57)          108.94  0.000001   -0.00    108.94   
   175. D(C   4,C   1,C   0,C  47)   -152.50  0.000005   -0.00   -152.51   
   176. D(C   8,C   1,C   0,C  47)     30.92  0.000007   -0.00     30.92   
   177. D(C   4,C   1,C   0,C   6)     24.07  0.000003   -0.01     24.07   
   178. D(C   8,C   1,C   0,C   6)   -152.50  0.000005   -0.01   -152.51   
   179. D(C  34,C   3,C   2,C   4)    152.51  0.000005   -0.01    152.50   
   180. D(C   6,C   3,C   2,C  21)    152.51  0.000004   -0.01    152.50   
   181. D(C  34,C   3,C   2,C  21)    -30.91  0.000003   -0.01    -30.92   
   182. D(C   6,C   3,C   2,C   4)    -24.06  0.000006   -0.01    -24.08   
   183. D(O   5,C   4,C   2,C  21)     33.00  0.000000    0.00     33.00   
   184. D(C   1,C   4,C   2,C   3)     25.79 -0.000004    0.01     25.80   
   185. D(O   5,C   4,C   2,C   3)   -149.91 -0.000002    0.01   -149.91   
   186. D(C   2,C   4,C   1,C   8)    151.30  0.000000    0.00    151.30   
   187. D(C   1,C   4,C   2,C  21)   -151.30 -0.000002    0.00   -151.30   
   188. D(O   5,C   4,C   1,C   0)    149.91 -0.000003    0.00    149.91   
   189. D(O   5,C   4,C   1,C   8)    -33.00 -0.000003    0.00    -32.99   
   190. D(C   2,C   4,C   1,C   0)    -25.79 -0.000000    0.00    -25.79   
   191. D(C   0,C   6,C   3,C  34)   -151.30 -0.000004    0.01   -151.29   
   192. D(O   7,C   6,C   3,C   2)   -149.91 -0.000000    0.00   -149.91   
   193. D(C   3,C   6,C   0,C   1)    -25.79  0.000001    0.00    -25.79   
   194. D(O   7,C   6,C   0,C  47)    -33.00 -0.000003    0.01    -32.99   
   195. D(O   7,C   6,C   3,C  34)     33.00  0.000000    0.00     33.00   
   196. D(C   0,C   6,C   3,C   2)     25.79 -0.000005    0.01     25.80   
   197. D(C   3,C   6,C   0,C  47)    151.30  0.000001   -0.00    151.30   
   198. D(O   7,C   6,C   0,C   1)    149.91 -0.000004    0.01    149.92   
   199. D(C  11,C   8,C   1,C   0)     25.86  0.000002    0.00     25.86   
   200. D(C  10,C   8,C   1,C   4)     81.83 -0.000004    0.01     81.83   
   201. D(C  10,C   8,C   1,C   0)   -101.55 -0.000005    0.01   -101.54   
   202. D(C   9,C   8,C   1,C   0)    139.10 -0.000001    0.01    139.10   
   203. D(C  11,C   8,C   1,C   4)   -150.77  0.000004    0.00   -150.76   
   204. D(C   9,C   8,C   1,C   4)    -37.53  0.000000    0.00    -37.52   
   205. D(H  12,C   9,C   8,C   1)    -54.58 -0.000001   -0.01    -54.59   
   206. D(H  14,C   9,C   8,C  11)    -52.76  0.000002   -0.01    -52.77   
   207. D(H  14,C   9,C   8,C   1)   -172.83 -0.000001   -0.01   -172.84   
   208. D(H  13,C   9,C   8,C  11)   -173.22  0.000002   -0.01   -173.23   
   209. D(H  13,C   9,C   8,C  10)    -56.88  0.000000   -0.01    -56.89   
   210. D(H  13,C   9,C   8,C   1)     66.71 -0.000002   -0.01     66.70   
   211. D(H  12,C   9,C   8,C  10)   -178.17  0.000002   -0.01   -178.18   
   212. D(H  14,C   9,C   8,C  10)     63.58  0.000001   -0.01     63.57   
   213. D(H  12,C   9,C   8,C  11)     65.49  0.000003   -0.01     65.48   
   214. D(H  17,C  10,C   8,C  11)    173.69 -0.000006    0.00    173.69   
   215. D(H  17,C  10,C   8,C   1)    -57.72  0.000004   -0.00    -57.72   
   216. D(H  16,C  10,C   8,C  11)     54.56 -0.000004    0.00     54.56   
   217. D(H  16,C  10,C   8,C   9)    -56.01  0.000002   -0.00    -56.01   
   218. D(H  16,C  10,C   8,C   1)   -176.85  0.000006   -0.00   -176.85   
   219. D(H  15,C  10,C   8,C  11)    -65.77 -0.000005    0.00    -65.77   
   220. D(H  17,C  10,C   8,C   9)     63.12 -0.000000   -0.00     63.12   
   221. D(H  15,C  10,C   8,C   9)   -176.34  0.000001   -0.00   -176.34   
   222. D(H  15,C  10,C   8,C   1)     62.82  0.000005   -0.00     62.82   
   223. D(H  20,C  11,C   8,C  10)   -177.52  0.000005   -0.02   -177.54   
   224. D(H  20,C  11,C   8,C   9)    -64.05  0.000000   -0.02    -64.07   
   225. D(H  20,C  11,C   8,C   1)     53.48 -0.000002   -0.02     53.46   
   226. D(H  19,C  11,C   8,C  10)     60.18  0.000004   -0.02     60.16   
   227. D(H  19,C  11,C   8,C   9)    173.65 -0.000001   -0.02    173.63   
   228. D(H  19,C  11,C   8,C   1)    -68.82 -0.000003   -0.02    -68.84   
   229. D(H  18,C  11,C   8,C  10)    -59.70  0.000004   -0.02    -59.72   
   230. D(H  18,C  11,C   8,C   9)     53.77  0.000000   -0.02     53.75   
   231. D(H  18,C  11,C   8,C   1)    171.30 -0.000002   -0.02    171.28   
   232. D(C  24,C  21,C   2,C   3)    101.54  0.000001   -0.00    101.54   
   233. D(C  23,C  21,C   2,C   3)    -25.86  0.000004   -0.00    -25.86   
   234. D(C  22,C  21,C   2,C   4)     37.52 -0.000004    0.01     37.53   
   235. D(C  22,C  21,C   2,C   3)   -139.10 -0.000002    0.00   -139.10   
   236. D(C  24,C  21,C   2,C   4)    -81.83 -0.000001    0.00    -81.83   
   237. D(C  23,C  21,C   2,C   4)    150.76  0.000002    0.00    150.77   
   238. D(H  27,C  22,C  21,C  24)    -63.58  0.000001    0.01    -63.57   
   239. D(H  27,C  22,C  21,C   2)    172.83 -0.000001    0.01    172.84   
   240. D(H  26,C  22,C  21,C  23)    -65.49 -0.000001    0.01    -65.48   
   241. D(H  26,C  22,C  21,C   2)     54.58 -0.000003    0.01     54.59   
   242. D(H  26,C  22,C  21,C  24)    178.17 -0.000000    0.01    178.18   
   243. D(H  25,C  22,C  21,C  24)     56.88  0.000001    0.01     56.89   
   244. D(H  27,C  22,C  21,C  23)     52.76  0.000001    0.01     52.77   
   245. D(H  25,C  22,C  21,C  23)    173.22  0.000001    0.01    173.23   
   246. D(H  25,C  22,C  21,C   2)    -66.71 -0.000001    0.01    -66.70   
   247. D(H  30,C  23,C  21,C  24)    177.52 -0.000000    0.02    177.54   
   248. D(H  30,C  23,C  21,C  22)     64.05 -0.000001    0.02     64.07   
   249. D(H  30,C  23,C  21,C   2)    -53.48  0.000001    0.02    -53.46   
   250. D(H  29,C  23,C  21,C  24)     59.70 -0.000002    0.02     59.72   
   251. D(H  29,C  23,C  21,C  22)    -53.77 -0.000003    0.02    -53.75   
   252. D(H  29,C  23,C  21,C   2)   -171.30 -0.000000    0.02   -171.28   
   253. D(H  28,C  23,C  21,C  24)    -60.18 -0.000002    0.02    -60.16   
   254. D(H  28,C  23,C  21,C  22)   -173.65 -0.000003    0.02   -173.63   
   255. D(H  28,C  23,C  21,C   2)     68.82  0.000000    0.02     68.84   
   256. D(H  33,C  24,C  21,C  23)   -173.69 -0.000004    0.00   -173.69   
   257. D(H  33,C  24,C  21,C  22)    -63.12  0.000004   -0.00    -63.12   
   258. D(H  33,C  24,C  21,C   2)     57.72 -0.000001    0.00     57.72   
   259. D(H  32,C  24,C  21,C  23)     65.77 -0.000004    0.00     65.77   
   260. D(H  32,C  24,C  21,C  22)    176.34  0.000004   -0.00    176.34   
   261. D(H  32,C  24,C  21,C   2)    -62.82 -0.000001    0.00    -62.82   
   262. D(H  31,C  24,C  21,C  23)    -54.56 -0.000004    0.00    -54.56   
   263. D(H  31,C  24,C  21,C  22)     56.01  0.000004   -0.00     56.01   
   264. D(H  31,C  24,C  21,C   2)    176.85 -0.000001    0.00    176.85   
   265. D(C  37,C  34,C   3,C   6)    -81.84 -0.000002    0.01    -81.83   
   266. D(C  37,C  34,C   3,C   2)    101.54 -0.000002    0.01    101.55   
   267. D(C  36,C  34,C   3,C   6)    150.76  0.000002    0.01    150.77   
   268. D(C  36,C  34,C   3,C   2)    -25.86  0.000002    0.01    -25.86   
   269. D(C  35,C  34,C   3,C   6)     37.52 -0.000005    0.01     37.53   
   270. D(C  35,C  34,C   3,C   2)   -139.11 -0.000004    0.01   -139.10   
   271. D(H  40,C  35,C  34,C  37)    -63.58  0.000001    0.01    -63.57   
   272. D(H  40,C  35,C  34,C  36)     52.76 -0.000000    0.01     52.77   
   273. D(H  40,C  35,C  34,C   3)    172.83  0.000000    0.01    172.84   
   274. D(H  39,C  35,C  34,C  37)    178.17 -0.000000    0.01    178.18   
   275. D(H  39,C  35,C  34,C  36)    -65.49 -0.000002    0.01    -65.48   
   276. D(H  39,C  35,C  34,C   3)     54.58 -0.000001    0.01     54.59   
   277. D(H  38,C  35,C  34,C  37)     56.88  0.000001    0.01     56.89   
   278. D(H  38,C  35,C  34,C  36)    173.22 -0.000000    0.01    173.23   
   279. D(H  38,C  35,C  34,C   3)    -66.71  0.000000    0.01    -66.70   
   280. D(H  43,C  36,C  34,C  37)    177.52  0.000000    0.02    177.54   
   281. D(H  43,C  36,C  34,C  35)     64.05 -0.000002    0.02     64.07   
   282. D(H  43,C  36,C  34,C   3)    -53.48  0.000001    0.02    -53.46   
   283. D(H  42,C  36,C  34,C  37)     59.70 -0.000001    0.02     59.72   
   284. D(H  42,C  36,C  34,C  35)    -53.77 -0.000003    0.02    -53.75   
   285. D(H  42,C  36,C  34,C   3)   -171.30 -0.000000    0.02   -171.28   
   286. D(H  41,C  36,C  34,C  37)    -60.18 -0.000001    0.02    -60.16   
   287. D(H  41,C  36,C  34,C  35)   -173.65 -0.000003    0.02   -173.63   
   288. D(H  41,C  36,C  34,C   3)     68.82  0.000001    0.02     68.84   
   289. D(H  46,C  37,C  34,C  35)    -63.12  0.000005   -0.00    -63.12   
   290. D(H  46,C  37,C  34,C   3)     57.72 -0.000002    0.00     57.72   
   291. D(H  45,C  37,C  34,C  36)     65.77 -0.000004    0.00     65.77   
   292. D(H  45,C  37,C  34,C  35)    176.34  0.000004   -0.00    176.34   
   293. D(H  45,C  37,C  34,C   3)    -62.82 -0.000002    0.00    -62.82   
   294. D(H  44,C  37,C  34,C  36)    -54.56 -0.000004    0.00    -54.56   
   295. D(H  44,C  37,C  34,C  35)     56.01  0.000005   -0.00     56.01   
   296. D(H  46,C  37,C  34,C  36)   -173.69 -0.000004    0.00   -173.69   
   297. D(H  44,C  37,C  34,C   3)    176.85 -0.000002    0.00    176.85   
   298. D(C  49,C  47,C   0,C   6)   -150.77  0.000003    0.00   -150.76   
   299. D(C  49,C  47,C   0,C   1)     25.86  0.000002    0.00     25.86   
   300. D(C  48,C  47,C   0,C   6)     81.83 -0.000004    0.01     81.83   
   301. D(C  48,C  47,C   0,C   1)   -101.55 -0.000005    0.00   -101.54   
   302. D(C  50,C  47,C   0,C   6)    -37.53 -0.000000    0.01    -37.52   
   303. D(C  50,C  47,C   0,C   1)    139.10 -0.000001    0.00    139.10   
   304. D(H  53,C  48,C  47,C  50)    -56.01  0.000002   -0.00    -56.01   
   305. D(H  53,C  48,C  47,C  49)     54.56 -0.000004    0.00     54.56   
   306. D(H  53,C  48,C  47,C   0)   -176.85  0.000005   -0.00   -176.85   
   307. D(H  52,C  48,C  47,C  50)   -176.34  0.000001   -0.00   -176.34   
   308. D(H  52,C  48,C  47,C  49)    -65.77 -0.000005    0.00    -65.77   
   309. D(H  52,C  48,C  47,C   0)     62.82  0.000005   -0.00     62.82   
   310. D(H  51,C  48,C  47,C  50)     63.12  0.000000   -0.00     63.12   
   311. D(H  51,C  48,C  47,C  49)    173.69 -0.000006    0.00    173.69   
   312. D(H  51,C  48,C  47,C   0)    -57.72  0.000004   -0.00    -57.72   
   313. D(H  56,C  49,C  47,C  50)    173.65 -0.000001   -0.02    173.63   
   314. D(H  56,C  49,C  47,C  48)     60.18  0.000004   -0.02     60.16   
   315. D(H  56,C  49,C  47,C   0)    -68.82 -0.000003   -0.02    -68.84   
   316. D(H  55,C  49,C  47,C  50)     53.77 -0.000000   -0.02     53.75   
   317. D(H  55,C  49,C  47,C  48)    -59.70  0.000004   -0.02    -59.72   
   318. D(H  55,C  49,C  47,C   0)    171.30 -0.000002   -0.02    171.28   
   319. D(H  54,C  49,C  47,C  50)    -64.05  0.000000   -0.02    -64.07   
   320. D(H  54,C  49,C  47,C  48)   -177.52  0.000005   -0.02   -177.54   
   321. D(H  54,C  49,C  47,C   0)     53.48 -0.000002   -0.02     53.46   
   322. D(H  59,C  50,C  47,C  49)   -173.22  0.000002   -0.01   -173.23   
   323. D(H  59,C  50,C  47,C  48)    -56.88  0.000000   -0.01    -56.89   
   324. D(H  59,C  50,C  47,C   0)     66.71 -0.000002   -0.01     66.70   
   325. D(H  58,C  50,C  47,C  49)     65.49  0.000003   -0.01     65.48   
   326. D(H  58,C  50,C  47,C  48)   -178.17  0.000002   -0.01   -178.18   
   327. D(H  58,C  50,C  47,C   0)    -54.58 -0.000001   -0.01    -54.59   
   328. D(H  57,C  50,C  47,C  49)    -52.76  0.000002   -0.01    -52.77   
   329. D(H  57,C  50,C  47,C  48)     63.58  0.000001   -0.01     63.57   
   330. D(H  57,C  50,C  47,C   0)   -172.83 -0.000001   -0.01   -172.84   
    ----------------------------------------------------------------------------

         *************************************************************
         *                GEOMETRY OPTIMIZATION CYCLE  18            *
         *************************************************************
---------------------------------
CARTESIAN COORDINATES (ANGSTROEM)
---------------------------------
  C      1.294956   -0.694920   -0.084811
  C      1.294957    0.694932    0.084710
  C     -1.294947    0.694942    0.084629
  C     -1.294946   -0.694933   -0.084732
  C     -0.000001    1.307567    0.437494
  O     -0.000003    2.367368    1.144563
  C      0.000000   -1.307551   -0.437607
  O      0.000000   -2.367405   -1.144595
  C      2.466227    1.723085   -0.116137
  C      1.916378    3.006664   -0.813726
  C      3.128762    2.181705    1.206682
  C      3.536545    1.233226   -1.124331
  H      1.401447    2.752283   -1.748971
  H      1.224161    3.552310   -0.176909
  H      2.758481    3.663457   -1.065815
  H      3.605951    1.360962    1.747593
  H      3.898979    2.939009    1.002634
  H      2.370443    2.625634    1.856524
  H      4.231337    2.057058   -1.330880
  H      4.136891    0.392225   -0.789389
  H      3.067275    0.950739   -2.074584
  C     -2.466212    1.723089   -0.116402
  C     -1.916388    3.006593   -0.814149
  C     -3.536475    1.233119   -1.124597
  C     -3.128815    2.181863    1.206329
  H     -1.224226    3.552360   -0.177386
  H     -1.401409    2.752101   -1.749338
  H     -2.758514    3.663309   -1.066369
  H     -4.136855    0.392174   -0.789585
  H     -4.231241    2.056938   -1.331292
  H     -3.067153    0.950505   -2.074786
  H     -3.899028    2.939136    1.002152
  H     -3.606025    1.361181    1.747317
  H     -2.370531    2.625878    1.856155
  C     -2.466186   -1.723089    0.116389
  C     -1.916326   -3.006532    0.814222
  C     -3.536435   -1.233061    1.124572
  C     -3.128805   -2.181978   -1.206295
  H     -1.224168   -3.552335    0.177485
  H     -1.401334   -2.751961    1.749381
  H     -2.758436   -3.663244    1.066507
  H     -4.136830   -0.392144    0.789514
  H     -4.231188   -2.056872    1.331340
  H     -3.067096   -0.950374    2.074732
  H     -3.898998   -2.939252   -1.002044
  H     -3.606042   -1.361350   -1.747337
  H     -2.370524   -2.626027   -1.856100
  C      2.466203   -1.723085    0.116106
  C      3.128788   -2.181747   -1.206673
  C      3.536481   -1.233216    1.124337
  C      1.916302   -3.006640    0.813699
  H      2.370491   -2.625680   -1.856538
  H      3.606014   -1.361025   -1.747584
  H      3.898985   -2.939058   -1.002573
  H      3.067172   -0.950704    2.074564
  H      4.231255   -2.057051    1.330935
  H      4.136851   -0.392227    0.789405
  H      2.758383   -3.663441    1.065839
  H      1.401334   -2.752231    1.748915
  H      1.224105   -3.552288    0.176862

----------------------------
CARTESIAN COORDINATES (A.U.)
----------------------------
  NO LB      ZA    FRAG     MASS         X           Y           Z
   0 C     6.0000    0    12.011    2.447112   -1.313209   -0.160270
   1 C     6.0000    0    12.011    2.447114    1.313230    0.160079
   2 C     6.0000    0    12.011   -2.447095    1.313250    0.159926
   3 C     6.0000    0    12.011   -2.447093   -1.313233   -0.160121
   4 C     6.0000    0    12.011   -0.000001    2.470944    0.826744
   5 O     8.0000    0    15.999   -0.000005    4.473677    2.162910
   6 C     6.0000    0    12.011    0.000000   -2.470913   -0.826958
   7 O     8.0000    0    15.999    0.000001   -4.473748   -2.162971
   8 C     6.0000    0    12.011    4.660494    3.256159   -0.219467
   9 C     6.0000    0    12.011    3.621429    5.681772   -1.537720
  10 C     6.0000    0    12.011    5.912503    4.122825    2.280298
  11 C     6.0000    0    12.011    6.683101    2.330459   -2.124678
  12 H     1.0000    0     1.008    2.648351    5.201062   -3.305076
  13 H     1.0000    0     1.008    2.313329    6.712893   -0.334310
  14 H     1.0000    0     1.008    5.212773    6.922931   -2.014099
  15 H     1.0000    0     1.008    6.814260    2.571845    3.302472
  16 H     1.0000    0     1.008    7.368002    5.553922    1.894704
  17 H     1.0000    0     1.008    4.479488    4.961730    3.508323
  18 H     1.0000    0     1.008    7.996067    3.887276   -2.514999
  19 H     1.0000    0     1.008    7.817591    0.741197   -1.491729
  20 H     1.0000    0     1.008    5.796309    1.796636   -3.920396
  21 C     6.0000    0    12.011   -4.660466    3.256166   -0.219967
  22 C     6.0000    0    12.011   -3.621448    5.681637   -1.538519
  23 C     6.0000    0    12.011   -6.682970    2.330258   -2.125180
  24 C     6.0000    0    12.011   -5.912604    4.123123    2.279632
  25 H     1.0000    0     1.008   -2.313452    6.712987   -0.335211
  26 H     1.0000    0     1.008   -2.648280    5.200716   -3.305769
  27 H     1.0000    0     1.008   -5.212835    6.922652   -2.015146
  28 H     1.0000    0     1.008   -7.817523    0.741102   -1.492099
  29 H     1.0000    0     1.008   -7.995887    3.887050   -2.515778
  30 H     1.0000    0     1.008   -5.796079    1.796194   -3.920777
  31 H     1.0000    0     1.008   -7.368094    5.554163    1.893793
  32 H     1.0000    0     1.008   -6.814399    2.572260    3.301951
  33 H     1.0000    0     1.008   -4.479655    4.962190    3.507625
  34 C     6.0000    0    12.011   -4.660417   -3.256167    0.219944
  35 C     6.0000    0    12.011   -3.621331   -5.681522    1.538656
  36 C     6.0000    0    12.011   -6.682895   -2.330147    2.125134
  37 C     6.0000    0    12.011   -5.912585   -4.123340   -2.279566
  38 H     1.0000    0     1.008   -2.313341   -6.712940    0.335399
  39 H     1.0000    0     1.008   -2.648137   -5.200453    3.305851
  40 H     1.0000    0     1.008   -5.212688   -6.922529    2.015406
  41 H     1.0000    0     1.008   -7.817476   -0.741045    1.491965
  42 H     1.0000    0     1.008   -7.995787   -3.886925    2.515868
  43 H     1.0000    0     1.008   -5.795972   -1.795946    3.920675
  44 H     1.0000    0     1.008   -7.368038   -5.554381   -1.893589
  45 H     1.0000    0     1.008   -6.814432   -2.572578   -3.301989
  46 H     1.0000    0     1.008   -4.479642   -4.962473   -3.507521
  47 C     6.0000    0    12.011    4.660449   -3.256158    0.219408
  48 C     6.0000    0    12.011    5.912553   -4.122904   -2.280282
  49 C     6.0000    0    12.011    6.682981   -2.330440    2.124690
  50 C     6.0000    0    12.011    3.621287   -5.681726    1.537668
  51 H     1.0000    0     1.008    4.479578   -4.961816   -3.508348
  52 H     1.0000    0     1.008    6.814379   -2.571965   -3.302455
  53 H     1.0000    0     1.008    7.368013   -5.554015   -1.894589
  54 H     1.0000    0     1.008    5.796115   -1.796570    3.920357
  55 H     1.0000    0     1.008    7.995914   -3.887264    2.515103
  56 H     1.0000    0     1.008    7.817516   -0.741203    1.491760
  57 H     1.0000    0     1.008    5.212589   -6.922901    2.014144
  58 H     1.0000    0     1.008    2.648137   -5.200962    3.304970
  59 H     1.0000    0     1.008    2.313223   -6.712851    0.334221

--------------------------------
INTERNAL COORDINATES (ANGSTROEM)
--------------------------------
 C      0   0   0     0.000000000000     0.00000000     0.00000000
 C      1   0   0     1.400152130543     0.00000000     0.00000000
 C      2   1   0     2.589903997377    89.99996101     0.00000000
 C      3   2   1     1.400155602910    89.99993628     0.00000000
 C      2   1   3     1.475362276688   116.17660459    12.03409357
 O      5   2   1     1.274018755122   118.56351421   149.91279735
 C      1   2   3     1.475361400973   116.17655939    12.03104142
 O      7   1   2     1.274018456502   118.56367769   149.91776553
 C      2   1   3     1.571405057552   129.34599569   195.45772575
 C      9   2   1     1.560942238746   109.42609883   139.10486602
 C      9   2   1     1.548913387796   113.79066462   258.46001823
 C      9   2   1     1.549837530338   113.02243151    25.86124602
 H     10   9   2     1.097518041101   110.82423421   305.40506571
 H     10   9   2     1.087395504694   112.03330571    66.69943353
 H     10   9   2     1.097298038394   108.93744137   187.15913458
 H     11   9   2     1.092663949852   112.77888461    62.81760696
 H     11   9   2     1.099262999061   110.19159466   183.14963843
 H     11   9   2     1.092893504221   109.34708939   302.27780248
 H     12   9   2     1.097313959213   108.80937784   171.27981395
 H     12   9   2     1.086225115203   115.20223464   291.15762809
 H     12   9   2     1.096810919687   110.45828570    53.46175884
 C      3   2   1     1.571420369053   138.19012644   198.01547802
 C     22   3   2     1.560942528033   109.42854028    17.33237695
 C     22   3   2     1.549835715710   113.02239373   130.57413378
 C     22   3   2     1.548913551429   113.79058108   257.97534641
 H     23  22   3     1.087390028312   112.03356055   293.29860117
 H     23  22   3     1.097518176632   110.82416125    54.59331225
 H     23  22   3     1.097299996238   108.93712189   172.83879635
 H     24  22   3     1.086221488433   115.20222196    68.84347855
 H     24  22   3     1.097314651148   108.80930915   188.72120230
 H     24  22   3     1.096810597652   110.45829667   306.53918533
 H     25  22   3     1.099262834872   110.19153418   176.85120677
 H     25  22   3     1.092663992024   112.77896725   297.18332324
 H     25  22   3     1.092894153803   109.34703535    57.72320983
 C      4   3   2     1.571419836133   129.34577761   164.53472850
 C     35   4   3     1.560942409189   109.42856914   220.90241335
 C     35   4   3     1.549836818326   113.02189658   334.14390690
 C     35   4   3     1.548914153306   113.79093450   101.54536480
 H     36  35   4     1.087389937084   112.03357235   293.29820858
 H     36  35   4     1.097518363844   110.82416030    54.59292975
 H     36  35   4     1.097299996058   108.93712486   172.83841222
 H     37  35   4     1.086222080366   115.20223679    68.84314842
 H     37  35   4     1.097314574760   108.80936880   188.72099362
 H     37  35   4     1.096810852288   110.45826104   306.53900533
 H     38  35   4     1.099262934062   110.19150926   176.85120496
 H     38  35   4     1.092662728136   112.77910162   297.18337711
 H     38  35   4     1.092894222790   109.34699490    57.72330448
 C      1   2   3     1.571403983119   129.34602898   195.45761761
 C     48   1   2     1.548913779538   113.79087580   258.45826808
 C     48   1   2     1.549837791252   113.02226949    25.85975929
 C     48   1   2     1.560942207914   109.42589111   139.10327163
 H     49  48   1     1.092893409566   109.34706823   302.27789697
 H     49  48   1     1.092663383430   112.77895099    62.81771682
 H     49  48   1     1.099263047457   110.19157521   183.14976945
 H     50  48   1     1.096811073807   110.45826616    53.46172690
 H     50  48   1     1.097314016127   108.80940424   171.27979379
 H     50  48   1     1.086225319088   115.20223935   291.15767025
 H     51  48   1     1.097297982209   108.93746544   187.15917287
 H     51  48   1     1.097518136933   110.82424357   305.40513401
 H     51  48   1     1.087395844091   112.03328925    66.69950172

---------------------------
INTERNAL COORDINATES (A.U.)
---------------------------
 C      0   0   0     0.000000000000     0.00000000     0.00000000
 C      1   0   0     2.645904072552     0.00000000     0.00000000
 C      2   1   0     4.894209268190    89.99996101     0.00000000
 C      3   2   1     2.645910634376    89.99993628     0.00000000
 C      2   1   3     2.788030651259   116.17660459    12.03409357
 O      5   2   1     2.407546536660   118.56351421   149.91279735
 C      1   2   3     2.788028996397   116.17655939    12.03104142
 O      7   1   2     2.407545972351   118.56367769   149.91776553
 C      2   1   3     2.969525204232   129.34599569   195.45772575
 C      9   2   1     2.949753342101   109.42609883   139.10486602
 C      9   2   1     2.927022108099   113.79066462   258.46001823
 C      9   2   1     2.928768484412   113.02243151    25.86124602
 H     10   9   2     2.074008524719   110.82423421   305.40506571
 H     10   9   2     2.054879703128   112.03330571    66.69943353
 H     10   9   2     2.073592779854   108.93744137   187.15913458
 H     11   9   2     2.064835621630   112.77888461    62.81760696
 H     11   9   2     2.077306017378   110.19159466   183.14963843
 H     11   9   2     2.065269416519   109.34708939   302.27780248
 H     12   9   2     2.073622865841   108.80937784   171.27981395
 H     12   9   2     2.052667987520   115.20223464   291.15762809
 H     12   9   2     2.072672258903   110.45828570    53.46175884
 C      3   2   1     2.969554138775   138.19012644   198.01547802
 C     22   3   2     2.949753888774   109.42854028    17.33237695
 C     22   3   2     2.928765055262   113.02239373   130.57413378
 C     22   3   2     2.927022417321   113.79058108   257.97534641
 H     23  22   3     2.054869354266   112.03356055   293.29860117
 H     23  22   3     2.074008780835   110.82416125    54.59331225
 H     23  22   3     2.073596479643   108.93712189   172.83879635
 H     24  22   3     2.052661133919   115.20222196    68.84347855
 H     24  22   3     2.073624173408   108.80930915   188.72120230
 H     24  22   3     2.072671650345   110.45829667   306.53918533
 H     25  22   3     2.077305707105   110.19153418   176.85120677
 H     25  22   3     2.064835701323   112.77896725   297.18332324
 H     25  22   3     2.065270644051   109.34703535    57.72320983
 C      4   3   2     2.969553131703   129.34577761   164.53472850
 C     35   4   3     2.949753664190   109.42856914   220.90241335
 C     35   4   3     2.928767138904   113.02189658   334.14390690
 C     35   4   3     2.927023554703   113.79093450   101.54536480
 H     36  35   4     2.054869181871   112.03357235   293.29820858
 H     36  35   4     2.074009134614   110.82416030    54.59292975
 H     36  35   4     2.073596479302   108.93712486   172.83841222
 H     37  35   4     2.052662252510   115.20223679    68.84314842
 H     37  35   4     2.073624029057   108.80936880   188.72099362
 H     37  35   4     2.072672131537   110.45826104   306.53900533
 H     38  35   4     2.077305894549   110.19150926   176.85120496
 H     38  35   4     2.064833312919   112.77910162   297.18337711
 H     38  35   4     2.065270774418   109.34699490    57.72330448
 C      1   2   3     2.969523173848   129.34602898   195.45761761
 C     48   1   2     2.927022848383   113.79087580   258.45826808
 C     48   1   2     2.928768977468   113.02226949    25.85975929
 C     48   1   2     2.949753283836   109.42589111   139.10327163
 H     49  48   1     2.065269237648   109.34706823   302.27789697
 H     49  48   1     2.064834551246   112.77895099    62.81771682
 H     49  48   1     2.077306108833   110.19157521   183.14976945
 H     50  48   1     2.072672550146   110.45826616    53.46172690
 H     50  48   1     2.073622973394   108.80940424   171.27979379
 H     50  48   1     2.052668372808   115.20223935   291.15767025
 H     51  48   1     2.073592673680   108.93746544   187.15917287
 H     51  48   1     2.074008705814   110.82424357   305.40513401
 H     51  48   1     2.054880344495   112.03328925    66.69950172


           ************************************************************
           *        Program running with 8 parallel MPI-processes     *
           *              working on a common directory               *
           ************************************************************
------------------------------------------------------------------------------
                   ___                                                        
                  /   \      - P O W E R E D   B Y -                         
                 /     \                                                     
                 |  |  |   _    _      __       _____    __    __             
                 |  |  |  | |  | |    /  \     |  _  \  |  |  /  |          
                  \  \/   | |  | |   /    \    | | | |  |  | /  /          
                 / \  \   | |__| |  /  /\  \   | |_| |  |  |/  /          
                |  |  |   |  __  | /  /__\  \  |    /   |      \           
                |  |  |   | |  | | |   __   |  |    \   |  |\   \          
                \     /   | |  | | |  |  |  |  | |\  \  |  | \   \       
                 \___/    |_|  |_| |__|  |__|  |_| \__\ |__|  \__/        
                                                                              
                      - O R C A' S   B I G   F R I E N D -                    
                                      &                                       
                       - I N T E G R A L  F E E D E R -                       
                                                                              
 v1 FN, 2020, v2 2021                                                         
------------------------------------------------------------------------------


Reading SHARK input file Q6_1e_0H_B3LYP_631Gd_opt.SHARKINP.tmp ... ok
----------------------
SHARK INTEGRAL PACKAGE
----------------------

Number of atoms                             ...     60
Number of basis functions                   ...    408
Number of shells                            ...    216
Maximum angular momentum                    ...      2
Integral batch strategy                     ... SHARK/LIBINT Hybrid
RI-J (if used) integral strategy            ... SPLIT-RIJ (Revised 2003 algorithm where possible)
Printlevel                                  ...      1
Contraction scheme used                     ... SEGMENTED contraction
Coulomb Range Separation                    ... NOT USED
Exchange Range Separation                   ... NOT USED
Finite Nucleus Model                        ... NOT USED
Auxiliary Coulomb fitting basis             ... AVAILABLE
   # of basis functions in Aux-J            ...   1572
   # of shells in Aux-J                     ...    540
   Maximum angular momentum in Aux-J        ...      4
Auxiliary J/K fitting basis                 ... NOT available
Auxiliary Correlation fitting basis         ... NOT available
Auxiliary 'external' fitting basis          ... NOT available
Integral threshold                          ...     2.500000e-11
Primitive cut-off                           ...     2.500000e-12
Primitive pair pre-selection threshold      ...     2.500000e-12

Calculating pre-screening integrals         ... done (  0.1 sec) Dimension = 216
Organizing shell pair data                  ... done (  0.2 sec)
Shell pair information
Total number of shell pairs                 ...     23436
Shell pairs after pre-screening             ...     18039
Total number of primitive shell pairs       ...    127872
Primitive shell pairs kept                  ...     53217
          la=0 lb=0:   7563 shell pairs
          la=1 lb=0:   5812 shell pairs
          la=1 lb=1:   1101 shell pairs
          la=2 lb=0:   2396 shell pairs
          la=2 lb=1:    978 shell pairs
          la=2 lb=2:    189 shell pairs

Calculating one electron integrals          ... done (  0.1 sec)
Calculating RI/J V-Matrix + Cholesky decomp.... done (  0.2 sec)
Calculating Nuclear repulsion               ... done (  0.0 sec) ENN=   2368.960689969963 Eh

SHARK setup successfully completed in   0.9 seconds

Maximum memory used throughout the entire GTOINT-calculation: 32.1 MB
[1717922487.314367] [eu-a2p-406:15840:0]          mpool.c:38   UCX  WARN  object 0x2b78680 was not returned to mpool ucp_requests
[1717922487.314401] [eu-a2p-406:15840:0]          mpool.c:38   UCX  WARN  object 0x2b78840 was not returned to mpool ucp_requests
[1717922487.314408] [eu-a2p-406:15840:0]          mpool.c:38   UCX  WARN  object 0x2b78a00 was not returned to mpool ucp_requests
[1717922487.314413] [eu-a2p-406:15840:0]          mpool.c:38   UCX  WARN  object 0x2b78bc0 was not returned to mpool ucp_requests
[1717922487.314419] [eu-a2p-406:15840:0]          mpool.c:38   UCX  WARN  object 0x2b78d80 was not returned to mpool ucp_requests
[1717922487.314424] [eu-a2p-406:15840:0]          mpool.c:38   UCX  WARN  object 0x2b78f40 was not returned to mpool ucp_requests
[1717922487.314429] [eu-a2p-406:15840:0]          mpool.c:38   UCX  WARN  object 0x2b79100 was not returned to mpool ucp_requests
[1717922487.314434] [eu-a2p-406:15840:0]          mpool.c:38   UCX  WARN  object 0x2b792c0 was not returned to mpool ucp_requests
[1717922487.314439] [eu-a2p-406:15840:0]          mpool.c:38   UCX  WARN  object 0x2b79480 was not returned to mpool ucp_requests
[1717922487.314444] [eu-a2p-406:15840:0]          mpool.c:38   UCX  WARN  object 0x2b79640 was not returned to mpool ucp_requests
[1717922487.314449] [eu-a2p-406:15840:0]          mpool.c:38   UCX  WARN  object 0x2b79800 was not returned to mpool ucp_requests
[1717922487.314454] [eu-a2p-406:15840:0]          mpool.c:38   UCX  WARN  object 0x2b799c0 was not returned to mpool ucp_requests
[1717922487.314459] [eu-a2p-406:15840:0]          mpool.c:38   UCX  WARN  object 0x2b79b80 was not returned to mpool ucp_requests
[1717922487.314464] [eu-a2p-406:15840:0]          mpool.c:38   UCX  WARN  object 0x2b79d40 was not returned to mpool ucp_requests
[1717922487.315665] [eu-a2p-406:15844:0]          mpool.c:38   UCX  WARN  object 0x2d0fa00 was not returned to mpool ucp_requests
[1717922487.315691] [eu-a2p-406:15844:0]          mpool.c:38   UCX  WARN  object 0x2d0fbc0 was not returned to mpool ucp_requests
[1717922487.315698] [eu-a2p-406:15844:0]          mpool.c:38   UCX  WARN  object 0x2d0fd80 was not returned to mpool ucp_requests
[1717922487.315704] [eu-a2p-406:15844:0]          mpool.c:38   UCX  WARN  object 0x2d0ff40 was not returned to mpool ucp_requests
[1717922487.315709] [eu-a2p-406:15844:0]          mpool.c:38   UCX  WARN  object 0x2d10100 was not returned to mpool ucp_requests
[1717922487.315714] [eu-a2p-406:15844:0]          mpool.c:38   UCX  WARN  object 0x2d102c0 was not returned to mpool ucp_requests
[1717922487.315719] [eu-a2p-406:15844:0]          mpool.c:38   UCX  WARN  object 0x2d10480 was not returned to mpool ucp_requests
[1717922487.315724] [eu-a2p-406:15844:0]          mpool.c:38   UCX  WARN  object 0x2d10640 was not returned to mpool ucp_requests
[1717922487.315729] [eu-a2p-406:15844:0]          mpool.c:38   UCX  WARN  object 0x2d10800 was not returned to mpool ucp_requests
[1717922487.315735] [eu-a2p-406:15844:0]          mpool.c:38   UCX  WARN  object 0x2d109c0 was not returned to mpool ucp_requests
[1717922487.315740] [eu-a2p-406:15844:0]          mpool.c:38   UCX  WARN  object 0x2d10b80 was not returned to mpool ucp_requests
[1717922487.315745] [eu-a2p-406:15844:0]          mpool.c:38   UCX  WARN  object 0x2d10d40 was not returned to mpool ucp_requests
[1717922487.316036] [eu-a2p-406:15842:0]          mpool.c:38   UCX  WARN  object 0x30c0080 was not returned to mpool ucp_requests
[1717922487.316103] [eu-a2p-406:15842:0]          mpool.c:38   UCX  WARN  object 0x30c0240 was not returned to mpool ucp_requests
[1717922487.316110] [eu-a2p-406:15842:0]          mpool.c:38   UCX  WARN  object 0x30c0400 was not returned to mpool ucp_requests
[1717922487.316116] [eu-a2p-406:15842:0]          mpool.c:38   UCX  WARN  object 0x30c05c0 was not returned to mpool ucp_requests
[1717922487.316122] [eu-a2p-406:15842:0]          mpool.c:38   UCX  WARN  object 0x30c0780 was not returned to mpool ucp_requests
[1717922487.316127] [eu-a2p-406:15842:0]          mpool.c:38   UCX  WARN  object 0x30c0940 was not returned to mpool ucp_requests
[1717922487.316132] [eu-a2p-406:15842:0]          mpool.c:38   UCX  WARN  object 0x30c0b00 was not returned to mpool ucp_requests
[1717922487.316137] [eu-a2p-406:15842:0]          mpool.c:38   UCX  WARN  object 0x30c0cc0 was not returned to mpool ucp_requests
[1717922487.316142] [eu-a2p-406:15842:0]          mpool.c:38   UCX  WARN  object 0x30c0e80 was not returned to mpool ucp_requests
[1717922487.316147] [eu-a2p-406:15842:0]          mpool.c:38   UCX  WARN  object 0x30c1040 was not returned to mpool ucp_requests
[1717922487.316153] [eu-a2p-406:15842:0]          mpool.c:38   UCX  WARN  object 0x30c1200 was not returned to mpool ucp_requests
[1717922487.316158] [eu-a2p-406:15842:0]          mpool.c:38   UCX  WARN  object 0x30c13c0 was not returned to mpool ucp_requests
[1717922487.362443] [eu-a2p-406:15845:0]          mpool.c:38   UCX  WARN  object 0x2c11080 was not returned to mpool ucp_requests
[1717922487.362474] [eu-a2p-406:15845:0]          mpool.c:38   UCX  WARN  object 0x2c11240 was not returned to mpool ucp_requests
[1717922487.362480] [eu-a2p-406:15845:0]          mpool.c:38   UCX  WARN  object 0x2c11400 was not returned to mpool ucp_requests
[1717922487.362484] [eu-a2p-406:15845:0]          mpool.c:38   UCX  WARN  object 0x2c115c0 was not returned to mpool ucp_requests
[1717922487.362489] [eu-a2p-406:15845:0]          mpool.c:38   UCX  WARN  object 0x2c11780 was not returned to mpool ucp_requests
[1717922487.362493] [eu-a2p-406:15845:0]          mpool.c:38   UCX  WARN  object 0x2c11940 was not returned to mpool ucp_requests
[1717922487.362498] [eu-a2p-406:15845:0]          mpool.c:38   UCX  WARN  object 0x2c11b00 was not returned to mpool ucp_requests
[1717922487.362502] [eu-a2p-406:15845:0]          mpool.c:38   UCX  WARN  object 0x2c11cc0 was not returned to mpool ucp_requests
[1717922487.362507] [eu-a2p-406:15845:0]          mpool.c:38   UCX  WARN  object 0x2c11e80 was not returned to mpool ucp_requests
[1717922487.362511] [eu-a2p-406:15845:0]          mpool.c:38   UCX  WARN  object 0x2c12040 was not returned to mpool ucp_requests
[1717922487.362515] [eu-a2p-406:15845:0]          mpool.c:38   UCX  WARN  object 0x2c12200 was not returned to mpool ucp_requests
[1717922487.362520] [eu-a2p-406:15845:0]          mpool.c:38   UCX  WARN  object 0x2c123c0 was not returned to mpool ucp_requests
[1717922487.364239] [eu-a2p-406:15841:0]          mpool.c:38   UCX  WARN  object 0x439f680 was not returned to mpool ucp_requests
[1717922487.364267] [eu-a2p-406:15841:0]          mpool.c:38   UCX  WARN  object 0x439f840 was not returned to mpool ucp_requests
[1717922487.364275] [eu-a2p-406:15841:0]          mpool.c:38   UCX  WARN  object 0x439fa00 was not returned to mpool ucp_requests
[1717922487.364280] [eu-a2p-406:15841:0]          mpool.c:38   UCX  WARN  object 0x439fbc0 was not returned to mpool ucp_requests
[1717922487.364285] [eu-a2p-406:15841:0]          mpool.c:38   UCX  WARN  object 0x439fd80 was not returned to mpool ucp_requests
[1717922487.364291] [eu-a2p-406:15841:0]          mpool.c:38   UCX  WARN  object 0x439ff40 was not returned to mpool ucp_requests
[1717922487.364296] [eu-a2p-406:15841:0]          mpool.c:38   UCX  WARN  object 0x43a0100 was not returned to mpool ucp_requests
[1717922487.364301] [eu-a2p-406:15841:0]          mpool.c:38   UCX  WARN  object 0x43a02c0 was not returned to mpool ucp_requests
[1717922487.364306] [eu-a2p-406:15841:0]          mpool.c:38   UCX  WARN  object 0x43a0480 was not returned to mpool ucp_requests
[1717922487.364311] [eu-a2p-406:15841:0]          mpool.c:38   UCX  WARN  object 0x43a0640 was not returned to mpool ucp_requests
[1717922487.364316] [eu-a2p-406:15841:0]          mpool.c:38   UCX  WARN  object 0x43a0800 was not returned to mpool ucp_requests
[1717922487.364321] [eu-a2p-406:15841:0]          mpool.c:38   UCX  WARN  object 0x43a09c0 was not returned to mpool ucp_requests
[1717922487.364327] [eu-a2p-406:15841:0]          mpool.c:38   UCX  WARN  object 0x43a0b80 was not returned to mpool ucp_requests
[1717922487.364332] [eu-a2p-406:15841:0]          mpool.c:38   UCX  WARN  object 0x43a0d40 was not returned to mpool ucp_requests
[1717922487.365298] [eu-a2p-406:15839:0]          mpool.c:38   UCX  WARN  object 0x2f07480 was not returned to mpool ucp_requests
[1717922487.365340] [eu-a2p-406:15839:0]          mpool.c:38   UCX  WARN  object 0x2f07640 was not returned to mpool ucp_requests
[1717922487.365347] [eu-a2p-406:15839:0]          mpool.c:38   UCX  WARN  object 0x2f07800 was not returned to mpool ucp_requests
[1717922487.365355] [eu-a2p-406:15839:0]          mpool.c:38   UCX  WARN  object 0x2f079c0 was not returned to mpool ucp_requests
[1717922487.365361] [eu-a2p-406:15839:0]          mpool.c:38   UCX  WARN  object 0x2f07b80 was not returned to mpool ucp_requests
[1717922487.365367] [eu-a2p-406:15839:0]          mpool.c:38   UCX  WARN  object 0x2f07d40 was not returned to mpool ucp_requests
[1717922487.366475] [eu-a2p-406:15843:0]          mpool.c:38   UCX  WARN  object 0x2a93a00 was not returned to mpool ucp_requests
[1717922487.366502] [eu-a2p-406:15843:0]          mpool.c:38   UCX  WARN  object 0x2a93bc0 was not returned to mpool ucp_requests
[1717922487.366509] [eu-a2p-406:15843:0]          mpool.c:38   UCX  WARN  object 0x2a93d80 was not returned to mpool ucp_requests
[1717922487.366515] [eu-a2p-406:15843:0]          mpool.c:38   UCX  WARN  object 0x2a93f40 was not returned to mpool ucp_requests
[1717922487.366521] [eu-a2p-406:15843:0]          mpool.c:38   UCX  WARN  object 0x2a94100 was not returned to mpool ucp_requests
[1717922487.366526] [eu-a2p-406:15843:0]          mpool.c:38   UCX  WARN  object 0x2a942c0 was not returned to mpool ucp_requests
[1717922487.366531] [eu-a2p-406:15843:0]          mpool.c:38   UCX  WARN  object 0x2a94480 was not returned to mpool ucp_requests
[1717922487.366536] [eu-a2p-406:15843:0]          mpool.c:38   UCX  WARN  object 0x2a94640 was not returned to mpool ucp_requests
[1717922487.366541] [eu-a2p-406:15843:0]          mpool.c:38   UCX  WARN  object 0x2a94800 was not returned to mpool ucp_requests
[1717922487.366547] [eu-a2p-406:15843:0]          mpool.c:38   UCX  WARN  object 0x2a949c0 was not returned to mpool ucp_requests
[1717922487.366552] [eu-a2p-406:15843:0]          mpool.c:38   UCX  WARN  object 0x2a94b80 was not returned to mpool ucp_requests
[1717922487.366557] [eu-a2p-406:15843:0]          mpool.c:38   UCX  WARN  object 0x2a94d40 was not returned to mpool ucp_requests


           ************************************************************
           *        Program running with 8 parallel MPI-processes     *
           *              working on a common directory               *
           ************************************************************

Diagonalization of the overlap matrix:
Smallest eigenvalue                        ... 9.127e-04
Time for diagonalization                   ...    0.039 sec
Threshold for overlap eigenvalues          ... 1.000e-08
Number of eigenvalues below threshold      ... 0
Time for construction of square roots      ...    0.025 sec
Total time needed                          ...    0.065 sec

-------------------
DFT GRID GENERATION
-------------------

General Integration Accuracy     IntAcc      ... 4.959
Radial Grid Type                 RadialGrid  ... OptM3 with GC (2021)
Angular Grid (max. ang.)         AngularGrid ... 6 (Lebedev-590)
Angular grid pruning method      GridPruning ... 4 (adaptive)
Weight generation scheme         WeightScheme... Becke
Basis function cutoff            BFCut       ... 1.0000e-11
Integration weight cutoff        WCut        ... 1.0000e-14
Angular grids for H and He will be reduced by one unit
Partially contracted basis set               ... off
Rotationally invariant grid construction     ... off

Total number of grid points                  ...   637107
Total number of batches                      ...     9982
Average number of points per batch           ...       63
Average number of grid points per atom       ...    10618
Time for grid setup =    7.912 sec

--------------------
COSX GRID GENERATION
--------------------

GRIDX 1
-------
General Integration Accuracy     IntAcc      ... 4.020
Radial Grid Type                 RadialGrid  ... OptM3 with GC (2021)
Angular Grid (max. ang.)         AngularGrid ... 2 (Lebedev-110)
Angular grid pruning method      GridPruning ... 4 (adaptive)
Weight generation scheme         WeightScheme... Becke
Basis function cutoff            BFCut       ... 1.0000e-11
Integration weight cutoff        WCut        ... 1.0000e-14
Angular grids for H and He will be reduced by one unit
Partially contracted basis set               ... on
Rotationally invariant grid construction     ... off

Total number of grid points                  ...    66802
Total number of batches                      ...     1066
Average number of points per batch           ...       62
Average number of grid points per atom       ...     1113
UseSFitting                                  ... on

GRIDX 2
-------
General Integration Accuracy     IntAcc      ... 4.338
Radial Grid Type                 RadialGrid  ... OptM3 with GC (2021)
Angular Grid (max. ang.)         AngularGrid ... 3 (Lebedev-194)
Angular grid pruning method      GridPruning ... 4 (adaptive)
Weight generation scheme         WeightScheme... Becke
Basis function cutoff            BFCut       ... 1.0000e-11
Integration weight cutoff        WCut        ... 1.0000e-14
Angular grids for H and He will be reduced by one unit
Partially contracted basis set               ... on
Rotationally invariant grid construction     ... off

Total number of grid points                  ...   144593
Total number of batches                      ...     2290
Average number of points per batch           ...       63
Average number of grid points per atom       ...     2410
UseSFitting                                  ... on

GRIDX 3
-------
General Integration Accuracy     IntAcc      ... 4.871
Radial Grid Type                 RadialGrid  ... OptM3 with GC (2021)
Angular Grid (max. ang.)         AngularGrid ... 4 (Lebedev-302)
Angular grid pruning method      GridPruning ... 4 (adaptive)
Weight generation scheme         WeightScheme... Becke
Basis function cutoff            BFCut       ... 1.0000e-11
Integration weight cutoff        WCut        ... 1.0000e-14
Angular grids for H and He will be reduced by one unit
Partially contracted basis set               ... on
Rotationally invariant grid construction     ... off

Total number of grid points                  ...   279473
Total number of batches                      ...     4400
Average number of points per batch           ...       63
Average number of grid points per atom       ...     4658
UseSFitting                                  ... on

Time for X-Grid setup             =    3.906 sec


--------------------
CPCM SOLVATION MODEL
--------------------
CPCM parameters:
  Epsilon                                         ...      80.4000
  Refrac                                          ...       1.3300
  Rsolv                                           ...       1.3000
  Surface type                                    ... GAUSSIAN VDW
  Epsilon function type                           ...         CPCM
Radii:
 Radius for C  used is    3.8550 Bohr (=   2.0400 Ang.)
 Radius for O  used is    3.4469 Bohr (=   1.8240 Ang.)
 Radius for H  used is    2.4944 Bohr (=   1.3200 Ang.)
Calculating surface                               ...        done! (  0.0s)
GEPOL surface points                              ...         2810
GEPOL Volume                                      ...    2989.1078
GEPOL Surface-area                                ...    1389.2388
Calculating surface distance matrix               ...        done! (  0.1s)
Performing Cholesky decomposition & store         ...        done! (  0.5s)
Overall time for CPCM initialization              ...                 0.6s
--------------
SCF ITERATIONS
--------------
ITER       Energy         Delta-E        Max-DP      RMS-DP      [F,P]     Damp
               ***  Starting incremental Fock matrix formation  ***
  0  -1009.8126059656   0.000000000000 0.00001259  0.00000022  0.0001270 0.7000
  1  -1009.8126060213  -0.000000055706 0.00001152  0.00000021  0.0001004 0.7000
                               ***Turning on DIIS***
  2  -1009.8126060691  -0.000000047793 0.00003046  0.00000061  0.0000754 0.0000
               *** Restarting incremental Fock matrix formation ***
                                   *** Resetting DIIS ***
  3  -1009.8126061838  -0.000000114713 0.00000462  0.00000008  0.0000076 0.0000
  4  -1009.8126061871  -0.000000003258 0.00000160  0.00000003  0.0000017 0.0000
  5  -1009.8126061724   0.000000014637 0.00000147  0.00000002  0.0000039 0.0000
  6  -1009.8126061910  -0.000000018607 0.00000053  0.00000001  0.0000010 0.0000
                 **** Energy Check signals convergence ****

               *****************************************************
               *                     SUCCESS                       *
               *           SCF CONVERGED AFTER   7 CYCLES          *
               *****************************************************

Old exchange energy                            =    -28.726590641 Eh
New exchange energy                            =    -28.726579440 Eh
Exchange energy change after final integration =      0.000011200 Eh
Total energy after final integration           =  -1009.812594981 Eh
Final COS-X integration done in                =    26.111 sec
Total Energy       :        -1009.81259498 Eh          -27478.39768 eV
  Last Energy change         ...    9.9851e-09  Tolerance :   1.0000e-08
  Last MAX-Density change    ...    0.0000e+00  Tolerance :   1.0000e-07
             **** THE GBW FILE WAS UPDATED (Q6_1e_0H_B3LYP_631Gd_opt.gbw) ****
             **** DENSITY Q6_1e_0H_B3LYP_631Gd_opt.scfp WAS UPDATED ****
             **** ENERGY FILE WAS UPDATED (Q6_1e_0H_B3LYP_631Gd_opt.en.tmp) ****
----------------------
UHF SPIN CONTAMINATION
----------------------

Warning: in a DFT calculation there is little theoretical justification to 
         calculate <S**2> as in Hartree-Fock theory. We will do it anyways
         but you should keep in mind that the values have only limited relevance

Expectation value of <S**2>     :     0.756780
Ideal value S*(S+1) for S=0.5   :     0.750000
Deviation                       :     0.006780

             **** THE GBW FILE WAS UPDATED (Q6_1e_0H_B3LYP_631Gd_opt.gbw) ****
             **** DENSITY Q6_1e_0H_B3LYP_631Gd_opt.scfp WAS UPDATED ****
Total SCF time: 0 days 0 hours 2 min 17 sec 

Maximum memory used throughout the entire SCF-calculation: 231.7 MB

-------------------------   --------------------
FINAL SINGLE POINT ENERGY     -1009.812594980689
-------------------------   --------------------


           ************************************************************
           *        Program running with 8 parallel MPI-processes     *
           *              working on a common directory               *
           ************************************************************
------------------------------------------------------------------------------
                         ORCA SCF GRADIENT CALCULATION
------------------------------------------------------------------------------

 ... reading COSX grid (gridx3)
Gradient of the Kohn-Sham DFT energy:
Kohn-Sham wavefunction type      ... UKS
Hartree-Fock exchange scaling    ...    0.200
Number of operators              ...    2
Number of atoms                  ...   60
Basis set dimensions             ...  408
Integral neglect threshold       ... 2.5e-11
Integral primitive cutoff        ... 2.5e-12
SHARK Integral package           ... ON

Nuc. rep. gradient       (SHARK) ... done (  0.0 sec)
HCore & Overlap gradient (SHARK) ... done (  0.6 sec)
RI-J gradient            (SHARK) ... done (  1.9 sec)
COSX-gradient                    ... done ( 40.8 sec)
Exchange-correlation gradient    ... done

------------------
CARTESIAN GRADIENT
------------------

   1   C   :   -0.000000039   -0.000006704   -0.000001592
   2   C   :   -0.000002412    0.000004520    0.000002380
   3   C   :    0.000004639   -0.000000845   -0.000002211
   4   C   :    0.000002010   -0.000001187    0.000002120
   5   C   :   -0.000000738    0.000005110   -0.000003213
   6   O   :    0.000010803   -0.000000651   -0.000000406
   7   C   :   -0.000000614    0.000001764   -0.000003249
   8   O   :    0.000012252   -0.000002384    0.000005762
   9   C   :    0.000002249   -0.000005066   -0.000000885
  10   C   :   -0.000001950   -0.000004730   -0.000001536
  11   C   :   -0.000000592    0.000001732   -0.000003650
  12   C   :    0.000000070   -0.000001703   -0.000000533
  13   H   :   -0.000001274   -0.000000442   -0.000002334
  14   H   :   -0.000003774    0.000001216   -0.000001774
  15   H   :   -0.000001878   -0.000001298   -0.000003529
  16   H   :    0.000001221    0.000002019   -0.000000485
  17   H   :   -0.000000359    0.000001024   -0.000003942
  18   H   :    0.000000253    0.000001313   -0.000002487
  19   H   :    0.000000050   -0.000002291   -0.000001980
  20   H   :    0.000000164   -0.000003178    0.000002032
  21   H   :    0.000001182   -0.000002639   -0.000001336
  22   C   :    0.000000492   -0.000002789   -0.000002254
  23   C   :   -0.000006234    0.000001967   -0.000005405
  24   C   :    0.000001152    0.000002954   -0.000002365
  25   C   :    0.000000252    0.000000117   -0.000003669
  26   H   :   -0.000002995   -0.000001910   -0.000007155
  27   H   :    0.000000771   -0.000000851   -0.000002791
  28   H   :   -0.000001487   -0.000001249   -0.000005881
  29   H   :    0.000002294    0.000002815   -0.000001491
  30   H   :   -0.000000039   -0.000000726   -0.000002361
  31   H   :   -0.000001141   -0.000001967   -0.000001239
  32   H   :    0.000000667    0.000000991   -0.000003951
  33   H   :   -0.000001639    0.000001120   -0.000000152
  34   H   :    0.000000049    0.000001880   -0.000002241
  35   C   :    0.000001842    0.000001571    0.000001773
  36   C   :   -0.000006806   -0.000002356    0.000005121
  37   C   :    0.000002082   -0.000001239    0.000003632
  38   C   :   -0.000000439   -0.000000392    0.000002417
  39   H   :   -0.000003209    0.000001866    0.000007341
  40   H   :    0.000000914    0.000001055    0.000003030
  41   H   :   -0.000001399    0.000001183    0.000005995
  42   H   :    0.000002074   -0.000000413    0.000001953
  43   H   :   -0.000000080    0.000001043    0.000002430
  44   H   :   -0.000001003    0.000002661    0.000001732
  45   H   :    0.000000713   -0.000001357    0.000003934
  46   H   :   -0.000000521   -0.000004576    0.000000781
  47   H   :    0.000000219   -0.000002229    0.000002218
  48   C   :    0.000002127    0.000005387    0.000000963
  49   C   :   -0.000000316   -0.000002213    0.000002883
  50   C   :   -0.000000314    0.000002301    0.000000945
  51   C   :   -0.000002969    0.000006152    0.000000921
  52   H   :    0.000000426   -0.000001180    0.000002665
  53   H   :    0.000000836   -0.000003184    0.000000767
  54   H   :   -0.000000212   -0.000001099    0.000004009
  55   H   :    0.000001134    0.000002885    0.000001562
  56   H   :    0.000000125    0.000002362    0.000002039
  57   H   :    0.000000245    0.000003951   -0.000001878
  58   H   :   -0.000002435    0.000001009    0.000003252
  59   H   :   -0.000001398    0.000000550    0.000002539
  60   H   :   -0.000004704   -0.000001688    0.000000829

Difference to translation invariance:
           :    0.0000003384   -0.0000000177    0.0000000463

Difference to rotation invariance:
           :   -0.0008558543    0.0000006327   -0.0000001119

Norm of the cartesian gradient     ...    0.0000385112
RMS gradient                       ...    0.0000028705
MAX gradient                       ...    0.0000122516

-------
TIMINGS
-------

Total SCF gradient time            ...       66.464 sec

One electron gradient       ....       0.551 sec  (  0.8%)
RI-J Coulomb gradient       ....       1.889 sec  (  2.8%)
COSX gradient               ....      40.822 sec  ( 61.4%)
XC gradient                 ....      18.851 sec  ( 28.4%)
CPCM gradient               ....       1.013 sec  (  1.5%)
   A-Matrix (El+Nuc)        ....       0.325 sec  (  0.5%)
   Potential                ....       0.688 sec  (  1.0%)

Maximum memory used throughout the entire SCFGRAD-calculation: 163.9 MB
------------------------------------------------------------------------------
                         ORCA GEOMETRY RELAXATION STEP
------------------------------------------------------------------------------

Reading the OPT-File                    .... done
Getting information on internals        .... done
Copying old internal coords+grads       .... done
Making the new internal coordinates     .... (new redundants).... done
Validating the new internal coordinates .... (new redundants).... done
Calculating the B-matrix                .... done
Calculating the G,G- and P matrices     .... done
Transforming gradient to internals      .... done
Projecting the internal gradient        .... done
Number of atoms                         ....  60
Number of internal coordinates          .... 330
Current Energy                          .... -1009.812594981 Eh
Current gradient norm                   ....     0.000038511 Eh/bohr
Maximum allowed component of the step   ....  0.300
Current trust radius                    ....  0.300
Updating the Hessian (BFGS)             .... done
Forming the augmented Hessian           .... done
Diagonalizing the augmented Hessian     .... done
Last element of RFO vector              ....  0.999999342
Lowest eigenvalues of augmented Hessian:
 -0.000000021  0.001890473  0.009195568  0.009200472  0.009258870
Length of the computed step             ....  0.001146812
The final length of the internal step   ....  0.001146812
Converting the step to cartesian space:
 Initial RMS(Int)=    0.0000631299
Transforming coordinates:
 Iter   0:  RMS(Cart)=    0.0002723995 RMS(Int)=    0.0000631297
 Iter   1:  RMS(Cart)=    0.0000000200 RMS(Int)=    0.0000000085
done
Storing new coordinates                 .... done

                                .--------------------.
          ----------------------|Geometry convergence|-------------------------
          Item                value                   Tolerance       Converged
          ---------------------------------------------------------------------
          Energy change      -0.0000000463            0.0000002000      YES
          RMS gradient        0.0000038643            0.0000080000      YES
          MAX gradient        0.0000158713            0.0000300000      YES
          RMS step            0.0000631299            0.0001000000      YES
          MAX step            0.0001597295            0.0002000000      YES
          ........................................................
          Max(Bonds)      0.0000      Max(Angles)    0.00
          Max(Dihed)        0.01      Max(Improp)    0.00
          ---------------------------------------------------------------------

                    ***********************HURRAY********************
                    ***        THE OPTIMIZATION HAS CONVERGED     ***
                    *************************************************


    ---------------------------------------------------------------------------
                         Redundant Internal Coordinates

                          --- Optimized Parameters ---  
                            (Angstroem and degrees)

        Definition                    OldVal   dE/dq     Step     FinalVal
    ----------------------------------------------------------------------------
     1. B(C   1,C   0)                1.4002 -0.000007 -0.0000    1.4002   
     2. B(C   3,C   2)                1.4002  0.000009 -0.0000    1.4002   
     3. B(C   4,C   1)                1.4754 -0.000008  0.0000    1.4754   
     4. B(C   4,C   2)                1.4754  0.000007 -0.0000    1.4754   
     5. B(O   5,C   4)                1.2740 -0.000000  0.0000    1.2740   
     6. B(C   6,C   3)                1.4754  0.000006 -0.0000    1.4754   
     7. B(C   6,C   0)                1.4754 -0.000011  0.0000    1.4754   
     8. B(O   7,C   6)                1.2740 -0.000001  0.0000    1.2740   
     9. B(C   8,C   1)                1.5714 -0.000011  0.0000    1.5714   
    10. B(C   9,C   8)                1.5609 -0.000000 -0.0000    1.5609   
    11. B(C  10,C   8)                1.5489 -0.000000 -0.0000    1.5489   
    12. B(C  11,C   8)                1.5498  0.000000  0.0000    1.5498   
    13. B(H  12,C   9)                1.0975 -0.000000  0.0000    1.0975   
    14. B(H  13,C   9)                1.0874  0.000004 -0.0000    1.0874   
    15. B(H  14,C   9)                1.0973 -0.000002  0.0000    1.0973   
    16. B(H  15,C  10)                1.0927  0.000001 -0.0000    1.0927   
    17. B(H  16,C  10)                1.0993 -0.000000  0.0000    1.0993   
    18. B(H  17,C  10)                1.0929 -0.000000  0.0000    1.0929   
    19. B(H  18,C  11)                1.0973 -0.000001  0.0000    1.0973   
    20. B(H  19,C  11)                1.0862  0.000003  0.0000    1.0862   
    21. B(H  20,C  11)                1.0968 -0.000000 -0.0000    1.0968   
    22. B(C  21,C   2)                1.5714  0.000011 -0.0000    1.5714   
    23. B(C  22,C  21)                1.5609  0.000001 -0.0000    1.5609   
    24. B(C  23,C  21)                1.5498 -0.000003  0.0000    1.5498   
    25. B(C  24,C  21)                1.5489 -0.000000 -0.0000    1.5489   
    26. B(H  25,C  22)                1.0874 -0.000005  0.0000    1.0874   
    27. B(H  26,C  22)                1.0975 -0.000000 -0.0000    1.0975   
    28. B(H  27,C  22)                1.0973  0.000002 -0.0000    1.0973   
    29. B(H  28,C  23)                1.0862 -0.000004  0.0000    1.0862   
    30. B(H  29,C  23)                1.0973  0.000001 -0.0000    1.0973   
    31. B(H  30,C  23)                1.0968 -0.000000 -0.0000    1.0968   
    32. B(H  31,C  24)                1.0993 -0.000000  0.0000    1.0993   
    33. B(H  32,C  24)                1.0927  0.000002 -0.0000    1.0927   
    34. B(H  33,C  24)                1.0929  0.000000  0.0000    1.0929   
    35. B(C  34,C   3)                1.5714  0.000010 -0.0000    1.5714   
    36. B(C  35,C  34)                1.5609  0.000001 -0.0000    1.5609   
    37. B(C  36,C  34)                1.5498 -0.000000  0.0000    1.5498   
    38. B(C  37,C  34)                1.5489  0.000001 -0.0000    1.5489   
    39. B(H  38,C  35)                1.0874 -0.000005  0.0000    1.0874   
    40. B(H  39,C  35)                1.0975  0.000000 -0.0000    1.0975   
    41. B(H  40,C  35)                1.0973  0.000002 -0.0000    1.0973   
    42. B(H  41,C  36)                1.0862 -0.000003  0.0000    1.0862   
    43. B(H  42,C  36)                1.0973  0.000000 -0.0000    1.0973   
    44. B(H  43,C  36)                1.0968  0.000000 -0.0000    1.0968   
    45. B(H  44,C  37)                1.0993 -0.000000  0.0000    1.0993   
    46. B(H  45,C  37)                1.0927 -0.000001 -0.0000    1.0927   
    47. B(H  46,C  37)                1.0929  0.000001  0.0000    1.0929   
    48. B(C  47,C   0)                1.5714 -0.000014  0.0000    1.5714   
    49. B(C  48,C  47)                1.5489  0.000001 -0.0000    1.5489   
    50. B(C  49,C  47)                1.5498  0.000001  0.0000    1.5498   
    51. B(C  50,C  47)                1.5609 -0.000001 -0.0000    1.5609   
    52. B(H  51,C  48)                1.0929 -0.000000  0.0000    1.0929   
    53. B(H  52,C  48)                1.0927 -0.000000  0.0000    1.0927   
    54. B(H  53,C  48)                1.0993 -0.000000  0.0000    1.0993   
    55. B(H  54,C  49)                1.0968  0.000000 -0.0000    1.0968   
    56. B(H  55,C  49)                1.0973 -0.000001  0.0000    1.0973   
    57. B(H  56,C  49)                1.0862  0.000003  0.0000    1.0862   
    58. B(H  57,C  50)                1.0973 -0.000002  0.0000    1.0973   
    59. B(H  58,C  50)                1.0975 -0.000000 -0.0000    1.0975   
    60. B(H  59,C  50)                1.0874  0.000006 -0.0000    1.0874   
    61. A(C   1,C   0,C   6)          116.18  0.000006   -0.00    116.18   
    62. A(C   6,C   0,C  47)          114.40 -0.000012    0.00    114.40   
    63. A(C   1,C   0,C  47)          129.35  0.000005   -0.00    129.35   
    64. A(C   0,C   1,C   8)          129.35  0.000003   -0.00    129.35   
    65. A(C   0,C   1,C   4)          116.18  0.000004   -0.00    116.18   
    66. A(C   4,C   1,C   8)          114.40 -0.000007    0.00    114.40   
    67. A(C   3,C   2,C  21)          129.35 -0.000007    0.00    129.35   
    68. A(C   3,C   2,C   4)          116.18 -0.000003    0.00    116.18   
    69. A(C   4,C   2,C  21)          114.40  0.000010   -0.00    114.40   
    70. A(C   2,C   3,C   6)          116.17 -0.000002    0.00    116.18   
    71. A(C   2,C   3,C  34)          129.35 -0.000011    0.00    129.35   
    72. A(C   6,C   3,C  34)          114.40  0.000014   -0.00    114.40   
    73. A(C   1,C   4,O   5)          118.56 -0.000012    0.00    118.56   
    74. A(C   2,C   4,O   5)          118.56  0.000014   -0.00    118.56   
    75. A(C   1,C   4,C   2)          122.74 -0.000002    0.00    122.74   
    76. A(C   3,C   6,O   7)          118.57  0.000016   -0.00    118.56   
    77. A(C   0,C   6,O   7)          118.56 -0.000013    0.00    118.56   
    78. A(C   0,C   6,C   3)          122.74 -0.000003    0.00    122.74   
    79. A(C   1,C   8,C  10)          113.79  0.000004   -0.00    113.79   
    80. A(C   9,C   8,C  10)          106.79 -0.000001    0.00    106.79   
    81. A(C   1,C   8,C   9)          109.43 -0.000007    0.00    109.43   
    82. A(C  10,C   8,C  11)          110.72 -0.000005    0.00    110.72   
    83. A(C   9,C   8,C  11)          102.27  0.000009   -0.00    102.27   
    84. A(C   1,C   8,C  11)          113.02  0.000000   -0.00    113.02   
    85. A(H  13,C   9,H  14)          108.83 -0.000000   -0.00    108.83   
    86. A(H  12,C   9,H  14)          107.64 -0.000001   -0.00    107.64   
    87. A(C   8,C   9,H  14)          108.94  0.000001   -0.00    108.94   
    88. A(H  12,C   9,H  13)          108.46 -0.000001    0.00    108.46   
    89. A(C   8,C   9,H  13)          112.03 -0.000001    0.00    112.03   
    90. A(C   8,C   9,H  12)          110.82  0.000002   -0.00    110.82   
    91. A(H  16,C  10,H  17)          108.46  0.000000   -0.00    108.46   
    92. A(H  15,C  10,H  17)          108.29 -0.000001    0.00    108.29   
    93. A(C   8,C  10,H  17)          109.35  0.000000    0.00    109.35   
    94. A(H  15,C  10,H  16)          107.66 -0.000000    0.00    107.66   
    95. A(C   8,C  10,H  15)          112.78  0.000002   -0.00    112.78   
    96. A(C   8,C  10,H  16)          110.19 -0.000001    0.00    110.19   
    97. A(C   8,C  11,H  18)          108.81  0.000001    0.00    108.81   
    98. A(H  19,C  11,H  20)          107.71  0.000000    0.00    107.71   
    99. A(H  18,C  11,H  20)          107.53 -0.000001    0.00    107.53   
   100. A(C   8,C  11,H  20)          110.46  0.000002   -0.00    110.46   
   101. A(H  18,C  11,H  19)          106.82  0.000001   -0.00    106.82   
   102. A(C   8,C  11,H  19)          115.20 -0.000004    0.00    115.20   
   103. A(C  23,C  21,C  24)          110.72  0.000002    0.00    110.72   
   104. A(C  22,C  21,C  24)          106.79  0.000002    0.00    106.79   
   105. A(C   2,C  21,C  24)          113.79 -0.000005   -0.00    113.79   
   106. A(C  22,C  21,C  23)          102.26 -0.000009    0.00    102.27   
   107. A(C   2,C  21,C  23)          113.02  0.000003   -0.00    113.02   
   108. A(C   2,C  21,C  22)          109.43  0.000007   -0.00    109.43   
   109. A(H  26,C  22,H  27)          107.64 -0.000001    0.00    107.64   
   110. A(H  25,C  22,H  27)          108.83  0.000000   -0.00    108.83   
   111. A(C  21,C  22,H  27)          108.94 -0.000001   -0.00    108.94   
   112. A(H  25,C  22,H  26)          108.46 -0.000001    0.00    108.46   
   113. A(C  21,C  22,H  26)          110.82  0.000001   -0.00    110.82   
   114. A(C  21,C  22,H  25)          112.03  0.000001   -0.00    112.03   
   115. A(H  29,C  23,H  30)          107.53 -0.000001    0.00    107.53   
   116. A(H  28,C  23,H  30)          107.71 -0.000000    0.00    107.71   
   117. A(C  21,C  23,H  30)          110.46  0.000002   -0.00    110.46   
   118. A(H  28,C  23,H  29)          106.82  0.000000   -0.00    106.82   
   119. A(C  21,C  23,H  29)          108.81 -0.000001    0.00    108.81   
   120. A(C  21,C  23,H  28)          115.20 -0.000000   -0.00    115.20   
   121. A(H  32,C  24,H  33)          108.29 -0.000001    0.00    108.29   
   122. A(H  31,C  24,H  33)          108.46  0.000000   -0.00    108.46   
   123. A(C  21,C  24,H  33)          109.35  0.000001    0.00    109.35   
   124. A(H  31,C  24,H  32)          107.66 -0.000000    0.00    107.66   
   125. A(C  21,C  24,H  32)          112.78  0.000001   -0.00    112.78   
   126. A(C  21,C  24,H  31)          110.19 -0.000002    0.00    110.19   
   127. A(C  36,C  34,C  37)          110.72  0.000005   -0.00    110.72   
   128. A(C  35,C  34,C  37)          106.79 -0.000002    0.00    106.79   
   129. A(C   3,C  34,C  37)          113.79 -0.000001   -0.00    113.79   
   130. A(C  35,C  34,C  36)          102.26 -0.000008    0.00    102.27   
   131. A(C   3,C  34,C  36)          113.02 -0.000002    0.00    113.02   
   132. A(C   3,C  34,C  35)          109.43  0.000008   -0.00    109.43   
   133. A(H  39,C  35,H  40)          107.64 -0.000001    0.00    107.64   
   134. A(H  38,C  35,H  40)          108.83  0.000000   -0.00    108.83   
   135. A(C  34,C  35,H  40)          108.94 -0.000001   -0.00    108.94   
   136. A(H  38,C  35,H  39)          108.46 -0.000001    0.00    108.46   
   137. A(C  34,C  35,H  39)          110.82  0.000001   -0.00    110.82   
   138. A(C  34,C  35,H  38)          112.03  0.000001   -0.00    112.03   
   139. A(H  42,C  36,H  43)          107.53 -0.000001    0.00    107.53   
   140. A(H  41,C  36,H  43)          107.71 -0.000001    0.00    107.71   
   141. A(C  34,C  36,H  43)          110.46  0.000002   -0.00    110.46   
   142. A(H  41,C  36,H  42)          106.82  0.000000   -0.00    106.82   
   143. A(C  34,C  36,H  42)          108.81 -0.000000    0.00    108.81   
   144. A(C  34,C  36,H  41)          115.20  0.000000   -0.00    115.20   
   145. A(H  45,C  37,H  46)          108.29 -0.000001    0.00    108.29   
   146. A(H  44,C  37,H  46)          108.46  0.000000   -0.00    108.46   
   147. A(C  34,C  37,H  46)          109.35  0.000000    0.00    109.35   
   148. A(H  44,C  37,H  45)          107.66 -0.000001    0.00    107.66   
   149. A(C  34,C  37,H  45)          112.78  0.000004   -0.00    112.78   
   150. A(C  34,C  37,H  44)          110.19 -0.000002    0.00    110.19   
   151. A(C  49,C  47,C  50)          102.27  0.000011   -0.00    102.26   
   152. A(C  48,C  47,C  50)          106.79 -0.000002    0.00    106.79   
   153. A(C   0,C  47,C  50)          109.43 -0.000010    0.00    109.43   
   154. A(C  48,C  47,C  49)          110.72 -0.000005   -0.00    110.72   
   155. A(C   0,C  47,C  49)          113.02 -0.000001   -0.00    113.02   
   156. A(C   0,C  47,C  48)          113.79  0.000006   -0.00    113.79   
   157. A(H  52,C  48,H  53)          107.66 -0.000001    0.00    107.66   
   158. A(H  51,C  48,H  53)          108.46  0.000000   -0.00    108.46   
   159. A(C  47,C  48,H  53)          110.19 -0.000002    0.00    110.19   
   160. A(H  51,C  48,H  52)          108.29 -0.000001    0.00    108.29   
   161. A(C  47,C  48,H  52)          112.78  0.000002   -0.00    112.78   
   162. A(C  47,C  48,H  51)          109.35  0.000000    0.00    109.35   
   163. A(H  55,C  49,H  56)          106.82  0.000001   -0.00    106.82   
   164. A(H  54,C  49,H  56)          107.71  0.000000    0.00    107.71   
   165. A(C  47,C  49,H  56)          115.20 -0.000004    0.00    115.20   
   166. A(H  54,C  49,H  55)          107.53 -0.000001    0.00    107.53   
   167. A(C  47,C  49,H  55)          108.81  0.000001   -0.00    108.81   
   168. A(C  47,C  49,H  54)          110.46  0.000002   -0.00    110.46   
   169. A(H  58,C  50,H  59)          108.46 -0.000001    0.00    108.46   
   170. A(H  57,C  50,H  59)          108.83 -0.000000    0.00    108.83   
   171. A(C  47,C  50,H  59)          112.03 -0.000002    0.00    112.03   
   172. A(H  57,C  50,H  58)          107.64 -0.000001   -0.00    107.64   
   173. A(C  47,C  50,H  58)          110.82  0.000002   -0.00    110.82   
   174. A(C  47,C  50,H  57)          108.94  0.000002   -0.00    108.94   
   175. D(C   4,C   1,C   0,C  47)   -152.51 -0.000003    0.00   -152.51   
   176. D(C   8,C   1,C   0,C  47)     30.92 -0.000002    0.00     30.92   
   177. D(C   4,C   1,C   0,C   6)     24.07 -0.000005    0.01     24.07   
   178. D(C   8,C   1,C   0,C   6)   -152.51 -0.000005    0.01   -152.50   
   179. D(C  34,C   3,C   2,C   4)    152.50 -0.000008    0.01    152.51   
   180. D(C   6,C   3,C   2,C  21)    152.50 -0.000004    0.00    152.50   
   181. D(C  34,C   3,C   2,C  21)    -30.92 -0.000004    0.00    -30.92   
   182. D(C   6,C   3,C   2,C   4)    -24.08 -0.000007    0.01    -24.07   
   183. D(O   5,C   4,C   2,C  21)     33.00  0.000004   -0.00     32.99   
   184. D(C   1,C   4,C   2,C   3)     25.80  0.000003   -0.00     25.80   
   185. D(O   5,C   4,C   2,C   3)   -149.91  0.000006   -0.01   -149.91   
   186. D(C   2,C   4,C   1,C   8)    151.30  0.000004   -0.01    151.29   
   187. D(C   1,C   4,C   2,C  21)   -151.30  0.000001    0.00   -151.30   
   188. D(O   5,C   4,C   1,C   0)    149.91  0.000002    0.00    149.91   
   189. D(O   5,C   4,C   1,C   8)    -32.99  0.000002   -0.00    -32.99   
   190. D(C   2,C   4,C   1,C   0)    -25.79  0.000004   -0.01    -25.80   
   191. D(C   0,C   6,C   3,C  34)   -151.29  0.000005   -0.01   -151.30   
   192. D(O   7,C   6,C   3,C   2)   -149.91  0.000002    0.00   -149.91   
   193. D(C   3,C   6,C   0,C   1)    -25.79  0.000003   -0.00    -25.80   
   194. D(O   7,C   6,C   0,C  47)    -32.99  0.000005   -0.00    -33.00   
   195. D(O   7,C   6,C   3,C  34)     33.00  0.000003   -0.00     33.00   
   196. D(C   0,C   6,C   3,C   2)     25.80  0.000004   -0.00     25.80   
   197. D(C   3,C   6,C   0,C  47)    151.30  0.000001    0.00    151.30   
   198. D(O   7,C   6,C   0,C   1)    149.92  0.000007   -0.01    149.91   
   199. D(C  11,C   8,C   1,C   0)     25.86 -0.000002   -0.00     25.86   
   200. D(C  10,C   8,C   1,C   4)     81.83  0.000000   -0.00     81.83   
   201. D(C  10,C   8,C   1,C   0)   -101.54  0.000000   -0.00   -101.54   
   202. D(C   9,C   8,C   1,C   0)    139.10  0.000004   -0.01    139.10   
   203. D(C  11,C   8,C   1,C   4)   -150.76 -0.000002   -0.00   -150.77   
   204. D(C   9,C   8,C   1,C   4)    -37.52  0.000004   -0.00    -37.53   
   205. D(H  12,C   9,C   8,C   1)    -54.59  0.000000   -0.00    -54.60   
   206. D(H  14,C   9,C   8,C  11)    -52.77  0.000000   -0.00    -52.77   
   207. D(H  14,C   9,C   8,C   1)   -172.84 -0.000001   -0.00   -172.84   
   208. D(H  13,C   9,C   8,C  11)   -173.23  0.000000   -0.00   -173.23   
   209. D(H  13,C   9,C   8,C  10)    -56.89 -0.000001   -0.00    -56.89   
   210. D(H  13,C   9,C   8,C   1)     66.70 -0.000001   -0.00     66.70   
   211. D(H  12,C   9,C   8,C  10)   -178.18  0.000000   -0.01   -178.19   
   212. D(H  14,C   9,C   8,C  10)     63.57 -0.000001   -0.00     63.57   
   213. D(H  12,C   9,C   8,C  11)     65.48  0.000002   -0.01     65.47   
   214. D(H  17,C  10,C   8,C  11)    173.69  0.000003   -0.00    173.69   
   215. D(H  17,C  10,C   8,C   1)    -57.72  0.000002   -0.00    -57.72   
   216. D(H  16,C  10,C   8,C  11)     54.56  0.000003   -0.00     54.56   
   217. D(H  16,C  10,C   8,C   9)    -56.01 -0.000005   -0.00    -56.01   
   218. D(H  16,C  10,C   8,C   1)   -176.85  0.000002   -0.00   -176.85   
   219. D(H  15,C  10,C   8,C  11)    -65.77  0.000003   -0.00    -65.77   
   220. D(H  17,C  10,C   8,C   9)     63.12 -0.000005   -0.00     63.12   
   221. D(H  15,C  10,C   8,C   9)   -176.34 -0.000004   -0.00   -176.34   
   222. D(H  15,C  10,C   8,C   1)     62.82  0.000003   -0.00     62.81   
   223. D(H  20,C  11,C   8,C  10)   -177.54 -0.000000   -0.01   -177.55   
   224. D(H  20,C  11,C   8,C   9)    -64.07  0.000001   -0.01    -64.08   
   225. D(H  20,C  11,C   8,C   1)     53.46 -0.000002   -0.01     53.45   
   226. D(H  19,C  11,C   8,C  10)     60.16  0.000000   -0.01     60.15   
   227. D(H  19,C  11,C   8,C   9)    173.63  0.000002   -0.01    173.62   
   228. D(H  19,C  11,C   8,C   1)    -68.84 -0.000002   -0.01    -68.85   
   229. D(H  18,C  11,C   8,C  10)    -59.72  0.000001   -0.01    -59.73   
   230. D(H  18,C  11,C   8,C   9)     53.75  0.000002   -0.01     53.74   
   231. D(H  18,C  11,C   8,C   1)    171.28 -0.000001   -0.01    171.27   
   232. D(C  24,C  21,C   2,C   3)    101.54 -0.000003    0.00    101.54   
   233. D(C  23,C  21,C   2,C   3)    -25.86 -0.000005    0.00    -25.86   
   234. D(C  22,C  21,C   2,C   4)     37.53  0.000004   -0.00     37.52   
   235. D(C  22,C  21,C   2,C   3)   -139.10  0.000001    0.00   -139.10   
   236. D(C  24,C  21,C   2,C   4)    -81.83 -0.000000   -0.00    -81.83   
   237. D(C  23,C  21,C   2,C   4)    150.77 -0.000002   -0.00    150.77   
   238. D(H  27,C  22,C  21,C  24)    -63.57 -0.000001    0.01    -63.57   
   239. D(H  27,C  22,C  21,C   2)    172.84 -0.000000    0.01    172.85   
   240. D(H  26,C  22,C  21,C  23)    -65.48 -0.000001    0.01    -65.47   
   241. D(H  26,C  22,C  21,C   2)     54.59  0.000000    0.01     54.60   
   242. D(H  26,C  22,C  21,C  24)    178.18  0.000000    0.01    178.19   
   243. D(H  25,C  22,C  21,C  24)     56.89 -0.000000    0.01     56.89   
   244. D(H  27,C  22,C  21,C  23)     52.77 -0.000002    0.01     52.78   
   245. D(H  25,C  22,C  21,C  23)    173.23 -0.000002    0.01    173.24   
   246. D(H  25,C  22,C  21,C   2)    -66.70  0.000000    0.01    -66.70   
   247. D(H  30,C  23,C  21,C  24)    177.54 -0.000000    0.01    177.55   
   248. D(H  30,C  23,C  21,C  22)     64.07  0.000002    0.01     64.08   
   249. D(H  30,C  23,C  21,C   2)    -53.46 -0.000002    0.01    -53.45   
   250. D(H  29,C  23,C  21,C  24)     59.72 -0.000000    0.01     59.73   
   251. D(H  29,C  23,C  21,C  22)    -53.75  0.000002    0.01    -53.74   
   252. D(H  29,C  23,C  21,C   2)   -171.28 -0.000002    0.01   -171.27   
   253. D(H  28,C  23,C  21,C  24)    -60.16  0.000000    0.01    -60.15   
   254. D(H  28,C  23,C  21,C  22)   -173.63  0.000002    0.01   -173.62   
   255. D(H  28,C  23,C  21,C   2)     68.84 -0.000002    0.01     68.85   
   256. D(H  33,C  24,C  21,C  23)   -173.69  0.000004    0.00   -173.69   
   257. D(H  33,C  24,C  21,C  22)    -63.12 -0.000005    0.00    -63.12   
   258. D(H  33,C  24,C  21,C   2)     57.72  0.000002    0.00     57.72   
   259. D(H  32,C  24,C  21,C  23)     65.77  0.000003    0.00     65.77   
   260. D(H  32,C  24,C  21,C  22)    176.34 -0.000006    0.00    176.34   
   261. D(H  32,C  24,C  21,C   2)    -62.82  0.000001    0.00    -62.82   
   262. D(H  31,C  24,C  21,C  23)    -54.56  0.000003    0.00    -54.56   
   263. D(H  31,C  24,C  21,C  22)     56.01 -0.000006    0.00     56.01   
   264. D(H  31,C  24,C  21,C   2)    176.85  0.000001    0.00    176.85   
   265. D(C  37,C  34,C   3,C   6)    -81.83  0.000001   -0.00    -81.83   
   266. D(C  37,C  34,C   3,C   2)    101.55  0.000002   -0.01    101.54   
   267. D(C  36,C  34,C   3,C   6)    150.77 -0.000002   -0.00    150.77   
   268. D(C  36,C  34,C   3,C   2)    -25.86 -0.000001   -0.00    -25.86   
   269. D(C  35,C  34,C   3,C   6)     37.53  0.000004   -0.00     37.52   
   270. D(C  35,C  34,C   3,C   2)   -139.10  0.000005   -0.01   -139.10   
   271. D(H  40,C  35,C  34,C  37)    -63.57 -0.000001    0.01    -63.57   
   272. D(H  40,C  35,C  34,C  36)     52.77  0.000000    0.01     52.78   
   273. D(H  40,C  35,C  34,C   3)    172.84 -0.000003    0.01    172.85   
   274. D(H  39,C  35,C  34,C  37)    178.18  0.000000    0.01    178.19   
   275. D(H  39,C  35,C  34,C  36)    -65.48  0.000001    0.01    -65.47   
   276. D(H  39,C  35,C  34,C   3)     54.59 -0.000002    0.01     54.60   
   277. D(H  38,C  35,C  34,C  37)     56.89 -0.000000    0.01     56.89   
   278. D(H  38,C  35,C  34,C  36)    173.23  0.000001    0.01    173.23   
   279. D(H  38,C  35,C  34,C   3)    -66.70 -0.000002    0.01    -66.70   
   280. D(H  43,C  36,C  34,C  37)    177.54 -0.000002    0.01    177.55   
   281. D(H  43,C  36,C  34,C  35)     64.07  0.000002    0.01     64.08   
   282. D(H  43,C  36,C  34,C   3)    -53.46 -0.000001    0.01    -53.45   
   283. D(H  42,C  36,C  34,C  37)     59.72 -0.000002    0.01     59.73   
   284. D(H  42,C  36,C  34,C  35)    -53.75  0.000002    0.01    -53.74   
   285. D(H  42,C  36,C  34,C   3)   -171.28 -0.000001    0.01   -171.27   
   286. D(H  41,C  36,C  34,C  37)    -60.16 -0.000002    0.01    -60.15   
   287. D(H  41,C  36,C  34,C  35)   -173.63  0.000002    0.01   -173.62   
   288. D(H  41,C  36,C  34,C   3)     68.84 -0.000001    0.01     68.85   
   289. D(H  46,C  37,C  34,C  35)    -63.12 -0.000005    0.00    -63.12   
   290. D(H  46,C  37,C  34,C   3)     57.72  0.000003    0.00     57.72   
   291. D(H  45,C  37,C  34,C  36)     65.77  0.000002    0.00     65.77   
   292. D(H  45,C  37,C  34,C  35)    176.34 -0.000006    0.00    176.34   
   293. D(H  45,C  37,C  34,C   3)    -62.82  0.000002    0.00    -62.82   
   294. D(H  44,C  37,C  34,C  36)    -54.56  0.000002    0.00    -54.56   
   295. D(H  44,C  37,C  34,C  35)     56.01 -0.000006    0.00     56.01   
   296. D(H  46,C  37,C  34,C  36)   -173.69  0.000003    0.00   -173.69   
   297. D(H  44,C  37,C  34,C   3)    176.85  0.000002    0.00    176.85   
   298. D(C  49,C  47,C   0,C   6)   -150.76 -0.000001   -0.00   -150.77   
   299. D(C  49,C  47,C   0,C   1)     25.86 -0.000003    0.00     25.86   
   300. D(C  48,C  47,C   0,C   6)     81.83  0.000001   -0.00     81.83   
   301. D(C  48,C  47,C   0,C   1)   -101.54 -0.000001    0.00   -101.54   
   302. D(C  50,C  47,C   0,C   6)    -37.52  0.000006   -0.00    -37.52   
   303. D(C  50,C  47,C   0,C   1)    139.10  0.000004    0.00    139.10   
   304. D(H  53,C  48,C  47,C  50)    -56.01 -0.000006   -0.00    -56.01   
   305. D(H  53,C  48,C  47,C  49)     54.56  0.000004   -0.00     54.56   
   306. D(H  53,C  48,C  47,C   0)   -176.85  0.000003   -0.00   -176.85   
   307. D(H  52,C  48,C  47,C  50)   -176.34 -0.000006   -0.00   -176.34   
   308. D(H  52,C  48,C  47,C  49)    -65.77  0.000004   -0.00    -65.77   
   309. D(H  52,C  48,C  47,C   0)     62.82  0.000004   -0.00     62.81   
   310. D(H  51,C  48,C  47,C  50)     63.12 -0.000006    0.00     63.12   
   311. D(H  51,C  48,C  47,C  49)    173.69  0.000003   -0.00    173.69   
   312. D(H  51,C  48,C  47,C   0)    -57.72  0.000003   -0.00    -57.72   
   313. D(H  56,C  49,C  47,C  50)    173.63  0.000003   -0.01    173.62   
   314. D(H  56,C  49,C  47,C  48)     60.16  0.000001   -0.01     60.15   
   315. D(H  56,C  49,C  47,C   0)    -68.84 -0.000003   -0.01    -68.85   
   316. D(H  55,C  49,C  47,C  50)     53.75  0.000003   -0.01     53.74   
   317. D(H  55,C  49,C  47,C  48)    -59.72  0.000001   -0.01    -59.73   
   318. D(H  55,C  49,C  47,C   0)    171.28 -0.000002   -0.01    171.27   
   319. D(H  54,C  49,C  47,C  50)    -64.07  0.000002   -0.01    -64.08   
   320. D(H  54,C  49,C  47,C  48)   -177.54  0.000000   -0.01   -177.55   
   321. D(H  54,C  49,C  47,C   0)     53.46 -0.000003   -0.01     53.45   
   322. D(H  59,C  50,C  47,C  49)   -173.23 -0.000000   -0.00   -173.23   
   323. D(H  59,C  50,C  47,C  48)    -56.89 -0.000001   -0.00    -56.89   
   324. D(H  59,C  50,C  47,C   0)     66.70 -0.000000   -0.00     66.70   
   325. D(H  58,C  50,C  47,C  49)     65.48  0.000001   -0.00     65.47   
   326. D(H  58,C  50,C  47,C  48)   -178.18  0.000000   -0.01   -178.19   
   327. D(H  58,C  50,C  47,C   0)    -54.59  0.000001   -0.00    -54.60   
   328. D(H  57,C  50,C  47,C  49)    -52.77 -0.000000   -0.00    -52.77   
   329. D(H  57,C  50,C  47,C  48)     63.57 -0.000001   -0.00     63.57   
   330. D(H  57,C  50,C  47,C   0)   -172.84 -0.000001   -0.00   -172.84   
    ----------------------------------------------------------------------------
                 *******************************************************
                 *** FINAL ENERGY EVALUATION AT THE STATIONARY POINT ***
                 ***               (AFTER   18 CYCLES)               ***
                 *******************************************************
---------------------------------
CARTESIAN COORDINATES (ANGSTROEM)
---------------------------------
  C      1.294946   -0.694935   -0.084674
  C      1.294945    0.694927    0.084762
  C     -1.294961    0.694926    0.084766
  C     -1.294961   -0.694935   -0.084680
  C     -0.000008    1.307545    0.437604
  O     -0.000011    2.367392    1.144606
  C     -0.000008   -1.307556   -0.437516
  O     -0.000009   -2.367359   -1.144583
  C      2.466199    1.723084   -0.116260
  C      1.916338    3.006578   -0.813994
  C      3.128802    2.181846    1.206471
  C      3.536460    1.233105   -1.124460
  H      1.401446    2.752081   -1.749229
  H      1.224098    3.552276   -0.177254
  H      2.758438    3.663359   -1.066127
  H      3.605988    1.361147    1.747448
  H      3.899031    2.939106    1.002305
  H      2.370523    2.625872    1.856295
  H      4.231161    2.056953   -1.331250
  H      4.136916    0.392226   -0.789403
  H      3.067114    0.950384   -2.074605
  C     -2.466206    1.723094   -0.116234
  C     -1.916319    3.006601   -0.813921
  C     -3.536467    1.233160   -1.124454
  C     -3.128806    2.181828    1.206507
  H     -1.224066    3.552261   -0.177160
  H     -1.401434    2.752128   -1.749166
  H     -2.758406    3.663409   -1.066028
  H     -4.136947    0.392291   -0.789415
  H     -4.231148    2.057028   -1.331237
  H     -3.067119    0.950443   -2.074599
  H     -3.899023    2.939107    1.002360
  H     -3.606007    1.361122    1.747460
  H     -2.370523    2.625825    1.856347
  C     -2.466225   -1.723095    0.116263
  C     -1.916384   -3.006627    0.813941
  C     -3.536514   -1.233171    1.124458
  C     -3.128792   -2.181787   -1.206510
  H     -1.224122   -3.552287    0.177192
  H     -1.401523   -2.752182    1.749208
  H     -2.758492   -3.663423    1.066009
  H     -4.136973   -0.392289    0.789418
  H     -4.231211   -2.057037    1.331200
  H     -3.067194   -0.950482    2.074625
  H     -3.899026   -2.939059   -1.002405
  H     -3.605965   -1.361060   -1.747457
  H     -2.370495   -2.625778   -1.856337
  C      2.466220   -1.723084    0.116274
  C      3.128818   -2.181743   -1.206495
  C      3.536487   -1.233158    1.124490
  C      1.916392   -3.006634    0.813931
  H      2.370541   -2.625738   -1.856343
  H      3.605984   -1.360996   -1.747421
  H      3.899063   -2.939002   -1.002390
  H      3.067151   -0.950503    2.074659
  H      4.231200   -2.057012    1.331219
  H      4.136931   -0.392253    0.789479
  H      2.758509   -3.663415    1.066012
  H      1.401506   -2.752209    1.749188
  H      1.224156   -3.552305    0.177163

----------------------------
CARTESIAN COORDINATES (A.U.)
----------------------------
  NO LB      ZA    FRAG     MASS         X           Y           Z
   0 C     6.0000    0    12.011    2.447094   -1.313236   -0.160011
   1 C     6.0000    0    12.011    2.447092    1.313221    0.160177
   2 C     6.0000    0    12.011   -2.447121    1.313220    0.160184
   3 C     6.0000    0    12.011   -2.447122   -1.313238   -0.160022
   4 C     6.0000    0    12.011   -0.000015    2.470902    0.826952
   5 O     8.0000    0    15.999   -0.000022    4.473723    2.162991
   6 C     6.0000    0    12.011   -0.000014   -2.470922   -0.826785
   7 O     8.0000    0    15.999   -0.000017   -4.473660   -2.162949
   8 C     6.0000    0    12.011    4.660440    3.256156   -0.219700
   9 C     6.0000    0    12.011    3.621353    5.681609   -1.538226
  10 C     6.0000    0    12.011    5.912578    4.123091    2.279899
  11 C     6.0000    0    12.011    6.682940    2.330231   -2.124921
  12 H     1.0000    0     1.008    2.648350    5.200680   -3.305564
  13 H     1.0000    0     1.008    2.313209    6.712828   -0.334961
  14 H     1.0000    0     1.008    5.212693    6.922745   -2.014687
  15 H     1.0000    0     1.008    6.814331    2.572195    3.302199
  16 H     1.0000    0     1.008    7.368101    5.554105    1.894081
  17 H     1.0000    0     1.008    4.479639    4.962178    3.507890
  18 H     1.0000    0     1.008    7.995735    3.887078   -2.515698
  19 H     1.0000    0     1.008    7.817639    0.741200   -1.491756
  20 H     1.0000    0     1.008    5.796006    1.795965   -3.920436
  21 C     6.0000    0    12.011   -4.660453    3.256176   -0.219651
  22 C     6.0000    0    12.011   -3.621317    5.681653   -1.538088
  23 C     6.0000    0    12.011   -6.682955    2.330334   -2.124910
  24 C     6.0000    0    12.011   -5.912587    4.123058    2.279968
  25 H     1.0000    0     1.008   -2.313149    6.712800   -0.334785
  26 H     1.0000    0     1.008   -2.648326    5.200769   -3.305445
  27 H     1.0000    0     1.008   -5.212632    6.922840   -2.014501
  28 H     1.0000    0     1.008   -7.817696    0.741323   -1.491778
  29 H     1.0000    0     1.008   -7.995710    3.887220   -2.515673
  30 H     1.0000    0     1.008   -5.796016    1.796077   -3.920423
  31 H     1.0000    0     1.008   -7.368086    5.554107    1.894186
  32 H     1.0000    0     1.008   -6.814366    2.572149    3.302221
  33 H     1.0000    0     1.008   -4.479639    4.962090    3.507987
  34 C     6.0000    0    12.011   -4.660491   -3.256178    0.219706
  35 C     6.0000    0    12.011   -3.621441   -5.681701    1.538126
  36 C     6.0000    0    12.011   -6.683044   -2.330356    2.124918
  37 C     6.0000    0    12.011   -5.912561   -4.122980   -2.279973
  38 H     1.0000    0     1.008   -2.313255   -6.712849    0.334844
  39 H     1.0000    0     1.008   -2.648495   -5.200871    3.305523
  40 H     1.0000    0     1.008   -5.212794   -6.922867    2.014465
  41 H     1.0000    0     1.008   -7.817747   -0.741319    1.491784
  42 H     1.0000    0     1.008   -7.995829   -3.887236    2.515603
  43 H     1.0000    0     1.008   -5.796157   -1.796150    3.920473
  44 H     1.0000    0     1.008   -7.368091   -5.554017   -1.894271
  45 H     1.0000    0     1.008   -6.814286   -2.572030   -3.302215
  46 H     1.0000    0     1.008   -4.479586   -4.962001   -3.507969
  47 C     6.0000    0    12.011    4.660481   -3.256157    0.219726
  48 C     6.0000    0    12.011    5.912608   -4.122897   -2.279946
  49 C     6.0000    0    12.011    6.682993   -2.330331    2.124978
  50 C     6.0000    0    12.011    3.621456   -5.681715    1.538107
  51 H     1.0000    0     1.008    4.479672   -4.961926   -3.507979
  52 H     1.0000    0     1.008    6.814321   -2.571910   -3.302147
  53 H     1.0000    0     1.008    7.368162   -5.553909   -1.894242
  54 H     1.0000    0     1.008    5.796075   -1.796191    3.920538
  55 H     1.0000    0     1.008    7.995810   -3.887190    2.515639
  56 H     1.0000    0     1.008    7.817666   -0.741250    1.491899
  57 H     1.0000    0     1.008    5.212826   -6.922850    2.014471
  58 H     1.0000    0     1.008    2.648462   -5.200920    3.305487
  59 H     1.0000    0     1.008    2.313320   -6.712884    0.334789

--------------------------------
INTERNAL COORDINATES (ANGSTROEM)
--------------------------------
 C      0   0   0     0.000000000000     0.00000000     0.00000000
 C      1   0   0     1.400151067374     0.00000000     0.00000000
 C      2   1   0     2.589905885312    90.00002489     0.00000000
 C      3   2   1     1.400152251022    90.00004134     0.00000000
 C      3   2   1     1.475364065948    28.63181634   157.01061334
 O      5   3   2     1.274019890119   118.56409031   184.28937905
 C      4   3   2     1.475364994908   116.17552832   347.96399978
 O      7   4   3     1.274020076480   118.56401960   210.09041834
 C      2   1   3     1.571416809452   129.34565594   195.46121229
 C      9   2   1     1.560941092136   109.42756897   139.09979044
 C      9   2   1     1.548910438807   113.79057708   258.45698985
 C      9   2   1     1.549839953724   113.02143246    25.85752254
 H     10   9   2     1.097518105247   110.82373282   305.40099341
 H     10   9   2     1.087391732099   112.03349614    66.69619005
 H     10   9   2     1.097299285427   108.93697636   187.15567361
 H     11   9   2     1.092662128409   112.77805802    62.81495376
 H     11   9   2     1.099263164154   110.19197236   183.14698109
 H     11   9   2     1.092893976907   109.34715319   302.27526171
 H     12   9   2     1.097314147560   108.80942225   171.27247139
 H     12   9   2     1.086226554842   115.20242975   291.15007245
 H     12   9   2     1.096810146287   110.45792568    53.45456505
 C      3   2   1     1.571415252215   138.18862482   198.01208861
 C     22   3   2     1.560939914724   109.42703134    17.32895630
 C     22   3   2     1.549839448676   113.02180561   130.57144923
 C     22   3   2     1.548910181322   113.79051148   257.97244079
 H     23  22   3     1.087392508767   112.03346173   293.30483068
 H     23  22   3     1.097518173749   110.82374061    54.60000204
 H     23  22   3     1.097299082376   108.93693891   172.84533652
 H     24  22   3     1.086225927786   115.20221396    68.85125820
 H     24  22   3     1.097314475943   108.80947622   188.72871193
 H     24  22   3     1.096809703651   110.45797481   306.54673681
 H     25  22   3     1.099263311057   110.19196133   176.85237918
 H     25  22   3     1.092661469373   112.77811271   297.18448649
 H     25  22   3     1.092894359019   109.34709286    57.72418600
 C      4   3   2     1.571416727374   129.34620696   164.54218043
 C     35   4   3     1.560939975891   109.42737723   220.89689490
 C     35   4   3     1.549838931800   113.02191690   334.13938713
 C     35   4   3     1.548909866603   113.79034981   101.54007883
 H     36  35   4     1.087392006969   112.03349501   293.30461521
 H     36  35   4     1.097518153065   110.82375639    54.59983349
 H     36  35   4     1.097299251771   108.93689089   172.84512772
 H     37  35   4     1.086225461415   115.20220059    68.85118261
 H     37  35   4     1.097314549309   108.80945925   188.72860597
 H     37  35   4     1.096809547531   110.45797171   306.54661683
 H     38  35   4     1.099263231197   110.19197162   176.85252250
 H     38  35   4     1.092662197613   112.77807261   297.18461902
 H     38  35   4     1.092894325398   109.34709458    57.72431153
 C      1   2   3     1.571417845516   129.34576679   195.45771360
 C     48   1   2     1.548909911012   113.79029019   258.46196999
 C     48   1   2     1.549838658153   113.02182244    25.86220421
 C     48   1   2     1.560941322086   109.42773564   139.10460798
 H     49  48   1     1.092893866431   109.34716994   302.27528477
 H     49  48   1     1.092663405295   112.77796408    62.81494905
 H     49  48   1     1.099263071076   110.19198681   183.14693933
 H     50  48   1     1.096809910285   110.45793650    53.45450327
 H     50  48   1     1.097314280512   108.80937818   171.27238324
 H     50  48   1     1.086225777449   115.20240891   291.14990285
 H     51  48   1     1.097299362925   108.93694657   187.15559407
 H     51  48   1     1.097518079180   110.82375922   305.40090093
 H     51  48   1     1.087391533077   112.03350416    66.69613481

---------------------------
INTERNAL COORDINATES (A.U.)
---------------------------
 C      0   0   0     0.000000000000     0.00000000     0.00000000
 C      1   0   0     2.645902063454     0.00000000     0.00000000
 C      2   1   0     4.894212835870    90.00002489     0.00000000
 C      3   2   1     2.645904300224    90.00004134     0.00000000
 C      3   2   1     2.788034032471    28.63181634   157.01061334
 O      5   3   2     2.407548681493   118.56409031   184.28937905
 C      4   3   2     2.788035787950   116.17552832   347.96399978
 O      7   4   3     2.407549033665   118.56401960   210.09041834
 C      2   1   3     2.969547412105   129.34565594   195.46121229
 C      9   2   1     2.949751175321   109.42756897   139.09979044
 C      9   2   1     2.927016535318   113.79057708   258.45698985
 C      9   2   1     2.928773063948   113.02143246    25.85752254
 H     10   9   2     2.074008645936   110.82373282   305.40099341
 H     10   9   2     2.054872573957   112.03349614    66.69619005
 H     10   9   2     2.073595136404   108.93697636   187.15567361
 H     11   9   2     2.064832179601   112.77805802    62.81495376
 H     11   9   2     2.077306329358   110.19197236   183.14698109
 H     11   9   2     2.065270309767   109.34715319   302.27526171
 H     12   9   2     2.073623221765   108.80942225   171.27247139
 H     12   9   2     2.052670708045   115.20242975   291.15007245
 H     12   9   2     2.072670797388   110.45792568    53.45456505
 C      3   2   1     2.969544469353   138.18862482   198.01208861
 C     22   3   2     2.949748950335   109.42703134    17.32895630
 C     22   3   2     2.928772109546   113.02180561   130.57144923
 C     22   3   2     2.927016048740   113.79051148   257.97244079
 H     23  22   3     2.054874041647   112.03346173   293.30483068
 H     23  22   3     2.074008775386   110.82374061    54.60000204
 H     23  22   3     2.073594752693   108.93693891   172.84533652
 H     24  22   3     2.052669523079   115.20221396    68.85125820
 H     24  22   3     2.073623842320   108.80947622   188.72871193
 H     24  22   3     2.072669960928   110.45797481   306.54673681
 H     25  22   3     2.077306606966   110.19196133   176.85237918
 H     25  22   3     2.064830934204   112.77811271   297.18448649
 H     25  22   3     2.065271031853   109.34709286    57.72418600
 C      4   3   2     2.969547257000   129.34620696   164.54218043
 C     35   4   3     2.949749065923   109.42737723   220.89689490
 C     35   4   3     2.928771132790   113.02191690   334.13938713
 C     35   4   3     2.927015454008   113.79034981   101.54007883
 H     36  35   4     2.054873093387   112.03349501   293.30461521
 H     36  35   4     2.074008736300   110.82375639    54.59983349
 H     36  35   4     2.073595072804   108.93689089   172.84512772
 H     37  35   4     2.052668641766   115.20220059    68.85118261
 H     37  35   4     2.073623980962   108.80945925   188.72860597
 H     37  35   4     2.072669665904   110.45797171   306.54661683
 H     38  35   4     2.077306456051   110.19197162   176.85252250
 H     38  35   4     2.064832310377   112.77807261   297.18461902
 H     38  35   4     2.065270968318   109.34709458    57.72431153
 C      1   2   3     2.969549369983   129.34576679   195.45771360
 C     48   1   2     2.927015537929   113.79029019   258.46196999
 C     48   1   2     2.928770615673   113.02182244    25.86220421
 C     48   1   2     2.949751609864   109.42773564   139.10460798
 H     49  48   1     2.065270100997   109.34716994   302.27528477
 H     49  48   1     2.064834592566   112.77796408    62.81494905
 H     49  48   1     2.077306153468   110.19198681   183.14693933
 H     50  48   1     2.072670351409   110.45793650    53.45450327
 H     50  48   1     2.073623473009   108.80937818   171.27238324
 H     50  48   1     2.052669238985   115.20240891   291.14990285
 H     51  48   1     2.073595282854   108.93694657   187.15559407
 H     51  48   1     2.074008596677   110.82375922   305.40090093
 H     51  48   1     2.054872197860   112.03350416    66.69613481

---------------------
BASIS SET INFORMATION
---------------------
There are 3 groups of distinct atoms

 Group   1 Type C   : 10s4p1d contracted to 3s2p1d pattern {631/31/1}
 Group   2 Type O   : 10s4p1d contracted to 3s2p1d pattern {631/31/1}
 Group   3 Type H   : 4s contracted to 2s pattern {31}

Atom   0C    basis set group =>   1
Atom   1C    basis set group =>   1
Atom   2C    basis set group =>   1
Atom   3C    basis set group =>   1
Atom   4C    basis set group =>   1
Atom   5O    basis set group =>   2
Atom   6C    basis set group =>   1
Atom   7O    basis set group =>   2
Atom   8C    basis set group =>   1
Atom   9C    basis set group =>   1
Atom  10C    basis set group =>   1
Atom  11C    basis set group =>   1
Atom  12H    basis set group =>   3
Atom  13H    basis set group =>   3
Atom  14H    basis set group =>   3
Atom  15H    basis set group =>   3
Atom  16H    basis set group =>   3
Atom  17H    basis set group =>   3
Atom  18H    basis set group =>   3
Atom  19H    basis set group =>   3
Atom  20H    basis set group =>   3
Atom  21C    basis set group =>   1
Atom  22C    basis set group =>   1
Atom  23C    basis set group =>   1
Atom  24C    basis set group =>   1
Atom  25H    basis set group =>   3
Atom  26H    basis set group =>   3
Atom  27H    basis set group =>   3
Atom  28H    basis set group =>   3
Atom  29H    basis set group =>   3
Atom  30H    basis set group =>   3
Atom  31H    basis set group =>   3
Atom  32H    basis set group =>   3
Atom  33H    basis set group =>   3
Atom  34C    basis set group =>   1
Atom  35C    basis set group =>   1
Atom  36C    basis set group =>   1
Atom  37C    basis set group =>   1
Atom  38H    basis set group =>   3
Atom  39H    basis set group =>   3
Atom  40H    basis set group =>   3
Atom  41H    basis set group =>   3
Atom  42H    basis set group =>   3
Atom  43H    basis set group =>   3
Atom  44H    basis set group =>   3
Atom  45H    basis set group =>   3
Atom  46H    basis set group =>   3
Atom  47C    basis set group =>   1
Atom  48C    basis set group =>   1
Atom  49C    basis set group =>   1
Atom  50C    basis set group =>   1
Atom  51H    basis set group =>   3
Atom  52H    basis set group =>   3
Atom  53H    basis set group =>   3
Atom  54H    basis set group =>   3
Atom  55H    basis set group =>   3
Atom  56H    basis set group =>   3
Atom  57H    basis set group =>   3
Atom  58H    basis set group =>   3
Atom  59H    basis set group =>   3
---------------------------------
AUXILIARY/J BASIS SET INFORMATION
---------------------------------
There are 3 groups of distinct atoms

 Group   1 Type C   : 12s5p4d2f1g contracted to 6s4p3d1f1g pattern {711111/2111/211/2/1}
 Group   2 Type O   : 12s5p4d2f1g contracted to 6s4p3d1f1g pattern {711111/2111/211/2/1}
 Group   3 Type H   : 5s2p1d contracted to 3s1p1d pattern {311/2/1}

Atom   0C    basis set group =>   1
Atom   1C    basis set group =>   1
Atom   2C    basis set group =>   1
Atom   3C    basis set group =>   1
Atom   4C    basis set group =>   1
Atom   5O    basis set group =>   2
Atom   6C    basis set group =>   1
Atom   7O    basis set group =>   2
Atom   8C    basis set group =>   1
Atom   9C    basis set group =>   1
Atom  10C    basis set group =>   1
Atom  11C    basis set group =>   1
Atom  12H    basis set group =>   3
Atom  13H    basis set group =>   3
Atom  14H    basis set group =>   3
Atom  15H    basis set group =>   3
Atom  16H    basis set group =>   3
Atom  17H    basis set group =>   3
Atom  18H    basis set group =>   3
Atom  19H    basis set group =>   3
Atom  20H    basis set group =>   3
Atom  21C    basis set group =>   1
Atom  22C    basis set group =>   1
Atom  23C    basis set group =>   1
Atom  24C    basis set group =>   1
Atom  25H    basis set group =>   3
Atom  26H    basis set group =>   3
Atom  27H    basis set group =>   3
Atom  28H    basis set group =>   3
Atom  29H    basis set group =>   3
Atom  30H    basis set group =>   3
Atom  31H    basis set group =>   3
Atom  32H    basis set group =>   3
Atom  33H    basis set group =>   3
Atom  34C    basis set group =>   1
Atom  35C    basis set group =>   1
Atom  36C    basis set group =>   1
Atom  37C    basis set group =>   1
Atom  38H    basis set group =>   3
Atom  39H    basis set group =>   3
Atom  40H    basis set group =>   3
Atom  41H    basis set group =>   3
Atom  42H    basis set group =>   3
Atom  43H    basis set group =>   3
Atom  44H    basis set group =>   3
Atom  45H    basis set group =>   3
Atom  46H    basis set group =>   3
Atom  47C    basis set group =>   1
Atom  48C    basis set group =>   1
Atom  49C    basis set group =>   1
Atom  50C    basis set group =>   1
Atom  51H    basis set group =>   3
Atom  52H    basis set group =>   3
Atom  53H    basis set group =>   3
Atom  54H    basis set group =>   3
Atom  55H    basis set group =>   3
Atom  56H    basis set group =>   3
Atom  57H    basis set group =>   3
Atom  58H    basis set group =>   3
Atom  59H    basis set group =>   3


           ************************************************************
           *        Program running with 8 parallel MPI-processes     *
           *              working on a common directory               *
           ************************************************************
------------------------------------------------------------------------------
                           ORCA GTO INTEGRAL CALCULATION
                           -- RI-GTO INTEGRALS CHOSEN --
------------------------------------------------------------------------------
------------------------------------------------------------------------------
                   ___                                                        
                  /   \      - P O W E R E D   B Y -                         
                 /     \                                                     
                 |  |  |   _    _      __       _____    __    __             
                 |  |  |  | |  | |    /  \     |  _  \  |  |  /  |          
                  \  \/   | |  | |   /    \    | | | |  |  | /  /          
                 / \  \   | |__| |  /  /\  \   | |_| |  |  |/  /          
                |  |  |   |  __  | /  /__\  \  |    /   |      \           
                |  |  |   | |  | | |   __   |  |    \   |  |\   \          
                \     /   | |  | | |  |  |  |  | |\  \  |  | \   \       
                 \___/    |_|  |_| |__|  |__|  |_| \__\ |__|  \__/        
                                                                              
                      - O R C A' S   B I G   F R I E N D -                    
                                      &                                       
                       - I N T E G R A L  F E E D E R -                       
                                                                              
 v1 FN, 2020, v2 2021                                                         
------------------------------------------------------------------------------


Reading SHARK input file Q6_1e_0H_B3LYP_631Gd_opt.SHARKINP.tmp ... ok
----------------------
SHARK INTEGRAL PACKAGE
----------------------

Number of atoms                             ...     60
Number of basis functions                   ...    408
Number of shells                            ...    216
Maximum angular momentum                    ...      2
Integral batch strategy                     ... SHARK/LIBINT Hybrid
RI-J (if used) integral strategy            ... SPLIT-RIJ (Revised 2003 algorithm where possible)
Printlevel                                  ...      1
Contraction scheme used                     ... SEGMENTED contraction
Coulomb Range Separation                    ... NOT USED
Exchange Range Separation                   ... NOT USED
Finite Nucleus Model                        ... NOT USED
Auxiliary Coulomb fitting basis             ... AVAILABLE
   # of basis functions in Aux-J            ...   1572
   # of shells in Aux-J                     ...    540
   Maximum angular momentum in Aux-J        ...      4
Auxiliary J/K fitting basis                 ... NOT available
Auxiliary Correlation fitting basis         ... NOT available
Auxiliary 'external' fitting basis          ... NOT available
Integral threshold                          ...     2.500000e-11
Primitive cut-off                           ...     2.500000e-12
Primitive pair pre-selection threshold      ...     2.500000e-12

Calculating pre-screening integrals         ... done (  0.1 sec) Dimension = 216
Organizing shell pair data                  ... done (  0.2 sec)
Shell pair information
Total number of shell pairs                 ...     23436
Shell pairs after pre-screening             ...     18039
Total number of primitive shell pairs       ...    127872
Primitive shell pairs kept                  ...     53217
          la=0 lb=0:   7563 shell pairs
          la=1 lb=0:   5812 shell pairs
          la=1 lb=1:   1101 shell pairs
          la=2 lb=0:   2396 shell pairs
          la=2 lb=1:    978 shell pairs
          la=2 lb=2:    189 shell pairs

Calculating one electron integrals          ... done (  0.1 sec)
Calculating RI/J V-Matrix + Cholesky decomp.... done (  0.2 sec)
Calculating Nuclear repulsion               ... done (  0.0 sec) ENN=   2368.960217872409 Eh

SHARK setup successfully completed in   0.8 seconds

Maximum memory used throughout the entire GTOINT-calculation: 32.1 MB
[1717922695.439302] [eu-a2p-406:16510:0]          mpool.c:38   UCX  WARN  object 0x2bf9080 was not returned to mpool ucp_requests
[1717922695.439343] [eu-a2p-406:16510:0]          mpool.c:38   UCX  WARN  object 0x2bf9240 was not returned to mpool ucp_requests
[1717922695.439350] [eu-a2p-406:16510:0]          mpool.c:38   UCX  WARN  object 0x2bf9400 was not returned to mpool ucp_requests
[1717922695.439356] [eu-a2p-406:16510:0]          mpool.c:38   UCX  WARN  object 0x2bf95c0 was not returned to mpool ucp_requests
[1717922695.439361] [eu-a2p-406:16510:0]          mpool.c:38   UCX  WARN  object 0x2bf9780 was not returned to mpool ucp_requests
[1717922695.439366] [eu-a2p-406:16510:0]          mpool.c:38   UCX  WARN  object 0x2bf9940 was not returned to mpool ucp_requests
[1717922695.439371] [eu-a2p-406:16510:0]          mpool.c:38   UCX  WARN  object 0x2bf9b00 was not returned to mpool ucp_requests
[1717922695.439376] [eu-a2p-406:16510:0]          mpool.c:38   UCX  WARN  object 0x2bf9cc0 was not returned to mpool ucp_requests
[1717922695.439383] [eu-a2p-406:16510:0]          mpool.c:38   UCX  WARN  object 0x2bf9e80 was not returned to mpool ucp_requests
[1717922695.439388] [eu-a2p-406:16510:0]          mpool.c:38   UCX  WARN  object 0x2bfa040 was not returned to mpool ucp_requests
[1717922695.439393] [eu-a2p-406:16510:0]          mpool.c:38   UCX  WARN  object 0x2bfa200 was not returned to mpool ucp_requests
[1717922695.439398] [eu-a2p-406:16510:0]          mpool.c:38   UCX  WARN  object 0x2bfa3c0 was not returned to mpool ucp_requests
[1717922695.448666] [eu-a2p-406:16508:0]          mpool.c:38   UCX  WARN  object 0x2e94ec0 was not returned to mpool ucp_requests
[1717922695.448715] [eu-a2p-406:16508:0]          mpool.c:38   UCX  WARN  object 0x2e95080 was not returned to mpool ucp_requests
[1717922695.448723] [eu-a2p-406:16508:0]          mpool.c:38   UCX  WARN  object 0x2e95240 was not returned to mpool ucp_requests
[1717922695.448728] [eu-a2p-406:16508:0]          mpool.c:38   UCX  WARN  object 0x2e95400 was not returned to mpool ucp_requests
[1717922695.448734] [eu-a2p-406:16508:0]          mpool.c:38   UCX  WARN  object 0x2e955c0 was not returned to mpool ucp_requests
[1717922695.448739] [eu-a2p-406:16508:0]          mpool.c:38   UCX  WARN  object 0x2e95780 was not returned to mpool ucp_requests
[1717922695.448744] [eu-a2p-406:16508:0]          mpool.c:38   UCX  WARN  object 0x2e95940 was not returned to mpool ucp_requests
[1717922695.448749] [eu-a2p-406:16508:0]          mpool.c:38   UCX  WARN  object 0x2e95b00 was not returned to mpool ucp_requests
[1717922695.448755] [eu-a2p-406:16508:0]          mpool.c:38   UCX  WARN  object 0x2e95cc0 was not returned to mpool ucp_requests
[1717922695.448760] [eu-a2p-406:16508:0]          mpool.c:38   UCX  WARN  object 0x2e95e80 was not returned to mpool ucp_requests
[1717922695.448767] [eu-a2p-406:16508:0]          mpool.c:38   UCX  WARN  object 0x2e96040 was not returned to mpool ucp_requests
[1717922695.448772] [eu-a2p-406:16508:0]          mpool.c:38   UCX  WARN  object 0x2e96200 was not returned to mpool ucp_requests
[1717922695.448777] [eu-a2p-406:16508:0]          mpool.c:38   UCX  WARN  object 0x2e963c0 was not returned to mpool ucp_requests
[1717922695.448782] [eu-a2p-406:16508:0]          mpool.c:38   UCX  WARN  object 0x2e96580 was not returned to mpool ucp_requests
[1717922695.469486] [eu-a2p-406:16512:0]          mpool.c:38   UCX  WARN  object 0x350ca00 was not returned to mpool ucp_requests
[1717922695.469533] [eu-a2p-406:16512:0]          mpool.c:38   UCX  WARN  object 0x350cbc0 was not returned to mpool ucp_requests
[1717922695.469540] [eu-a2p-406:16512:0]          mpool.c:38   UCX  WARN  object 0x350cd80 was not returned to mpool ucp_requests
[1717922695.469547] [eu-a2p-406:16512:0]          mpool.c:38   UCX  WARN  object 0x350cf40 was not returned to mpool ucp_requests
[1717922695.469553] [eu-a2p-406:16512:0]          mpool.c:38   UCX  WARN  object 0x350d100 was not returned to mpool ucp_requests
[1717922695.469558] [eu-a2p-406:16512:0]          mpool.c:38   UCX  WARN  object 0x350d2c0 was not returned to mpool ucp_requests
[1717922695.469563] [eu-a2p-406:16512:0]          mpool.c:38   UCX  WARN  object 0x350d480 was not returned to mpool ucp_requests
[1717922695.469568] [eu-a2p-406:16512:0]          mpool.c:38   UCX  WARN  object 0x350d640 was not returned to mpool ucp_requests
[1717922695.469574] [eu-a2p-406:16512:0]          mpool.c:38   UCX  WARN  object 0x350d800 was not returned to mpool ucp_requests
[1717922695.469579] [eu-a2p-406:16512:0]          mpool.c:38   UCX  WARN  object 0x350d9c0 was not returned to mpool ucp_requests
[1717922695.469584] [eu-a2p-406:16512:0]          mpool.c:38   UCX  WARN  object 0x350db80 was not returned to mpool ucp_requests
[1717922695.469589] [eu-a2p-406:16512:0]          mpool.c:38   UCX  WARN  object 0x350dd40 was not returned to mpool ucp_requests
[1717922695.474139] [eu-a2p-406:16511:0]          mpool.c:38   UCX  WARN  object 0x4695240 was not returned to mpool ucp_requests
[1717922695.474170] [eu-a2p-406:16511:0]          mpool.c:38   UCX  WARN  object 0x4695400 was not returned to mpool ucp_requests
[1717922695.474176] [eu-a2p-406:16511:0]          mpool.c:38   UCX  WARN  object 0x46955c0 was not returned to mpool ucp_requests
[1717922695.474180] [eu-a2p-406:16511:0]          mpool.c:38   UCX  WARN  object 0x4695780 was not returned to mpool ucp_requests
[1717922695.474184] [eu-a2p-406:16511:0]          mpool.c:38   UCX  WARN  object 0x4695940 was not returned to mpool ucp_requests
[1717922695.474189] [eu-a2p-406:16511:0]          mpool.c:38   UCX  WARN  object 0x4695b00 was not returned to mpool ucp_requests
[1717922695.474193] [eu-a2p-406:16511:0]          mpool.c:38   UCX  WARN  object 0x4695cc0 was not returned to mpool ucp_requests
[1717922695.474197] [eu-a2p-406:16511:0]          mpool.c:38   UCX  WARN  object 0x4695e80 was not returned to mpool ucp_requests
[1717922695.474201] [eu-a2p-406:16511:0]          mpool.c:38   UCX  WARN  object 0x4696040 was not returned to mpool ucp_requests
[1717922695.474205] [eu-a2p-406:16511:0]          mpool.c:38   UCX  WARN  object 0x4696200 was not returned to mpool ucp_requests
[1717922695.474209] [eu-a2p-406:16511:0]          mpool.c:38   UCX  WARN  object 0x46963c0 was not returned to mpool ucp_requests
[1717922695.474214] [eu-a2p-406:16511:0]          mpool.c:38   UCX  WARN  object 0x4696580 was not returned to mpool ucp_requests
[1717922695.489861] [eu-a2p-406:16513:0]          mpool.c:38   UCX  WARN  object 0x466da00 was not returned to mpool ucp_requests
[1717922695.489888] [eu-a2p-406:16513:0]          mpool.c:38   UCX  WARN  object 0x466dbc0 was not returned to mpool ucp_requests
[1717922695.489895] [eu-a2p-406:16513:0]          mpool.c:38   UCX  WARN  object 0x466dd80 was not returned to mpool ucp_requests
[1717922695.489900] [eu-a2p-406:16513:0]          mpool.c:38   UCX  WARN  object 0x466df40 was not returned to mpool ucp_requests
[1717922695.489905] [eu-a2p-406:16513:0]          mpool.c:38   UCX  WARN  object 0x466e100 was not returned to mpool ucp_requests
[1717922695.489910] [eu-a2p-406:16513:0]          mpool.c:38   UCX  WARN  object 0x466e2c0 was not returned to mpool ucp_requests
[1717922695.489915] [eu-a2p-406:16513:0]          mpool.c:38   UCX  WARN  object 0x466e480 was not returned to mpool ucp_requests
[1717922695.489920] [eu-a2p-406:16513:0]          mpool.c:38   UCX  WARN  object 0x466e640 was not returned to mpool ucp_requests
[1717922695.489925] [eu-a2p-406:16513:0]          mpool.c:38   UCX  WARN  object 0x466e800 was not returned to mpool ucp_requests
[1717922695.489930] [eu-a2p-406:16513:0]          mpool.c:38   UCX  WARN  object 0x466e9c0 was not returned to mpool ucp_requests
[1717922695.489935] [eu-a2p-406:16513:0]          mpool.c:38   UCX  WARN  object 0x466eb80 was not returned to mpool ucp_requests
[1717922695.489940] [eu-a2p-406:16513:0]          mpool.c:38   UCX  WARN  object 0x466ed40 was not returned to mpool ucp_requests
[1717922695.493592] [eu-a2p-406:16507:0]          mpool.c:38   UCX  WARN  object 0x29fa100 was not returned to mpool ucp_requests
[1717922695.493633] [eu-a2p-406:16507:0]          mpool.c:38   UCX  WARN  object 0x29fa2c0 was not returned to mpool ucp_requests
[1717922695.493640] [eu-a2p-406:16507:0]          mpool.c:38   UCX  WARN  object 0x29fa480 was not returned to mpool ucp_requests
[1717922695.493646] [eu-a2p-406:16507:0]          mpool.c:38   UCX  WARN  object 0x29fa640 was not returned to mpool ucp_requests
[1717922695.493652] [eu-a2p-406:16507:0]          mpool.c:38   UCX  WARN  object 0x29fa800 was not returned to mpool ucp_requests
[1717922695.493658] [eu-a2p-406:16507:0]          mpool.c:38   UCX  WARN  object 0x29fa9c0 was not returned to mpool ucp_requests
[1717922695.493663] [eu-a2p-406:16507:0]          mpool.c:38   UCX  WARN  object 0x29fab80 was not returned to mpool ucp_requests
[1717922695.493668] [eu-a2p-406:16507:0]          mpool.c:38   UCX  WARN  object 0x29fad40 was not returned to mpool ucp_requests
[1717922695.494180] [eu-a2p-406:16509:0]          mpool.c:38   UCX  WARN  object 0x3b50680 was not returned to mpool ucp_requests
[1717922695.494207] [eu-a2p-406:16509:0]          mpool.c:38   UCX  WARN  object 0x3b50840 was not returned to mpool ucp_requests
[1717922695.494214] [eu-a2p-406:16509:0]          mpool.c:38   UCX  WARN  object 0x3b50a00 was not returned to mpool ucp_requests
[1717922695.494219] [eu-a2p-406:16509:0]          mpool.c:38   UCX  WARN  object 0x3b50bc0 was not returned to mpool ucp_requests
[1717922695.494225] [eu-a2p-406:16509:0]          mpool.c:38   UCX  WARN  object 0x3b50d80 was not returned to mpool ucp_requests
[1717922695.494229] [eu-a2p-406:16509:0]          mpool.c:38   UCX  WARN  object 0x3b50f40 was not returned to mpool ucp_requests
[1717922695.494235] [eu-a2p-406:16509:0]          mpool.c:38   UCX  WARN  object 0x3b51100 was not returned to mpool ucp_requests
[1717922695.494240] [eu-a2p-406:16509:0]          mpool.c:38   UCX  WARN  object 0x3b512c0 was not returned to mpool ucp_requests
[1717922695.494245] [eu-a2p-406:16509:0]          mpool.c:38   UCX  WARN  object 0x3b51480 was not returned to mpool ucp_requests
[1717922695.494250] [eu-a2p-406:16509:0]          mpool.c:38   UCX  WARN  object 0x3b51640 was not returned to mpool ucp_requests
[1717922695.494255] [eu-a2p-406:16509:0]          mpool.c:38   UCX  WARN  object 0x3b51800 was not returned to mpool ucp_requests
[1717922695.494260] [eu-a2p-406:16509:0]          mpool.c:38   UCX  WARN  object 0x3b519c0 was not returned to mpool ucp_requests
[1717922695.494265] [eu-a2p-406:16509:0]          mpool.c:38   UCX  WARN  object 0x3b51b80 was not returned to mpool ucp_requests
[1717922695.494270] [eu-a2p-406:16509:0]          mpool.c:38   UCX  WARN  object 0x3b51d40 was not returned to mpool ucp_requests


           ************************************************************
           *        Program running with 8 parallel MPI-processes     *
           *              working on a common directory               *
           ************************************************************
-------------------------------------------------------------------------------
                                 ORCA SCF
-------------------------------------------------------------------------------

------------
SCF SETTINGS
------------
Hamiltonian:
 Density Functional     Method          .... DFT(GTOs)
 Exchange Functional    Exchange        .... B88
   X-Alpha parameter    XAlpha          ....  0.666667
   Becke's b parameter  XBeta           ....  0.004200
 Correlation Functional Correlation     .... LYP
 LDA part of GGA corr.  LDAOpt          .... VWN-5
 Gradients option       PostSCFGGA      .... off
 Hybrid DFT is turned on
   Fraction HF Exchange ScalHFX         ....  0.200000
   Scaling of DF-GGA-X  ScalDFX         ....  0.720000
   Scaling of DF-GGA-C  ScalDFC         ....  0.810000
   Scaling of DF-LDA-C  ScalLDAC        ....  1.000000
   Perturbative correction              ....  0.000000
   Density functional embedding theory  .... OFF
   NL short-range parameter             ....  4.800000
 RI-approximation to the Coulomb term is turned on
   Number of AuxJ basis functions       .... 1572
   RIJ-COSX (HFX calculated with COS-X)).... on


General Settings:
 Integral files         IntName         .... Q6_1e_0H_B3LYP_631Gd_opt
 Hartree-Fock type      HFTyp           .... UHF
 Total Charge           Charge          ....   -1
 Multiplicity           Mult            ....    2
 Number of Electrons    NEL             ....  185
 Basis Dimension        Dim             ....  408
 Nuclear Repulsion      ENuc            ....   2368.9602178724 Eh

Convergence Acceleration:
 DIIS                   CNVDIIS         .... on
   Start iteration      DIISMaxIt       ....    12
   Startup error        DIISStart       ....  0.200000
   # of expansion vecs  DIISMaxEq       ....     5
   Bias factor          DIISBfac        ....   1.050
   Max. coefficient     DIISMaxC        ....  10.000
 Trust-Rad. Augm. Hess. CNVTRAH         .... auto
   Auto Start mean grad. ratio tolernc. ....  1.125000
   Auto Start start iteration           ....     1
   Auto Start num. interpolation iter.  ....    10
   Max. Number of Micro iterations      ....    16
   Max. Number of Macro iterations      .... Maxiter - #DIIS iter
   Number of Davidson start vectors     ....     2
   Converg. threshold I  (grad. norm)   ....   1.000e-05
   Converg. threshold II (energy diff.) ....   1.000e-08
   Grad. Scal. Fac. for Micro threshold ....   0.100
   Minimum threshold for Micro iter.    ....   0.010
   NR start threshold (gradient norm)   ....   0.001
   Initial trust radius                 ....   0.400
   Minimum AH scaling param. (alpha)    ....   1.000
   Maximum AH scaling param. (alpha)    .... 1000.000
   Orbital update algorithm             .... Taylor
   White noise on init. David. guess    .... on
   Maximum white noise                  ....   0.010
   Quad. conv. algorithm                .... NR
 SOSCF                  CNVSOSCF        .... off
 Level Shifting         CNVShift        .... on
   Level shift para.    LevelShift      ....    0.2500
   Turn off err/grad.   ShiftErr        ....    0.0010
 Zerner damping         CNVZerner       .... off
 Static damping         CNVDamp         .... on
   Fraction old density DampFac         ....    0.7000
   Max. Damping (<1)    DampMax         ....    0.9800
   Min. Damping (>=0)   DampMin         ....    0.0000
   Turn off err/grad.   DampErr         ....    0.1000
 Fernandez-Rico         CNVRico         .... off

SCF Procedure:
 Maximum # iterations   MaxIter         ....   125
 SCF integral mode      SCFMode         .... Direct
   Integral package                     .... SHARK and LIBINT hybrid scheme
 Reset frequency        DirectResetFreq ....    20
 Integral Threshold     Thresh          ....  2.500e-11 Eh
 Primitive CutOff       TCut            ....  2.500e-12 Eh

Convergence Tolerance:
 Convergence Check Mode ConvCheckMode   .... Total+1el-Energy
 Convergence forced     ConvForced      .... 0
 Energy Change          TolE            ....  1.000e-08 Eh
 1-El. energy change                    ....  1.000e-05 Eh
 DIIS Error             TolErr          ....  5.000e-07


Diagonalization of the overlap matrix:
Smallest eigenvalue                        ... 9.127e-04
Time for diagonalization                   ...    0.042 sec
Threshold for overlap eigenvalues          ... 1.000e-08
Number of eigenvalues below threshold      ... 0
Time for construction of square roots      ...    0.025 sec
Total time needed                          ...    0.069 sec

---------------------
INITIAL GUESS: MOREAD
---------------------
Guess MOs are being read from file: Q6_1e_0H_B3LYP_631Gd_opt.gbw
Input Geometry matches current geometry (good)
Input basis set matches current basis set (good)
MOs were renormalized
MOs were reorthogonalized (Cholesky)
                      ------------------
                      INITIAL GUESS DONE (   0.1 sec)
                      ------------------
-------------------
DFT GRID GENERATION
-------------------

General Integration Accuracy     IntAcc      ... 4.959
Radial Grid Type                 RadialGrid  ... OptM3 with GC (2021)
Angular Grid (max. ang.)         AngularGrid ... 6 (Lebedev-590)
Angular grid pruning method      GridPruning ... 4 (adaptive)
Weight generation scheme         WeightScheme... Becke
Basis function cutoff            BFCut       ... 1.0000e-11
Integration weight cutoff        WCut        ... 1.0000e-14
Angular grids for H and He will be reduced by one unit
Partially contracted basis set               ... off
Rotationally invariant grid construction     ... off

Total number of grid points                  ...   637107
Total number of batches                      ...     9982
Average number of points per batch           ...       63
Average number of grid points per atom       ...    10618
Time for grid setup =    7.951 sec

--------------------
COSX GRID GENERATION
--------------------

GRIDX 1
-------
General Integration Accuracy     IntAcc      ... 4.020
Radial Grid Type                 RadialGrid  ... OptM3 with GC (2021)
Angular Grid (max. ang.)         AngularGrid ... 2 (Lebedev-110)
Angular grid pruning method      GridPruning ... 4 (adaptive)
Weight generation scheme         WeightScheme... Becke
Basis function cutoff            BFCut       ... 1.0000e-11
Integration weight cutoff        WCut        ... 1.0000e-14
Angular grids for H and He will be reduced by one unit
Partially contracted basis set               ... on
Rotationally invariant grid construction     ... off

Total number of grid points                  ...    66802
Total number of batches                      ...     1066
Average number of points per batch           ...       62
Average number of grid points per atom       ...     1113
UseSFitting                                  ... on

GRIDX 2
-------
General Integration Accuracy     IntAcc      ... 4.338
Radial Grid Type                 RadialGrid  ... OptM3 with GC (2021)
Angular Grid (max. ang.)         AngularGrid ... 3 (Lebedev-194)
Angular grid pruning method      GridPruning ... 4 (adaptive)
Weight generation scheme         WeightScheme... Becke
Basis function cutoff            BFCut       ... 1.0000e-11
Integration weight cutoff        WCut        ... 1.0000e-14
Angular grids for H and He will be reduced by one unit
Partially contracted basis set               ... on
Rotationally invariant grid construction     ... off

Total number of grid points                  ...   144592
Total number of batches                      ...     2289
Average number of points per batch           ...       63
Average number of grid points per atom       ...     2410
UseSFitting                                  ... on

GRIDX 3
-------
General Integration Accuracy     IntAcc      ... 4.871
Radial Grid Type                 RadialGrid  ... OptM3 with GC (2021)
Angular Grid (max. ang.)         AngularGrid ... 4 (Lebedev-302)
Angular grid pruning method      GridPruning ... 4 (adaptive)
Weight generation scheme         WeightScheme... Becke
Basis function cutoff            BFCut       ... 1.0000e-11
Integration weight cutoff        WCut        ... 1.0000e-14
Angular grids for H and He will be reduced by one unit
Partially contracted basis set               ... on
Rotationally invariant grid construction     ... off

Total number of grid points                  ...   279469
Total number of batches                      ...     4399
Average number of points per batch           ...       63
Average number of grid points per atom       ...     4658
UseSFitting                                  ... on

Time for X-Grid setup             =    3.955 sec


--------------------
CPCM SOLVATION MODEL
--------------------
CPCM parameters:
  Epsilon                                         ...      80.4000
  Refrac                                          ...       1.3300
  Rsolv                                           ...       1.3000
  Surface type                                    ... GAUSSIAN VDW
  Epsilon function type                           ...         CPCM
Radii:
 Radius for C  used is    3.8550 Bohr (=   2.0400 Ang.)
 Radius for O  used is    3.4469 Bohr (=   1.8240 Ang.)
 Radius for H  used is    2.4944 Bohr (=   1.3200 Ang.)
Calculating surface                               ...        done! (  0.0s)
GEPOL surface points                              ...         2810
GEPOL Volume                                      ...    2989.1114
GEPOL Surface-area                                ...    1389.2421
Calculating surface distance matrix               ...        done! (  0.1s)
Performing Cholesky decomposition & store         ...        done! (  0.5s)
Overall time for CPCM initialization              ...                 0.6s
--------------
SCF ITERATIONS
--------------
ITER       Energy         Delta-E        Max-DP      RMS-DP      [F,P]     Damp
               ***  Starting incremental Fock matrix formation  ***
  0  -1009.8126061501   0.000000000000 0.00000642  0.00000013  0.0000692 0.7000
  1  -1009.8126061719  -0.000000021789 0.00000587  0.00000013  0.0000547 0.7000
                               ***Turning on DIIS***
  2  -1009.8126061917  -0.000000019795 0.00001553  0.00000037  0.0000411 0.0000
               *** Restarting incremental Fock matrix formation ***
                                   *** Resetting DIIS ***
  3  -1009.8126062278  -0.000000036090 0.00000235  0.00000005  0.0000041 0.0000
                 **** Energy Check signals convergence ****

               *****************************************************
               *                     SUCCESS                       *
               *           SCF CONVERGED AFTER   4 CYCLES          *
               *****************************************************

Old exchange energy                            =    -28.726589896 Eh
New exchange energy                            =    -28.726578677 Eh
Exchange energy change after final integration =      0.000011219 Eh
Total energy after final integration           =  -1009.812595007 Eh
Final COS-X integration done in                =    26.119 sec

----------------
TOTAL SCF ENERGY
----------------

Total Energy       :        -1009.81259501 Eh          -27478.39768 eV

Components:
Nuclear Repulsion  :         2368.96021787 Eh           64462.68475 eV
Electronic Energy  :        -3378.77281288 Eh          -91941.08243 eV
One Electron Energy:        -6106.62729129 Eh         -166169.77650 eV
Two Electron Energy:         2727.85447841 Eh           74228.69407 eV
Max COSX asymmetry :            0.00000012 Eh               0.00000 eV
CPCM Dielectric    :           -0.07377927 Eh              -2.00764 eV

Virial components:
Potential Energy   :        -2013.59936559 Eh          -54792.82435 eV
Kinetic Energy     :         1003.78677059 Eh           27314.42667 eV
Virial Ratio       :            2.00600309


DFT components:
N(Alpha)           :       92.999952109730 electrons
N(Beta)            :       91.999949578669 electrons
N(Total)           :      184.999901688399 electrons
E(X)               :     -113.898760370410 Eh       
E(C)               :       -7.197909739158 Eh       
E(XC)              :     -121.096670109568 Eh       
DFET-embed. en.    :        0.000000000000 Eh       
CPCM Solvation Model Properties:
Surface-charge          :            0.96365923
Charge-correction       :           -0.00415393 Eh              -0.11303 eV
Free-energy (cav+disp)  :  This term is not implemented in the current solvation scheme

---------------
SCF CONVERGENCE
---------------

  Last Energy change         ...    1.2728e-09  Tolerance :   1.0000e-08
  Last MAX-Density change    ...    0.0000e+00  Tolerance :   1.0000e-07
  Last RMS-Density change    ...    0.0000e+00  Tolerance :   5.0000e-09
  Last DIIS Error            ...    9.5411e-07  Tolerance :   5.0000e-07

             **** THE GBW FILE WAS UPDATED (Q6_1e_0H_B3LYP_631Gd_opt.gbw) ****
             **** DENSITY Q6_1e_0H_B3LYP_631Gd_opt.scfp WAS UPDATED ****
             **** ENERGY FILE WAS UPDATED (Q6_1e_0H_B3LYP_631Gd_opt.en.tmp) ****
----------------------
UHF SPIN CONTAMINATION
----------------------

Warning: in a DFT calculation there is little theoretical justification to 
         calculate <S**2> as in Hartree-Fock theory. We will do it anyways
         but you should keep in mind that the values have only limited relevance

Expectation value of <S**2>     :     0.756780
Ideal value S*(S+1) for S=0.5   :     0.750000
Deviation                       :     0.006780

             **** THE GBW FILE WAS UPDATED (Q6_1e_0H_B3LYP_631Gd_opt.gbw) ****
             **** DENSITY Q6_1e_0H_B3LYP_631Gd_opt.scfp WAS UPDATED ****
----------------
ORBITAL ENERGIES
----------------
                 SPIN UP ORBITALS
  NO   OCC          E(Eh)            E(eV) 
   0   1.0000     -19.069149      -518.8979 
   1   1.0000     -19.069118      -518.8971 
   2   1.0000     -10.204008      -277.6652 
   3   1.0000     -10.203989      -277.6647 
   4   1.0000     -10.179803      -277.0065 
   5   1.0000     -10.179799      -277.0064 
   6   1.0000     -10.179795      -277.0063 
   7   1.0000     -10.179793      -277.0062 
   8   1.0000     -10.158359      -276.4230 
   9   1.0000     -10.158334      -276.4223 
  10   1.0000     -10.157924      -276.4112 
  11   1.0000     -10.157912      -276.4108 
  12   1.0000     -10.144247      -276.0390 
  13   1.0000     -10.144244      -276.0389 
  14   1.0000     -10.144241      -276.0388 
  15   1.0000     -10.144239      -276.0388 
  16   1.0000     -10.142483      -275.9910 
  17   1.0000     -10.142483      -275.9910 
  18   1.0000     -10.142483      -275.9910 
  19   1.0000     -10.142482      -275.9910 
  20   1.0000     -10.137942      -275.8674 
  21   1.0000     -10.137939      -275.8674 
  22   1.0000     -10.137932      -275.8671 
  23   1.0000     -10.137931      -275.8671 
  24   1.0000      -0.965676       -26.2774 
  25   1.0000      -0.962437       -26.1892 
  26   1.0000      -0.809915       -22.0389 
  27   1.0000      -0.802218       -21.8294 
  28   1.0000      -0.783106       -21.3094 
  29   1.0000      -0.781384       -21.2626 
  30   1.0000      -0.753026       -20.4909 
  31   1.0000      -0.695584       -18.9278 
  32   1.0000      -0.667822       -18.1724 
  33   1.0000      -0.667619       -18.1668 
  34   1.0000      -0.663294       -18.0492 
  35   1.0000      -0.663046       -18.0424 
  36   1.0000      -0.660227       -17.9657 
  37   1.0000      -0.657576       -17.8936 
  38   1.0000      -0.652360       -17.7516 
  39   1.0000      -0.648726       -17.6527 
  40   1.0000      -0.635918       -17.3042 
  41   1.0000      -0.592404       -16.1201 
  42   1.0000      -0.558150       -15.1880 
  43   1.0000      -0.525217       -14.2919 
  44   1.0000      -0.520434       -14.1617 
  45   1.0000      -0.496376       -13.5071 
  46   1.0000      -0.485487       -13.2108 
  47   1.0000      -0.452608       -12.3161 
  48   1.0000      -0.452328       -12.3085 
  49   1.0000      -0.445523       -12.1233 
  50   1.0000      -0.443223       -12.0607 
  51   1.0000      -0.424900       -11.5621 
  52   1.0000      -0.422198       -11.4886 
  53   1.0000      -0.421612       -11.4727 
  54   1.0000      -0.418558       -11.3895 
  55   1.0000      -0.412006       -11.2113 
  56   1.0000      -0.406469       -11.0606 
  57   1.0000      -0.401107       -10.9147 
  58   1.0000      -0.393313       -10.7026 
  59   1.0000      -0.388810       -10.5800 
  60   1.0000      -0.386220       -10.5096 
  61   1.0000      -0.382732       -10.4147 
  62   1.0000      -0.371858       -10.1188 
  63   1.0000      -0.369361       -10.0508 
  64   1.0000      -0.368957       -10.0398 
  65   1.0000      -0.363431        -9.8895 
  66   1.0000      -0.360565        -9.8115 
  67   1.0000      -0.357434        -9.7263 
  68   1.0000      -0.351684        -9.5698 
  69   1.0000      -0.350314        -9.5325 
  70   1.0000      -0.348772        -9.4906 
  71   1.0000      -0.346671        -9.4334 
  72   1.0000      -0.340112        -9.2549 
  73   1.0000      -0.337312        -9.1787 
  74   1.0000      -0.332335        -9.0433 
  75   1.0000      -0.323041        -8.7904 
  76   1.0000      -0.315687        -8.5903 
  77   1.0000      -0.314194        -8.5497 
  78   1.0000      -0.313973        -8.5436 
  79   1.0000      -0.312793        -8.5115 
  80   1.0000      -0.306158        -8.3310 
  81   1.0000      -0.303136        -8.2487 
  82   1.0000      -0.301884        -8.2147 
  83   1.0000      -0.301762        -8.2114 
  84   1.0000      -0.301173        -8.1953 
  85   1.0000      -0.290656        -7.9092 
  86   1.0000      -0.288599        -7.8532 
  87   1.0000      -0.284961        -7.7542 
  88   1.0000      -0.230471        -6.2714 
  89   1.0000      -0.204278        -5.5587 
  90   1.0000      -0.201868        -5.4931 
  91   1.0000      -0.183741        -4.9999 
  92   1.0000      -0.111073        -3.0225 
  93   0.0000       0.016666         0.4535 
  94   0.0000       0.046828         1.2742 
  95   0.0000       0.088565         2.4100 
  96   0.0000       0.099990         2.7209 
  97   0.0000       0.108423         2.9503 
  98   0.0000       0.115570         3.1448 
  99   0.0000       0.130955         3.5635 
 100   0.0000       0.131938         3.5902 
 101   0.0000       0.141107         3.8397 
 102   0.0000       0.141826         3.8593 
 103   0.0000       0.150345         4.0911 
 104   0.0000       0.151702         4.1280 
 105   0.0000       0.152008         4.1363 
 106   0.0000       0.156302         4.2532 
 107   0.0000       0.163687         4.4541 
 108   0.0000       0.169974         4.6252 
 109   0.0000       0.170528         4.6403 
 110   0.0000       0.175070         4.7639 
 111   0.0000       0.186468         5.0740 
 112   0.0000       0.190588         5.1862 
 113   0.0000       0.191676         5.2158 
 114   0.0000       0.192390         5.2352 
 115   0.0000       0.197447         5.3728 
 116   0.0000       0.198152         5.3920 
 117   0.0000       0.201287         5.4773 
 118   0.0000       0.203910         5.5487 
 119   0.0000       0.210712         5.7338 
 120   0.0000       0.211846         5.7646 
 121   0.0000       0.214363         5.8331 
 122   0.0000       0.217650         5.9226 
 123   0.0000       0.219404         5.9703 
 124   0.0000       0.221746         6.0340 
 125   0.0000       0.225188         6.1277 
 126   0.0000       0.228568         6.2197 
 127   0.0000       0.232786         6.3344 
 128   0.0000       0.233664         6.3583 
 129   0.0000       0.235041         6.3958 
 130   0.0000       0.239525         6.5178 
 131   0.0000       0.247103         6.7240 
 132   0.0000       0.248154         6.7526 
 133   0.0000       0.255506         6.9527 
 134   0.0000       0.261539         7.1169 
 135   0.0000       0.264587         7.1998 
 136   0.0000       0.273379         7.4390 
 137   0.0000       0.274704         7.4751 
 138   0.0000       0.283185         7.7059 
 139   0.0000       0.286612         7.7991 
 140   0.0000       0.289576         7.8798 
 141   0.0000       0.292788         7.9672 
 142   0.0000       0.293372         7.9831 
 143   0.0000       0.316094         8.6014 
 144   0.0000       0.318776         8.6743 
 145   0.0000       0.324478         8.8295 
 146   0.0000       0.335206         9.1214 
 147   0.0000       0.340195         9.2572 
 148   0.0000       0.361686         9.8420 
 149   0.0000       0.369900        10.0655 
 150   0.0000       0.413260        11.2454 
 151   0.0000       0.433659        11.8005 
 152   0.0000       0.434838        11.8325 
 153   0.0000       0.458767        12.4837 
 154   0.0000       0.483724        13.1628 
 155   0.0000       0.490342        13.3429 
 156   0.0000       0.497103        13.5269 
 157   0.0000       0.510243        13.8844 
 158   0.0000       0.516308        14.0495 
 159   0.0000       0.520472        14.1628 
 160   0.0000       0.525380        14.2963 
 161   0.0000       0.535320        14.5668 
 162   0.0000       0.543228        14.7820 
 163   0.0000       0.547205        14.8902 
 164   0.0000       0.555843        15.1252 
 165   0.0000       0.557635        15.1740 
 166   0.0000       0.563202        15.3255 
 167   0.0000       0.569753        15.5038 
 168   0.0000       0.575088        15.6489 
 169   0.0000       0.597084        16.2475 
 170   0.0000       0.601581        16.3698 
 171   0.0000       0.601921        16.3791 
 172   0.0000       0.608088        16.5469 
 173   0.0000       0.614927        16.7330 
 174   0.0000       0.626769        17.0552 
 175   0.0000       0.629608        17.1325 
 176   0.0000       0.636707        17.3257 
 177   0.0000       0.642908        17.4944 
 178   0.0000       0.644844        17.5471 
 179   0.0000       0.650648        17.7050 
 180   0.0000       0.656081        17.8529 
 181   0.0000       0.675947        18.3934 
 182   0.0000       0.679436        18.4884 
 183   0.0000       0.681193        18.5362 
 184   0.0000       0.696696        18.9581 
 185   0.0000       0.698425        19.0051 
 186   0.0000       0.699532        19.0352 
 187   0.0000       0.709244        19.2995 
 188   0.0000       0.715841        19.4790 
 189   0.0000       0.721106        19.6223 
 190   0.0000       0.733867        19.9695 
 191   0.0000       0.747210        20.3326 
 192   0.0000       0.758807        20.6482 
 193   0.0000       0.759052        20.6549 
 194   0.0000       0.761266        20.7151 
 195   0.0000       0.770135        20.9564 
 196   0.0000       0.779256        21.2046 
 197   0.0000       0.807454        21.9719 
 198   0.0000       0.818235        22.2653 
 199   0.0000       0.831245        22.6193 
 200   0.0000       0.833696        22.6860 
 201   0.0000       0.839574        22.8460 
 202   0.0000       0.863084        23.4857 
 203   0.0000       0.866858        23.5884 
 204   0.0000       0.870469        23.6867 
 205   0.0000       0.874495        23.7962 
 206   0.0000       0.875146        23.8139 
 207   0.0000       0.881470        23.9860 
 208   0.0000       0.891662        24.2634 
 209   0.0000       0.893418        24.3111 
 210   0.0000       0.893473        24.3126 
 211   0.0000       0.893904        24.3244 
 212   0.0000       0.901135        24.5211 
 213   0.0000       0.910629        24.7795 
 214   0.0000       0.911522        24.8038 
 215   0.0000       0.912147        24.8208 
 216   0.0000       0.918830        25.0026 
 217   0.0000       0.920787        25.0559 
 218   0.0000       0.922011        25.0892 
 219   0.0000       0.925421        25.1820 
 220   0.0000       0.925640        25.1879 
 221   0.0000       0.928479        25.2652 
 222   0.0000       0.932311        25.3695 
 223   0.0000       0.937587        25.5130 
 224   0.0000       0.942030        25.6339 
 225   0.0000       0.950831        25.8734 
 226   0.0000       0.951654        25.8958 
 227   0.0000       0.953051        25.9338 
 228   0.0000       0.955967        26.0132 
 229   0.0000       0.957269        26.0486 
 230   0.0000       0.957351        26.0509 
 231   0.0000       0.959722        26.1154 
 232   0.0000       0.960884        26.1470 
 233   0.0000       0.972290        26.4574 
 234   0.0000       0.986858        26.8538 
 235   0.0000       0.994727        27.0679 
 236   0.0000       1.003215        27.2989 
 237   0.0000       1.009075        27.4583 
 238   0.0000       1.011962        27.5369 
 239   0.0000       1.012379        27.5482 
 240   0.0000       1.018620        27.7181 
 241   0.0000       1.028197        27.9787 
 242   0.0000       1.034313        28.1451 
 243   0.0000       1.036664        28.2091 
 244   0.0000       1.039305        28.2809 
 245   0.0000       1.062152        28.9026 
 246   0.0000       1.065945        29.0058 
 247   0.0000       1.072993        29.1976 
 248   0.0000       1.084578        29.5129 
 249   0.0000       1.084928        29.5224 
 250   0.0000       1.091697        29.7066 
 251   0.0000       1.096179        29.8286 
 252   0.0000       1.115947        30.3665 
 253   0.0000       1.125318        30.6215 
 254   0.0000       1.128271        30.7018 
 255   0.0000       1.147086        31.2138 
 256   0.0000       1.159422        31.5495 
 257   0.0000       1.162858        31.6430 
 258   0.0000       1.174669        31.9644 
 259   0.0000       1.175784        31.9947 
 260   0.0000       1.185025        32.2462 
 261   0.0000       1.195230        32.5239 
 262   0.0000       1.197214        32.5779 
 263   0.0000       1.203475        32.7482 
 264   0.0000       1.211501        32.9666 
 265   0.0000       1.258796        34.2536 
 266   0.0000       1.267837        34.4996 
 267   0.0000       1.279824        34.8258 
 268   0.0000       1.282990        34.9119 
 269   0.0000       1.307476        35.5782 
 270   0.0000       1.323445        36.0128 
 271   0.0000       1.343385        36.5554 
 272   0.0000       1.347350        36.6633 
 273   0.0000       1.373136        37.3649 
 274   0.0000       1.432377        38.9770 
 275   0.0000       1.453278        39.5457 
 276   0.0000       1.454957        39.5914 
 277   0.0000       1.461363        39.7657 
 278   0.0000       1.484790        40.4032 
 279   0.0000       1.496961        40.7344 
 280   0.0000       1.509791        41.0835 
 281   0.0000       1.546719        42.0884 
 282   0.0000       1.549529        42.1648 
 283   0.0000       1.550635        42.1949 
 284   0.0000       1.553810        42.2813 
 285   0.0000       1.570399        42.7327 
 286   0.0000       1.618711        44.0474 
 287   0.0000       1.633829        44.4587 
 288   0.0000       1.639248        44.6062 
 289   0.0000       1.640156        44.6309 
 290   0.0000       1.647745        44.8374 
 291   0.0000       1.649797        44.8932 
 292   0.0000       1.670814        45.4652 
 293   0.0000       1.679425        45.6995 
 294   0.0000       1.694277        46.1036 
 295   0.0000       1.696471        46.1633 
 296   0.0000       1.698501        46.2186 
 297   0.0000       1.724233        46.9188 
 298   0.0000       1.740846        47.3708 
 299   0.0000       1.759587        47.8808 
 300   0.0000       1.764491        48.0142 
 301   0.0000       1.773590        48.2618 
 302   0.0000       1.781450        48.4757 
 303   0.0000       1.827776        49.7363 
 304   0.0000       1.831677        49.8425 
 305   0.0000       1.841603        50.1126 
 306   0.0000       1.841730        50.1160 
 307   0.0000       1.844207        50.1834 
 308   0.0000       1.847768        50.2803 
 309   0.0000       1.858797        50.5804 
 310   0.0000       1.864650        50.7397 
 311   0.0000       1.867709        50.8229 
 312   0.0000       1.874258        51.0011 
 313   0.0000       1.888621        51.3920 
 314   0.0000       1.898626        51.6642 
 315   0.0000       1.907344        51.9015 
 316   0.0000       1.911276        52.0085 
 317   0.0000       1.925241        52.3885 
 318   0.0000       1.933184        52.6046 
 319   0.0000       1.936282        52.6889 
 320   0.0000       1.949041        53.0361 
 321   0.0000       1.956677        53.2439 
 322   0.0000       1.963363        53.4258 
 323   0.0000       1.982534        53.9475 
 324   0.0000       1.990248        54.1574 
 325   0.0000       2.024542        55.0906 
 326   0.0000       2.031038        55.2674 
 327   0.0000       2.031204        55.2719 
 328   0.0000       2.053486        55.8782 
 329   0.0000       2.073000        56.4092 
 330   0.0000       2.075371        56.4737 
 331   0.0000       2.101842        57.1940 
 332   0.0000       2.107427        57.3460 
 333   0.0000       2.114419        57.5363 
 334   0.0000       2.116021        57.5799 
 335   0.0000       2.121115        57.7185 
 336   0.0000       2.122116        57.7457 
 337   0.0000       2.127845        57.9016 
 338   0.0000       2.142472        58.2996 
 339   0.0000       2.154837        58.6361 
 340   0.0000       2.156723        58.6874 
 341   0.0000       2.172377        59.1134 
 342   0.0000       2.176259        59.2190 
 343   0.0000       2.176863        59.2354 
 344   0.0000       2.209223        60.1160 
 345   0.0000       2.209343        60.1193 
 346   0.0000       2.212902        60.2161 
 347   0.0000       2.223990        60.5178 
 348   0.0000       2.232408        60.7469 
 349   0.0000       2.235066        60.8192 
 350   0.0000       2.247667        61.1621 
 351   0.0000       2.265136        61.6375 
 352   0.0000       2.271389        61.8076 
 353   0.0000       2.274303        61.8869 
 354   0.0000       2.275422        61.9174 
 355   0.0000       2.287923        62.2575 
 356   0.0000       2.290039        62.3151 
 357   0.0000       2.292272        62.3759 
 358   0.0000       2.294044        62.4241 
 359   0.0000       2.298881        62.5557 
 360   0.0000       2.302281        62.6482 
 361   0.0000       2.311035        62.8864 
 362   0.0000       2.313950        62.9658 
 363   0.0000       2.317874        63.0726 
 364   0.0000       2.322070        63.1867 
 365   0.0000       2.324075        63.2413 
 366   0.0000       2.340999        63.7018 
 367   0.0000       2.347788        63.8866 
 368   0.0000       2.359382        64.2021 
 369   0.0000       2.360098        64.2215 
 370   0.0000       2.362293        64.2813 
 371   0.0000       2.391859        65.0858 
 372   0.0000       2.443112        66.4804 
 373   0.0000       2.451177        66.6999 
 374   0.0000       2.455311        66.8124 
 375   0.0000       2.469396        67.1957 
 376   0.0000       2.509728        68.2932 
 377   0.0000       2.511556        68.3429 
 378   0.0000       2.563237        69.7492 
 379   0.0000       2.563291        69.7507 
 380   0.0000       2.567517        69.8657 
 381   0.0000       2.569693        69.9249 
 382   0.0000       2.587964        70.4221 
 383   0.0000       2.599551        70.7374 
 384   0.0000       2.614606        71.1470 
 385   0.0000       2.621293        71.3290 
 386   0.0000       2.631051        71.5945 
 387   0.0000       2.675052        72.7919 
 388   0.0000       2.724953        74.1497 
 389   0.0000       2.739288        74.5398 
 390   0.0000       2.750870        74.8550 
 391   0.0000       2.761148        75.1347 
 392   0.0000       2.761466        75.1433 
 393   0.0000       2.766696        75.2856 
 394   0.0000       2.771904        75.4274 
 395   0.0000       2.783327        75.7382 
 396   0.0000       2.784942        75.7821 
 397   0.0000       2.796868        76.1066 
 398   0.0000       2.808115        76.4127 
 399   0.0000       2.846279        77.4512 
 400   0.0000       2.872012        78.1514 
 401   0.0000       2.979130        81.0663 
 402   0.0000       3.011195        81.9388 
 403   0.0000       3.049462        82.9801 
 404   0.0000       3.062855        83.3445 
 405   0.0000       3.069642        83.5292 
 406   0.0000       3.273356        89.0726 
 407   0.0000       3.294310        89.6427 

                 SPIN DOWN ORBITALS
  NO   OCC          E(Eh)            E(eV) 
   0   1.0000     -19.063550      -518.7456 
   1   1.0000     -19.063520      -518.7448 
   2   1.0000     -10.202180      -277.6154 
   3   1.0000     -10.202163      -277.6150 
   4   1.0000     -10.179909      -277.0094 
   5   1.0000     -10.179905      -277.0093 
   6   1.0000     -10.179901      -277.0092 
   7   1.0000     -10.179899      -277.0091 
   8   1.0000     -10.157040      -276.3871 
   9   1.0000     -10.157015      -276.3864 
  10   1.0000     -10.156595      -276.3750 
  11   1.0000     -10.156581      -276.3746 
  12   1.0000     -10.144251      -276.0391 
  13   1.0000     -10.144248      -276.0390 
  14   1.0000     -10.144245      -276.0389 
  15   1.0000     -10.144243      -276.0389 
  16   1.0000     -10.142392      -275.9885 
  17   1.0000     -10.142391      -275.9885 
  18   1.0000     -10.142391      -275.9885 
  19   1.0000     -10.142390      -275.9885 
  20   1.0000     -10.137849      -275.8649 
  21   1.0000     -10.137846      -275.8648 
  22   1.0000     -10.137838      -275.8646 
  23   1.0000     -10.137838      -275.8646 
  24   1.0000      -0.955338       -25.9961 
  25   1.0000      -0.951836       -25.9008 
  26   1.0000      -0.806710       -21.9517 
  27   1.0000      -0.801318       -21.8050 
  28   1.0000      -0.782716       -21.2988 
  29   1.0000      -0.780706       -21.2441 
  30   1.0000      -0.749236       -20.3878 
  31   1.0000      -0.692751       -18.8507 
  32   1.0000      -0.667655       -18.1678 
  33   1.0000      -0.667432       -18.1617 
  34   1.0000      -0.663212       -18.0469 
  35   1.0000      -0.662892       -18.0382 
  36   1.0000      -0.659934       -17.9577 
  37   1.0000      -0.657337       -17.8871 
  38   1.0000      -0.651490       -17.7279 
  39   1.0000      -0.648510       -17.6468 
  40   1.0000      -0.627631       -17.0787 
  41   1.0000      -0.589473       -16.0404 
  42   1.0000      -0.556338       -15.1387 
  43   1.0000      -0.522676       -14.2227 
  44   1.0000      -0.520078       -14.1520 
  45   1.0000      -0.493176       -13.4200 
  46   1.0000      -0.483792       -13.1646 
  47   1.0000      -0.450691       -12.2639 
  48   1.0000      -0.450615       -12.2619 
  49   1.0000      -0.443203       -12.0602 
  50   1.0000      -0.442822       -12.0498 
  51   1.0000      -0.424586       -11.5536 
  52   1.0000      -0.421965       -11.4823 
  53   1.0000      -0.420949       -11.4546 
  54   1.0000      -0.417864       -11.3707 
  55   1.0000      -0.410382       -11.1671 
  56   1.0000      -0.405766       -11.0414 
  57   1.0000      -0.400527       -10.8989 
  58   1.0000      -0.392842       -10.6898 
  59   1.0000      -0.385484       -10.4896 
  60   1.0000      -0.382595       -10.4109 
  61   1.0000      -0.377991       -10.2857 
  62   1.0000      -0.368722       -10.0334 
  63   1.0000      -0.367041        -9.9877 
  64   1.0000      -0.366485        -9.9726 
  65   1.0000      -0.363154        -9.8819 
  66   1.0000      -0.358605        -9.7581 
  67   1.0000      -0.357181        -9.7194 
  68   1.0000      -0.351495        -9.5647 
  69   1.0000      -0.348791        -9.4911 
  70   1.0000      -0.348455        -9.4819 
  71   1.0000      -0.344704        -9.3799 
  72   1.0000      -0.339909        -9.2494 
  73   1.0000      -0.337155        -9.1744 
  74   1.0000      -0.327492        -8.9115 
  75   1.0000      -0.319063        -8.6821 
  76   1.0000      -0.313946        -8.5429 
  77   1.0000      -0.313237        -8.5236 
  78   1.0000      -0.313201        -8.5226 
  79   1.0000      -0.309329        -8.4173 
  80   1.0000      -0.305813        -8.3216 
  81   1.0000      -0.301258        -8.1976 
  82   1.0000      -0.299831        -8.1588 
  83   1.0000      -0.297784        -8.1031 
  84   1.0000      -0.297320        -8.0905 
  85   1.0000      -0.288026        -7.8376 
  86   1.0000      -0.284794        -7.7496 
  87   1.0000      -0.277856        -7.5608 
  88   1.0000      -0.203630        -5.5411 
  89   1.0000      -0.199371        -5.4252 
  90   1.0000      -0.194723        -5.2987 
  91   1.0000      -0.177976        -4.8430 
  92   0.0000      -0.042638        -1.1602 
  93   0.0000       0.032104         0.8736 
  94   0.0000       0.069412         1.8888 
  95   0.0000       0.093165         2.5351 
  96   0.0000       0.105186         2.8623 
  97   0.0000       0.108484         2.9520 
  98   0.0000       0.115792         3.1509 
  99   0.0000       0.131456         3.5771 
 100   0.0000       0.132087         3.5943 
 101   0.0000       0.141566         3.8522 
 102   0.0000       0.141993         3.8638 
 103   0.0000       0.150764         4.1025 
 104   0.0000       0.151805         4.1308 
 105   0.0000       0.152254         4.1430 
 106   0.0000       0.156440         4.2570 
 107   0.0000       0.164871         4.4864 
 108   0.0000       0.171023         4.6538 
 109   0.0000       0.171671         4.6714 
 110   0.0000       0.175281         4.7696 
 111   0.0000       0.187472         5.1014 
 112   0.0000       0.190941         5.1958 
 113   0.0000       0.192455         5.2370 
 114   0.0000       0.192476         5.2375 
 115   0.0000       0.197890         5.3848 
 116   0.0000       0.199199         5.4205 
 117   0.0000       0.201510         5.4834 
 118   0.0000       0.203988         5.5508 
 119   0.0000       0.211403         5.7526 
 120   0.0000       0.211992         5.7686 
 121   0.0000       0.214767         5.8441 
 122   0.0000       0.218177         5.9369 
 123   0.0000       0.220211         5.9922 
 124   0.0000       0.222394         6.0517 
 125   0.0000       0.225286         6.1304 
 126   0.0000       0.229936         6.2569 
 127   0.0000       0.233016         6.3407 
 128   0.0000       0.234220         6.3735 
 129   0.0000       0.237060         6.4507 
 130   0.0000       0.239661         6.5215 
 131   0.0000       0.248582         6.7642 
 132   0.0000       0.248871         6.7721 
 133   0.0000       0.256999         6.9933 
 134   0.0000       0.261735         7.1222 
 135   0.0000       0.265483         7.2242 
 136   0.0000       0.274397         7.4667 
 137   0.0000       0.274843         7.4789 
 138   0.0000       0.285725         7.7750 
 139   0.0000       0.287920         7.8347 
 140   0.0000       0.289878         7.8880 
 141   0.0000       0.293171         7.9776 
 142   0.0000       0.293743         7.9931 
 143   0.0000       0.316965         8.6251 
 144   0.0000       0.320861         8.7311 
 145   0.0000       0.328949         8.9512 
 146   0.0000       0.335862         9.1393 
 147   0.0000       0.344686         9.3794 
 148   0.0000       0.362343         9.8598 
 149   0.0000       0.374623        10.1940 
 150   0.0000       0.416868        11.3436 
 151   0.0000       0.437104        11.8942 
 152   0.0000       0.438056        11.9201 
 153   0.0000       0.461192        12.5497 
 154   0.0000       0.484965        13.1966 
 155   0.0000       0.491729        13.3806 
 156   0.0000       0.497581        13.5399 
 157   0.0000       0.512151        13.9363 
 158   0.0000       0.517036        14.0693 
 159   0.0000       0.521326        14.1860 
 160   0.0000       0.528886        14.3917 
 161   0.0000       0.535625        14.5751 
 162   0.0000       0.544609        14.8196 
 163   0.0000       0.549931        14.9644 
 164   0.0000       0.557769        15.1777 
 165   0.0000       0.559616        15.2279 
 166   0.0000       0.564990        15.3742 
 167   0.0000       0.570911        15.5353 
 168   0.0000       0.575366        15.6565 
 169   0.0000       0.597783        16.2665 
 170   0.0000       0.603330        16.4174 
 171   0.0000       0.604031        16.4365 
 172   0.0000       0.609582        16.5876 
 173   0.0000       0.616973        16.7887 
 174   0.0000       0.629861        17.1394 
 175   0.0000       0.630756        17.1637 
 176   0.0000       0.637469        17.3464 
 177   0.0000       0.645110        17.5543 
 178   0.0000       0.646066        17.5804 
 179   0.0000       0.651789        17.7361 
 180   0.0000       0.656636        17.8680 
 181   0.0000       0.676739        18.4150 
 182   0.0000       0.680181        18.5087 
 183   0.0000       0.681754        18.5515 
 184   0.0000       0.698329        19.0025 
 185   0.0000       0.700335        19.0571 
 186   0.0000       0.701237        19.0816 
 187   0.0000       0.709756        19.3134 
 188   0.0000       0.716278        19.4909 
 189   0.0000       0.722372        19.6567 
 190   0.0000       0.734959        19.9992 
 191   0.0000       0.748498        20.3677 
 192   0.0000       0.759511        20.6673 
 193   0.0000       0.760272        20.6881 
 194   0.0000       0.762292        20.7430 
 195   0.0000       0.771242        20.9866 
 196   0.0000       0.781222        21.2581 
 197   0.0000       0.809600        22.0303 
 198   0.0000       0.818891        22.2832 
 199   0.0000       0.832769        22.6608 
 200   0.0000       0.836216        22.7546 
 201   0.0000       0.841539        22.8994 
 202   0.0000       0.863922        23.5085 
 203   0.0000       0.868328        23.6284 
 204   0.0000       0.871719        23.7207 
 205   0.0000       0.875043        23.8111 
 206   0.0000       0.875382        23.8204 
 207   0.0000       0.884109        24.0578 
 208   0.0000       0.892278        24.2801 
 209   0.0000       0.893501        24.3134 
 210   0.0000       0.894412        24.3382 
 211   0.0000       0.895091        24.3567 
 212   0.0000       0.901397        24.5283 
 213   0.0000       0.910789        24.7838 
 214   0.0000       0.912092        24.8193 
 215   0.0000       0.913534        24.8585 
 216   0.0000       0.919383        25.0177 
 217   0.0000       0.921247        25.0684 
 218   0.0000       0.922542        25.1036 
 219   0.0000       0.926212        25.2035 
 220   0.0000       0.926700        25.2168 
 221   0.0000       0.928920        25.2772 
 222   0.0000       0.932549        25.3760 
 223   0.0000       0.938660        25.5422 
 224   0.0000       0.942578        25.6488 
 225   0.0000       0.951046        25.8793 
 226   0.0000       0.953228        25.9387 
 227   0.0000       0.953377        25.9427 
 228   0.0000       0.956769        26.0350 
 229   0.0000       0.957461        26.0538 
 230   0.0000       0.957679        26.0598 
 231   0.0000       0.961097        26.1528 
 232   0.0000       0.961903        26.1747 
 233   0.0000       0.975678        26.5496 
 234   0.0000       0.987127        26.8611 
 235   0.0000       0.995078        27.0775 
 236   0.0000       1.004518        27.3343 
 237   0.0000       1.009446        27.4684 
 238   0.0000       1.012813        27.5600 
 239   0.0000       1.013453        27.5775 
 240   0.0000       1.019074        27.7304 
 241   0.0000       1.028703        27.9924 
 242   0.0000       1.034546        28.1514 
 243   0.0000       1.037587        28.2342 
 244   0.0000       1.040625        28.3168 
 245   0.0000       1.062724        28.9182 
 246   0.0000       1.067818        29.0568 
 247   0.0000       1.073100        29.2005 
 248   0.0000       1.085220        29.5303 
 249   0.0000       1.085532        29.5388 
 250   0.0000       1.093314        29.7506 
 251   0.0000       1.097042        29.8520 
 252   0.0000       1.116297        30.3760 
 253   0.0000       1.125642        30.6303 
 254   0.0000       1.129692        30.7405 
 255   0.0000       1.152819        31.3698 
 256   0.0000       1.161691        31.6112 
 257   0.0000       1.164354        31.6837 
 258   0.0000       1.176182        32.0055 
 259   0.0000       1.179437        32.0941 
 260   0.0000       1.191906        32.4334 
 261   0.0000       1.196026        32.5455 
 262   0.0000       1.201962        32.7071 
 263   0.0000       1.205005        32.7898 
 264   0.0000       1.216232        33.0953 
 265   0.0000       1.260926        34.3115 
 266   0.0000       1.270409        34.5696 
 267   0.0000       1.285101        34.9694 
 268   0.0000       1.286806        35.0158 
 269   0.0000       1.309615        35.6364 
 270   0.0000       1.330873        36.2149 
 271   0.0000       1.345679        36.6178 
 272   0.0000       1.349414        36.7194 
 273   0.0000       1.376349        37.4524 
 274   0.0000       1.433325        39.0028 
 275   0.0000       1.456385        39.6303 
 276   0.0000       1.457221        39.6530 
 277   0.0000       1.462372        39.7932 
 278   0.0000       1.486407        40.4472 
 279   0.0000       1.498459        40.7751 
 280   0.0000       1.511657        41.1343 
 281   0.0000       1.547894        42.1203 
 282   0.0000       1.550464        42.1903 
 283   0.0000       1.555188        42.3188 
 284   0.0000       1.557288        42.3760 
 285   0.0000       1.570873        42.7456 
 286   0.0000       1.620710        44.1018 
 287   0.0000       1.636382        44.5282 
 288   0.0000       1.641282        44.6615 
 289   0.0000       1.643093        44.7108 
 290   0.0000       1.651235        44.9324 
 291   0.0000       1.651575        44.9416 
 292   0.0000       1.675180        45.5840 
 293   0.0000       1.683975        45.8233 
 294   0.0000       1.695357        46.1330 
 295   0.0000       1.698229        46.2112 
 296   0.0000       1.699508        46.2460 
 297   0.0000       1.725398        46.9505 
 298   0.0000       1.742993        47.4292 
 299   0.0000       1.761416        47.9306 
 300   0.0000       1.766652        48.0731 
 301   0.0000       1.776045        48.3286 
 302   0.0000       1.783113        48.5210 
 303   0.0000       1.829629        49.7867 
 304   0.0000       1.833258        49.8855 
 305   0.0000       1.842897        50.1478 
 306   0.0000       1.843280        50.1582 
 307   0.0000       1.847270        50.2668 
 308   0.0000       1.848495        50.3001 
 309   0.0000       1.862279        50.6752 
 310   0.0000       1.866859        50.7998 
 311   0.0000       1.870084        50.8876 
 312   0.0000       1.875187        51.0264 
 313   0.0000       1.889506        51.4161 
 314   0.0000       1.899046        51.6757 
 315   0.0000       1.911375        52.0111 
 316   0.0000       1.911585        52.0169 
 317   0.0000       1.927122        52.4396 
 318   0.0000       1.937375        52.7186 
 319   0.0000       1.939562        52.7782 
 320   0.0000       1.950792        53.0837 
 321   0.0000       1.958590        53.2959 
 322   0.0000       1.966216        53.5034 
 323   0.0000       1.984095        53.9900 
 324   0.0000       1.995676        54.3051 
 325   0.0000       2.028668        55.2029 
 326   0.0000       2.033065        55.3225 
 327   0.0000       2.040195        55.5165 
 328   0.0000       2.056747        55.9669 
 329   0.0000       2.076374        56.5010 
 330   0.0000       2.076732        56.5107 
 331   0.0000       2.106969        57.3335 
 332   0.0000       2.108031        57.3625 
 333   0.0000       2.115052        57.5535 
 334   0.0000       2.116178        57.5841 
 335   0.0000       2.121263        57.7225 
 336   0.0000       2.122706        57.7618 
 337   0.0000       2.129146        57.9370 
 338   0.0000       2.149241        58.4838 
 339   0.0000       2.155966        58.6668 
 340   0.0000       2.161625        58.8208 
 341   0.0000       2.173274        59.1378 
 342   0.0000       2.177986        59.2660 
 343   0.0000       2.178417        59.2777 
 344   0.0000       2.210120        60.1404 
 345   0.0000       2.210806        60.1591 
 346   0.0000       2.214592        60.2621 
 347   0.0000       2.226713        60.5919 
 348   0.0000       2.233811        60.7851 
 349   0.0000       2.238023        60.8997 
 350   0.0000       2.248480        61.1842 
 351   0.0000       2.266150        61.6651 
 352   0.0000       2.272673        61.8426 
 353   0.0000       2.274895        61.9030 
 354   0.0000       2.275968        61.9322 
 355   0.0000       2.288636        62.2770 
 356   0.0000       2.290429        62.3257 
 357   0.0000       2.292795        62.3901 
 358   0.0000       2.294272        62.4303 
 359   0.0000       2.299210        62.5647 
 360   0.0000       2.302525        62.6549 
 361   0.0000       2.311803        62.9074 
 362   0.0000       2.314478        62.9802 
 363   0.0000       2.318281        63.0836 
 364   0.0000       2.323674        63.2304 
 365   0.0000       2.325124        63.2698 
 366   0.0000       2.341491        63.7152 
 367   0.0000       2.348422        63.9038 
 368   0.0000       2.361863        64.2696 
 369   0.0000       2.362387        64.2838 
 370   0.0000       2.363615        64.3172 
 371   0.0000       2.395957        65.1973 
 372   0.0000       2.444093        66.5072 
 373   0.0000       2.454578        66.7925 
 374   0.0000       2.459533        66.9273 
 375   0.0000       2.470516        67.2262 
 376   0.0000       2.513184        68.3872 
 377   0.0000       2.515679        68.4551 
 378   0.0000       2.564464        69.7826 
 379   0.0000       2.567966        69.8779 
 380   0.0000       2.570636        69.9506 
 381   0.0000       2.571931        69.9858 
 382   0.0000       2.598104        70.6980 
 383   0.0000       2.601451        70.7891 
 384   0.0000       2.616412        71.1962 
 385   0.0000       2.623826        71.3979 
 386   0.0000       2.632844        71.6433 
 387   0.0000       2.679149        72.9033 
 388   0.0000       2.725659        74.1689 
 389   0.0000       2.740603        74.5756 
 390   0.0000       2.751375        74.8687 
 391   0.0000       2.762098        75.1605 
 392   0.0000       2.763324        75.1939 
 393   0.0000       2.768062        75.3228 
 394   0.0000       2.772135        75.4336 
 395   0.0000       2.783396        75.7400 
 396   0.0000       2.789414        75.9038 
 397   0.0000       2.797386        76.1207 
 398   0.0000       2.813650        76.5633 
 399   0.0000       2.850152        77.5566 
 400   0.0000       2.876450        78.2722 
 401   0.0000       2.980482        81.1030 
 402   0.0000       3.013349        81.9974 
 403   0.0000       3.051518        83.0360 
 404   0.0000       3.068125        83.4879 
 405   0.0000       3.073796        83.6422 
 406   0.0000       3.275379        89.1276 
 407   0.0000       3.296222        89.6948 

                    ********************************
                    * MULLIKEN POPULATION ANALYSIS *
                    ********************************

--------------------------------------------
MULLIKEN ATOMIC CHARGES AND SPIN POPULATIONS
--------------------------------------------
   0 C :   -0.029552    0.086001
   1 C :   -0.029551    0.086000
   2 C :   -0.029551    0.085999
   3 C :   -0.029551    0.086002
   4 C :    0.269932    0.126227
   5 O :   -0.585547    0.197991
   6 C :    0.269932    0.126227
   7 O :   -0.585548    0.197989
   8 C :    0.092776   -0.007684
   9 C :   -0.467454    0.005876
  10 C :   -0.461892    0.003385
  11 C :   -0.468561    0.000300
  12 H :    0.127026    0.000096
  13 H :    0.162023    0.000506
  14 H :    0.123078   -0.000269
  15 H :    0.140939   -0.000123
  16 H :    0.124166    0.001000
  17 H :    0.142918   -0.000702
  18 H :    0.132012   -0.000404
  19 H :    0.153896    0.000053
  20 H :    0.136437   -0.000144
  21 C :    0.092775   -0.007684
  22 C :   -0.467460    0.005876
  23 C :   -0.468560    0.000300
  24 C :   -0.461892    0.003386
  25 H :    0.162029    0.000506
  26 H :    0.127025    0.000096
  27 H :    0.123076   -0.000269
  28 H :    0.153896    0.000053
  29 H :    0.132012   -0.000404
  30 H :    0.136437   -0.000144
  31 H :    0.124165    0.001000
  32 H :    0.140939   -0.000123
  33 H :    0.142918   -0.000702
  34 C :    0.092775   -0.007684
  35 C :   -0.467458    0.005875
  36 C :   -0.468560    0.000300
  37 C :   -0.461892    0.003386
  38 H :    0.162023    0.000506
  39 H :    0.127025    0.000096
  40 H :    0.123078   -0.000269
  41 H :    0.153896    0.000053
  42 H :    0.132013   -0.000404
  43 H :    0.136436   -0.000144
  44 H :    0.124165    0.001000
  45 H :    0.140939   -0.000123
  46 H :    0.142918   -0.000702
  47 C :    0.092775   -0.007684
  48 C :   -0.461891    0.003386
  49 C :   -0.468560    0.000300
  50 C :   -0.467454    0.005876
  51 H :    0.142916   -0.000702
  52 H :    0.140941   -0.000123
  53 H :    0.124165    0.001000
  54 H :    0.136434   -0.000144
  55 H :    0.132013   -0.000404
  56 H :    0.153897    0.000053
  57 H :    0.123078   -0.000269
  58 H :    0.127025    0.000096
  59 H :    0.162021    0.000506
Sum of atomic charges         :   -1.0000000
Sum of atomic spin populations:    1.0000000

-----------------------------------------------------
MULLIKEN REDUCED ORBITAL CHARGES AND SPIN POPULATIONS
-----------------------------------------------------
CHARGE
  0 C s       :     3.205171  s :     3.205171
      pz      :     1.012529  p :     2.787000
      px      :     0.883775
      py      :     0.890696
      dz2     :     0.003057  d :     0.037382
      dxz     :     0.004027
      dyz     :     0.007090
      dx2y2   :     0.011087
      dxy     :     0.012120
  1 C s       :     3.205170  s :     3.205170
      pz      :     1.012528  p :     2.786999
      px      :     0.883782
      py      :     0.890689
      dz2     :     0.003057  d :     0.037382
      dxz     :     0.004027
      dyz     :     0.007090
      dx2y2   :     0.011087
      dxy     :     0.012120
  2 C s       :     3.205171  s :     3.205171
      pz      :     1.012528  p :     2.786998
      px      :     0.883782
      py      :     0.890688
      dz2     :     0.003057  d :     0.037382
      dxz     :     0.004027
      dyz     :     0.007090
      dx2y2   :     0.011087
      dxy     :     0.012120
  3 C s       :     3.205172  s :     3.205172
      pz      :     1.012528  p :     2.786997
      px      :     0.883775
      py      :     0.890694
      dz2     :     0.003057  d :     0.037382
      dxz     :     0.004027
      dyz     :     0.007090
      dx2y2   :     0.011087
      dxy     :     0.012120
  4 C s       :     3.125298  s :     3.125298
      pz      :     0.883963  p :     2.520300
      px      :     0.881172
      py      :     0.755165
      dz2     :     0.013319  d :     0.084470
      dxz     :     0.014635
      dyz     :     0.014902
      dx2y2   :     0.016869
      dxy     :     0.024745
  5 O s       :     3.882409  s :     3.882409
      pz      :     1.474090  p :     4.680521
      px      :     1.808669
      py      :     1.397762
      dz2     :     0.005118  d :     0.022617
      dxz     :     0.001831
      dyz     :     0.007168
      dx2y2   :     0.004627
      dxy     :     0.003874
  6 C s       :     3.125302  s :     3.125302
      pz      :     0.883956  p :     2.520296
      px      :     0.881169
      py      :     0.755171
      dz2     :     0.013320  d :     0.084470
      dxz     :     0.014636
      dyz     :     0.014902
      dx2y2   :     0.016868
      dxy     :     0.024744
  7 O s       :     3.882411  s :     3.882411
      pz      :     1.474075  p :     4.680520
      px      :     1.808668
      py      :     1.397777
      dz2     :     0.005119  d :     0.022617
      dxz     :     0.001831
      dyz     :     0.007167
      dx2y2   :     0.004626
      dxy     :     0.003874
  8 C s       :     3.188187  s :     3.188187
      pz      :     0.876164  p :     2.671641
      px      :     0.899277
      py      :     0.896200
      dz2     :     0.008619  d :     0.047397
      dxz     :     0.011274
      dyz     :     0.009548
      dx2y2   :     0.006589
      dxy     :     0.011367
  9 C s       :     3.309016  s :     3.309016
      pz      :     1.051933  p :     3.123148
      px      :     1.057689
      py      :     1.013526
      dz2     :     0.005992  d :     0.035290
      dxz     :     0.008744
      dyz     :     0.006518
      dx2y2   :     0.002884
      dxy     :     0.011151
 10 C s       :     3.300353  s :     3.300353
      pz      :     1.013892  p :     3.126614
      px      :     1.051406
      py      :     1.061316
      dz2     :     0.005206  d :     0.034925
      dxz     :     0.008988
      dyz     :     0.007926
      dx2y2   :     0.001574
      dxy     :     0.011231
 11 C s       :     3.311957  s :     3.311957
      pz      :     1.034502  p :     3.121160
      px      :     1.026513
      py      :     1.060145
      dz2     :     0.008421  d :     0.035443
      dxz     :     0.007640
      dyz     :     0.004364
      dx2y2   :     0.002069
      dxy     :     0.012950
 12 H s       :     0.872974  s :     0.872974
 13 H s       :     0.837977  s :     0.837977
 14 H s       :     0.876922  s :     0.876922
 15 H s       :     0.859061  s :     0.859061
 16 H s       :     0.875834  s :     0.875834
 17 H s       :     0.857082  s :     0.857082
 18 H s       :     0.867988  s :     0.867988
 19 H s       :     0.846104  s :     0.846104
 20 H s       :     0.863563  s :     0.863563
 21 C s       :     3.188186  s :     3.188186
      pz      :     0.876164  p :     2.671642
      px      :     0.899276
      py      :     0.896202
      dz2     :     0.008619  d :     0.047397
      dxz     :     0.011274
      dyz     :     0.009547
      dx2y2   :     0.006589
      dxy     :     0.011367
 22 C s       :     3.309017  s :     3.309017
      pz      :     1.051938  p :     3.123153
      px      :     1.057691
      py      :     1.013524
      dz2     :     0.005992  d :     0.035290
      dxz     :     0.008744
      dyz     :     0.006518
      dx2y2   :     0.002885
      dxy     :     0.011151
 23 C s       :     3.311956  s :     3.311956
      pz      :     1.034502  p :     3.121162
      px      :     1.026515
      py      :     1.060145
      dz2     :     0.008421  d :     0.035443
      dxz     :     0.007640
      dyz     :     0.004364
      dx2y2   :     0.002069
      dxy     :     0.012950
 24 C s       :     3.300353  s :     3.300353
      pz      :     1.013892  p :     3.126614
      px      :     1.051407
      py      :     1.061316
      dz2     :     0.005206  d :     0.034925
      dxz     :     0.008988
      dyz     :     0.007925
      dx2y2   :     0.001574
      dxy     :     0.011231
 25 H s       :     0.837971  s :     0.837971
 26 H s       :     0.872975  s :     0.872975
 27 H s       :     0.876924  s :     0.876924
 28 H s       :     0.846104  s :     0.846104
 29 H s       :     0.867988  s :     0.867988
 30 H s       :     0.863563  s :     0.863563
 31 H s       :     0.875835  s :     0.875835
 32 H s       :     0.859061  s :     0.859061
 33 H s       :     0.857082  s :     0.857082
 34 C s       :     3.188186  s :     3.188186
      pz      :     0.876164  p :     2.671642
      px      :     0.899276
      py      :     0.896202
      dz2     :     0.008619  d :     0.047397
      dxz     :     0.011274
      dyz     :     0.009547
      dx2y2   :     0.006590
      dxy     :     0.011366
 35 C s       :     3.309016  s :     3.309016
      pz      :     1.051937  p :     3.123152
      px      :     1.057693
      py      :     1.013522
      dz2     :     0.005993  d :     0.035290
      dxz     :     0.008744
      dyz     :     0.006518
      dx2y2   :     0.002885
      dxy     :     0.011151
 36 C s       :     3.311955  s :     3.311955
      pz      :     1.034503  p :     3.121162
      px      :     1.026513
      py      :     1.060146
      dz2     :     0.008422  d :     0.035443
      dxz     :     0.007639
      dyz     :     0.004363
      dx2y2   :     0.002069
      dxy     :     0.012950
 37 C s       :     3.300352  s :     3.300352
      pz      :     1.013889  p :     3.126615
      px      :     1.051408
      py      :     1.061318
      dz2     :     0.005207  d :     0.034925
      dxz     :     0.008988
      dyz     :     0.007925
      dx2y2   :     0.001575
      dxy     :     0.011231
 38 H s       :     0.837977  s :     0.837977
 39 H s       :     0.872975  s :     0.872975
 40 H s       :     0.876922  s :     0.876922
 41 H s       :     0.846104  s :     0.846104
 42 H s       :     0.867987  s :     0.867987
 43 H s       :     0.863564  s :     0.863564
 44 H s       :     0.875835  s :     0.875835
 45 H s       :     0.859061  s :     0.859061
 46 H s       :     0.857082  s :     0.857082
 47 C s       :     3.188186  s :     3.188186
      pz      :     0.876163  p :     2.671642
      px      :     0.899277
      py      :     0.896201
      dz2     :     0.008619  d :     0.047397
      dxz     :     0.011274
      dyz     :     0.009547
      dx2y2   :     0.006590
      dxy     :     0.011366
 48 C s       :     3.300353  s :     3.300353
      pz      :     1.013888  p :     3.126614
      px      :     1.051405
      py      :     1.061320
      dz2     :     0.005207  d :     0.034925
      dxz     :     0.008988
      dyz     :     0.007925
      dx2y2   :     0.001575
      dxy     :     0.011231
 49 C s       :     3.311955  s :     3.311955
      pz      :     1.034501  p :     3.121162
      px      :     1.026514
      py      :     1.060148
      dz2     :     0.008422  d :     0.035443
      dxz     :     0.007639
      dyz     :     0.004363
      dx2y2   :     0.002069
      dxy     :     0.012950
 50 C s       :     3.309016  s :     3.309016
      pz      :     1.051938  p :     3.123148
      px      :     1.057690
      py      :     1.013520
      dz2     :     0.005993  d :     0.035290
      dxz     :     0.008744
      dyz     :     0.006518
      dx2y2   :     0.002885
      dxy     :     0.011151
 51 H s       :     0.857084  s :     0.857084
 52 H s       :     0.859059  s :     0.859059
 53 H s       :     0.875835  s :     0.875835
 54 H s       :     0.863566  s :     0.863566
 55 H s       :     0.867987  s :     0.867987
 56 H s       :     0.846103  s :     0.846103
 57 H s       :     0.876922  s :     0.876922
 58 H s       :     0.872975  s :     0.872975
 59 H s       :     0.837979  s :     0.837979

SPIN
  0 C s       :     0.006188  s :     0.006188
      pz      :     0.079406  p :     0.078818
      px      :    -0.003695
      py      :     0.003106
      dz2     :    -0.000103  d :     0.000996
      dxz     :     0.000540
      dyz     :     0.000358
      dx2y2   :     0.000090
      dxy     :     0.000111
  1 C s       :     0.006187  s :     0.006187
      pz      :     0.079406  p :     0.078818
      px      :    -0.003694
      py      :     0.003106
      dz2     :    -0.000103  d :     0.000996
      dxz     :     0.000540
      dyz     :     0.000358
      dx2y2   :     0.000090
      dxy     :     0.000111
  2 C s       :     0.006187  s :     0.006187
      pz      :     0.079405  p :     0.078817
      px      :    -0.003694
      py      :     0.003105
      dz2     :    -0.000103  d :     0.000996
      dxz     :     0.000540
      dyz     :     0.000358
      dx2y2   :     0.000090
      dxy     :     0.000111
  3 C s       :     0.006188  s :     0.006188
      pz      :     0.079407  p :     0.078818
      px      :    -0.003695
      py      :     0.003106
      dz2     :    -0.000103  d :     0.000996
      dxz     :     0.000540
      dyz     :     0.000358
      dx2y2   :     0.000090
      dxy     :     0.000111
  4 C s       :     0.006313  s :     0.006313
      pz      :     0.089729  p :     0.116329
      px      :    -0.001889
      py      :     0.028488
      dz2     :     0.002453  d :     0.003585
      dxz     :    -0.000037
      dyz     :     0.001244
      dx2y2   :    -0.000153
      dxy     :     0.000077
  5 O s       :     0.004556  s :     0.004556
      pz      :     0.108019  p :     0.194209
      px      :     0.002193
      py      :     0.083998
      dz2     :    -0.000430  d :    -0.000775
      dxz     :    -0.000020
      dyz     :    -0.000041
      dx2y2   :    -0.000235
      dxy     :    -0.000049
  6 C s       :     0.006313  s :     0.006313
      pz      :     0.089728  p :     0.116329
      px      :    -0.001889
      py      :     0.028490
      dz2     :     0.002453  d :     0.003585
      dxz     :    -0.000037
      dyz     :     0.001244
      dx2y2   :    -0.000153
      dxy     :     0.000077
  7 O s       :     0.004556  s :     0.004556
      pz      :     0.108007  p :     0.194207
      px      :     0.002192
      py      :     0.084008
      dz2     :    -0.000430  d :    -0.000775
      dxz     :    -0.000020
      dyz     :    -0.000041
      dx2y2   :    -0.000235
      dxy     :    -0.000049
  8 C s       :    -0.002530  s :    -0.002530
      pz      :     0.000133  p :    -0.005673
      px      :    -0.003780
      py      :    -0.002026
      dz2     :    -0.000009  d :     0.000519
      dxz     :     0.000287
      dyz     :     0.000248
      dx2y2   :    -0.000001
      dxy     :    -0.000006
  9 C s       :     0.000606  s :     0.000606
      pz      :     0.001349  p :     0.005269
      px      :     0.001370
      py      :     0.002551
      dz2     :     0.000028  d :    -0.000000
      dxz     :    -0.000020
      dyz     :    -0.000005
      dx2y2   :    -0.000008
      dxy     :     0.000004
 10 C s       :     0.000531  s :     0.000531
      pz      :     0.002086  p :     0.002813
      px      :     0.000459
      py      :     0.000268
      dz2     :     0.000025  d :     0.000041
      dxz     :    -0.000006
      dyz     :    -0.000005
      dx2y2   :     0.000004
      dxy     :     0.000024
 11 C s       :     0.000037  s :     0.000037
      pz      :     0.000145  p :     0.000269
      px      :     0.000056
      py      :     0.000067
      dz2     :     0.000001  d :    -0.000006
      dxz     :    -0.000003
      dyz     :    -0.000002
      dx2y2   :    -0.000000
      dxy     :    -0.000001
 12 H s       :     0.000096  s :     0.000096
 13 H s       :     0.000506  s :     0.000506
 14 H s       :    -0.000269  s :    -0.000269
 15 H s       :    -0.000123  s :    -0.000123
 16 H s       :     0.001000  s :     0.001000
 17 H s       :    -0.000702  s :    -0.000702
 18 H s       :    -0.000404  s :    -0.000404
 19 H s       :     0.000053  s :     0.000053
 20 H s       :    -0.000144  s :    -0.000144
 21 C s       :    -0.002530  s :    -0.002530
      pz      :     0.000133  p :    -0.005673
      px      :    -0.003780
      py      :    -0.002026
      dz2     :    -0.000009  d :     0.000519
      dxz     :     0.000287
      dyz     :     0.000248
      dx2y2   :    -0.000001
      dxy     :    -0.000006
 22 C s       :     0.000606  s :     0.000606
      pz      :     0.001349  p :     0.005270
      px      :     0.001370
      py      :     0.002551
      dz2     :     0.000028  d :    -0.000000
      dxz     :    -0.000020
      dyz     :    -0.000005
      dx2y2   :    -0.000008
      dxy     :     0.000004
 23 C s       :     0.000037  s :     0.000037
      pz      :     0.000145  p :     0.000269
      px      :     0.000056
      py      :     0.000067
      dz2     :     0.000001  d :    -0.000006
      dxz     :    -0.000003
      dyz     :    -0.000002
      dx2y2   :    -0.000000
      dxy     :    -0.000001
 24 C s       :     0.000531  s :     0.000531
      pz      :     0.002086  p :     0.002813
      px      :     0.000459
      py      :     0.000268
      dz2     :     0.000025  d :     0.000041
      dxz     :    -0.000006
      dyz     :    -0.000005
      dx2y2   :     0.000004
      dxy     :     0.000024
 25 H s       :     0.000506  s :     0.000506
 26 H s       :     0.000096  s :     0.000096
 27 H s       :    -0.000269  s :    -0.000269
 28 H s       :     0.000053  s :     0.000053
 29 H s       :    -0.000404  s :    -0.000404
 30 H s       :    -0.000144  s :    -0.000144
 31 H s       :     0.001000  s :     0.001000
 32 H s       :    -0.000123  s :    -0.000123
 33 H s       :    -0.000702  s :    -0.000702
 34 C s       :    -0.002530  s :    -0.002530
      pz      :     0.000133  p :    -0.005673
      px      :    -0.003780
      py      :    -0.002026
      dz2     :    -0.000009  d :     0.000519
      dxz     :     0.000287
      dyz     :     0.000248
      dx2y2   :    -0.000001
      dxy     :    -0.000006
 35 C s       :     0.000606  s :     0.000606
      pz      :     0.001349  p :     0.005269
      px      :     0.001370
      py      :     0.002550
      dz2     :     0.000028  d :    -0.000000
      dxz     :    -0.000020
      dyz     :    -0.000005
      dx2y2   :    -0.000008
      dxy     :     0.000004
 36 C s       :     0.000037  s :     0.000037
      pz      :     0.000145  p :     0.000269
      px      :     0.000056
      py      :     0.000067
      dz2     :     0.000001  d :    -0.000006
      dxz     :    -0.000003
      dyz     :    -0.000002
      dx2y2   :    -0.000000
      dxy     :    -0.000001
 37 C s       :     0.000531  s :     0.000531
      pz      :     0.002086  p :     0.002813
      px      :     0.000459
      py      :     0.000268
      dz2     :     0.000025  d :     0.000041
      dxz     :    -0.000006
      dyz     :    -0.000005
      dx2y2   :     0.000004
      dxy     :     0.000024
 38 H s       :     0.000506  s :     0.000506
 39 H s       :     0.000096  s :     0.000096
 40 H s       :    -0.000269  s :    -0.000269
 41 H s       :     0.000053  s :     0.000053
 42 H s       :    -0.000404  s :    -0.000404
 43 H s       :    -0.000144  s :    -0.000144
 44 H s       :     0.001000  s :     0.001000
 45 H s       :    -0.000123  s :    -0.000123
 46 H s       :    -0.000702  s :    -0.000702
 47 C s       :    -0.002530  s :    -0.002530
      pz      :     0.000133  p :    -0.005673
      px      :    -0.003780
      py      :    -0.002026
      dz2     :    -0.000009  d :     0.000519
      dxz     :     0.000287
      dyz     :     0.000248
      dx2y2   :    -0.000001
      dxy     :    -0.000006
 48 C s       :     0.000531  s :     0.000531
      pz      :     0.002086  p :     0.002813
      px      :     0.000459
      py      :     0.000268
      dz2     :     0.000025  d :     0.000041
      dxz     :    -0.000006
      dyz     :    -0.000005
      dx2y2   :     0.000004
      dxy     :     0.000024
 49 C s       :     0.000037  s :     0.000037
      pz      :     0.000145  p :     0.000269
      px      :     0.000056
      py      :     0.000067
      dz2     :     0.000001  d :    -0.000006
      dxz     :    -0.000003
      dyz     :    -0.000002
      dx2y2   :    -0.000000
      dxy     :    -0.000001
 50 C s       :     0.000606  s :     0.000606
      pz      :     0.001349  p :     0.005269
      px      :     0.001370
      py      :     0.002551
      dz2     :     0.000028  d :    -0.000000
      dxz     :    -0.000020
      dyz     :    -0.000005
      dx2y2   :    -0.000008
      dxy     :     0.000004
 51 H s       :    -0.000702  s :    -0.000702
 52 H s       :    -0.000123  s :    -0.000123
 53 H s       :     0.001000  s :     0.001000
 54 H s       :    -0.000144  s :    -0.000144
 55 H s       :    -0.000404  s :    -0.000404
 56 H s       :     0.000053  s :     0.000053
 57 H s       :    -0.000269  s :    -0.000269
 58 H s       :     0.000096  s :     0.000096
 59 H s       :     0.000506  s :     0.000506


                     *******************************
                     * LOEWDIN POPULATION ANALYSIS *
                     *******************************

-------------------------------------------
LOEWDIN ATOMIC CHARGES AND SPIN POPULATIONS
-------------------------------------------
   0 C :   -0.065883    0.081494
   1 C :   -0.065882    0.081493
   2 C :   -0.065882    0.081493
   3 C :   -0.065882    0.081494
   4 C :    0.055194    0.123564
   5 O :   -0.378907    0.198534
   6 C :    0.055196    0.123564
   7 O :   -0.378908    0.198533
   8 C :   -0.017551   -0.001920
   9 C :   -0.361063    0.005079
  10 C :   -0.364139    0.003447
  11 C :   -0.359412    0.000094
  12 H :    0.114882    0.000173
  13 H :    0.129601    0.000569
  14 H :    0.113067   -0.000114
  15 H :    0.120991   -0.000106
  16 H :    0.114089    0.000735
  17 H :    0.124185   -0.000200
  18 H :    0.119263   -0.000288
  19 H :    0.123316    0.000049
  20 H :    0.120514   -0.000061
  21 C :   -0.017552   -0.001920
  22 C :   -0.361068    0.005079
  23 C :   -0.359412    0.000094
  24 C :   -0.364138    0.003447
  25 H :    0.129604    0.000569
  26 H :    0.114881    0.000173
  27 H :    0.113065   -0.000114
  28 H :    0.123315    0.000049
  29 H :    0.119263   -0.000288
  30 H :    0.120514   -0.000061
  31 H :    0.114089    0.000735
  32 H :    0.120991   -0.000106
  33 H :    0.124185   -0.000200
  34 C :   -0.017552   -0.001920
  35 C :   -0.361067    0.005078
  36 C :   -0.359411    0.000094
  37 C :   -0.364140    0.003447
  38 H :    0.129601    0.000569
  39 H :    0.114881    0.000173
  40 H :    0.113067   -0.000114
  41 H :    0.123315    0.000049
  42 H :    0.119264   -0.000288
  43 H :    0.120514   -0.000061
  44 H :    0.114089    0.000735
  45 H :    0.120992   -0.000106
  46 H :    0.124185   -0.000200
  47 C :   -0.017552   -0.001920
  48 C :   -0.364140    0.003447
  49 C :   -0.359412    0.000094
  50 C :   -0.361063    0.005079
  51 H :    0.124184   -0.000200
  52 H :    0.120993   -0.000106
  53 H :    0.114089    0.000735
  54 H :    0.120513   -0.000061
  55 H :    0.119264   -0.000288
  56 H :    0.123315    0.000049
  57 H :    0.113067   -0.000114
  58 H :    0.114881    0.000173
  59 H :    0.129600    0.000569

----------------------------------------------------
LOEWDIN REDUCED ORBITAL CHARGES AND SPIN POPULATIONS
----------------------------------------------------
CHARGE
  0 C s       :     2.909378  s :     2.909378
      pz      :     1.000885  p :     3.065628
      px      :     1.020609
      py      :     1.044133
      dz2     :     0.006501  d :     0.090877
      dxz     :     0.008013
      dyz     :     0.014847
      dx2y2   :     0.028917
      dxy     :     0.032599
  1 C s       :     2.909377  s :     2.909377
      pz      :     1.000885  p :     3.065627
      px      :     1.020611
      py      :     1.044132
      dz2     :     0.006501  d :     0.090877
      dxz     :     0.008013
      dyz     :     0.014847
      dx2y2   :     0.028917
      dxy     :     0.032599
  2 C s       :     2.909377  s :     2.909377
      pz      :     1.000885  p :     3.065627
      px      :     1.020611
      py      :     1.044131
      dz2     :     0.006501  d :     0.090878
      dxz     :     0.008013
      dyz     :     0.014847
      dx2y2   :     0.028917
      dxy     :     0.032599
  3 C s       :     2.909377  s :     2.909377
      pz      :     1.000885  p :     3.065628
      px      :     1.020610
      py      :     1.044133
      dz2     :     0.006501  d :     0.090877
      dxz     :     0.008013
      dyz     :     0.014847
      dx2y2   :     0.028917
      dxy     :     0.032599
  4 C s       :     2.873600  s :     2.873600
      pz      :     0.927384  p :     2.868960
      px      :     1.026722
      py      :     0.914854
      dz2     :     0.027654  d :     0.202246
      dxz     :     0.034863
      dyz     :     0.036526
      dx2y2   :     0.040967
      dxy     :     0.062236
  5 O s       :     3.581676  s :     3.581676
      pz      :     1.481525  p :     4.749260
      px      :     1.801782
      py      :     1.465952
      dz2     :     0.008547  d :     0.047971
      dxz     :     0.003778
      dyz     :     0.016405
      dx2y2   :     0.010863
      dxy     :     0.008378
  6 C s       :     2.873601  s :     2.873601
      pz      :     0.927388  p :     2.868958
      px      :     1.026722
      py      :     0.914848
      dz2     :     0.027656  d :     0.202246
      dxz     :     0.034866
      dyz     :     0.036526
      dx2y2   :     0.040964
      dxy     :     0.062233
  7 O s       :     3.581678  s :     3.581678
      pz      :     1.481518  p :     4.749259
      px      :     1.801780
      py      :     1.465961
      dz2     :     0.008548  d :     0.047971
      dxz     :     0.003779
      dyz     :     0.016405
      dx2y2   :     0.010862
      dxy     :     0.008378
  8 C s       :     2.874769  s :     2.874769
      pz      :     1.016643  p :     3.033958
      px      :     1.007044
      py      :     1.010270
      dz2     :     0.019192  d :     0.108824
      dxz     :     0.027072
      dyz     :     0.021929
      dx2y2   :     0.014217
      dxy     :     0.026413
  9 C s       :     2.988451  s :     2.988451
      pz      :     1.109900  p :     3.305507
      px      :     1.119105
      py      :     1.076503
      dz2     :     0.010851  d :     0.067105
      dxz     :     0.016351
      dyz     :     0.012721
      dx2y2   :     0.005891
      dxy     :     0.021291
 10 C s       :     2.983714  s :     2.983714
      pz      :     1.081621  p :     3.313243
      px      :     1.113052
      py      :     1.118570
      dz2     :     0.010866  d :     0.067182
      dxz     :     0.017665
      dyz     :     0.015226
      dx2y2   :     0.002691
      dxy     :     0.020734
 11 C s       :     2.983769  s :     2.983769
      pz      :     1.095501  p :     3.307538
      px      :     1.091470
      py      :     1.120566
      dz2     :     0.015487  d :     0.068106
      dxz     :     0.015712
      dyz     :     0.008468
      dx2y2   :     0.004035
      dxy     :     0.024404
 12 H s       :     0.885118  s :     0.885118
 13 H s       :     0.870399  s :     0.870399
 14 H s       :     0.886933  s :     0.886933
 15 H s       :     0.879009  s :     0.879009
 16 H s       :     0.885911  s :     0.885911
 17 H s       :     0.875815  s :     0.875815
 18 H s       :     0.880737  s :     0.880737
 19 H s       :     0.876684  s :     0.876684
 20 H s       :     0.879486  s :     0.879486
 21 C s       :     2.874769  s :     2.874769
      pz      :     1.016643  p :     3.033959
      px      :     1.007045
      py      :     1.010271
      dz2     :     0.019193  d :     0.108825
      dxz     :     0.027073
      dyz     :     0.021928
      dx2y2   :     0.014218
      dxy     :     0.026413
 22 C s       :     2.988451  s :     2.988451
      pz      :     1.109904  p :     3.305511
      px      :     1.119106
      py      :     1.076502
      dz2     :     0.010852  d :     0.067105
      dxz     :     0.016351
      dyz     :     0.012720
      dx2y2   :     0.005891
      dxy     :     0.021291
 23 C s       :     2.983768  s :     2.983768
      pz      :     1.095500  p :     3.307538
      px      :     1.091471
      py      :     1.120567
      dz2     :     0.015487  d :     0.068106
      dxz     :     0.015712
      dyz     :     0.008467
      dx2y2   :     0.004035
      dxy     :     0.024404
 24 C s       :     2.983714  s :     2.983714
      pz      :     1.081621  p :     3.313243
      px      :     1.113052
      py      :     1.118570
      dz2     :     0.010867  d :     0.067182
      dxz     :     0.017665
      dyz     :     0.015225
      dx2y2   :     0.002691
      dxy     :     0.020734
 25 H s       :     0.870396  s :     0.870396
 26 H s       :     0.885119  s :     0.885119
 27 H s       :     0.886935  s :     0.886935
 28 H s       :     0.876685  s :     0.876685
 29 H s       :     0.880737  s :     0.880737
 30 H s       :     0.879486  s :     0.879486
 31 H s       :     0.885911  s :     0.885911
 32 H s       :     0.879009  s :     0.879009
 33 H s       :     0.875815  s :     0.875815
 34 C s       :     2.874769  s :     2.874769
      pz      :     1.016644  p :     3.033959
      px      :     1.007044
      py      :     1.010271
      dz2     :     0.019194  d :     0.108824
      dxz     :     0.027072
      dyz     :     0.021927
      dx2y2   :     0.014218
      dxy     :     0.026413
 35 C s       :     2.988451  s :     2.988451
      pz      :     1.109904  p :     3.305510
      px      :     1.119107
      py      :     1.076500
      dz2     :     0.010853  d :     0.067105
      dxz     :     0.016350
      dyz     :     0.012720
      dx2y2   :     0.005891
      dxy     :     0.021291
 36 C s       :     2.983767  s :     2.983767
      pz      :     1.095502  p :     3.307538
      px      :     1.091469
      py      :     1.120567
      dz2     :     0.015488  d :     0.068106
      dxz     :     0.015712
      dyz     :     0.008467
      dx2y2   :     0.004035
      dxy     :     0.024404
 37 C s       :     2.983714  s :     2.983714
      pz      :     1.081619  p :     3.313244
      px      :     1.113054
      py      :     1.118572
      dz2     :     0.010868  d :     0.067182
      dxz     :     0.017664
      dyz     :     0.015225
      dx2y2   :     0.002692
      dxy     :     0.020733
 38 H s       :     0.870399  s :     0.870399
 39 H s       :     0.885119  s :     0.885119
 40 H s       :     0.886933  s :     0.886933
 41 H s       :     0.876685  s :     0.876685
 42 H s       :     0.880736  s :     0.880736
 43 H s       :     0.879486  s :     0.879486
 44 H s       :     0.885911  s :     0.885911
 45 H s       :     0.879008  s :     0.879008
 46 H s       :     0.875815  s :     0.875815
 47 C s       :     2.874769  s :     2.874769
      pz      :     1.016644  p :     3.033959
      px      :     1.007044
      py      :     1.010271
      dz2     :     0.019194  d :     0.108824
      dxz     :     0.027073
      dyz     :     0.021927
      dx2y2   :     0.014219
      dxy     :     0.026412
 48 C s       :     2.983714  s :     2.983714
      pz      :     1.081619  p :     3.313244
      px      :     1.113052
      py      :     1.118574
      dz2     :     0.010868  d :     0.067182
      dxz     :     0.017664
      dyz     :     0.015224
      dx2y2   :     0.002692
      dxy     :     0.020733
 49 C s       :     2.983768  s :     2.983768
      pz      :     1.095501  p :     3.307539
      px      :     1.091470
      py      :     1.120568
      dz2     :     0.015489  d :     0.068106
      dxz     :     0.015712
      dyz     :     0.008466
      dx2y2   :     0.004035
      dxy     :     0.024404
 50 C s       :     2.988451  s :     2.988451
      pz      :     1.109905  p :     3.305508
      px      :     1.119105
      py      :     1.076498
      dz2     :     0.010853  d :     0.067105
      dxz     :     0.016351
      dyz     :     0.012720
      dx2y2   :     0.005892
      dxy     :     0.021290
 51 H s       :     0.875816  s :     0.875816
 52 H s       :     0.879007  s :     0.879007
 53 H s       :     0.885911  s :     0.885911
 54 H s       :     0.879487  s :     0.879487
 55 H s       :     0.880736  s :     0.880736
 56 H s       :     0.876685  s :     0.876685
 57 H s       :     0.886933  s :     0.886933
 58 H s       :     0.885119  s :     0.885119
 59 H s       :     0.870400  s :     0.870400

SPIN
  0 C s       :     0.001967  s :     0.001967
      pz      :     0.075779  p :     0.076834
      px      :     0.000258
      py      :     0.000797
      dz2     :     0.000068  d :     0.002693
      dxz     :     0.000858
      dyz     :     0.001194
      dx2y2   :     0.000310
      dxy     :     0.000264
  1 C s       :     0.001967  s :     0.001967
      pz      :     0.075778  p :     0.076833
      px      :     0.000259
      py      :     0.000797
      dz2     :     0.000068  d :     0.002694
      dxz     :     0.000858
      dyz     :     0.001194
      dx2y2   :     0.000310
      dxy     :     0.000264
  2 C s       :     0.001967  s :     0.001967
      pz      :     0.075778  p :     0.076833
      px      :     0.000258
      py      :     0.000797
      dz2     :     0.000068  d :     0.002694
      dxz     :     0.000858
      dyz     :     0.001194
      dx2y2   :     0.000310
      dxy     :     0.000264
  3 C s       :     0.001967  s :     0.001967
      pz      :     0.075779  p :     0.076834
      px      :     0.000258
      py      :     0.000797
      dz2     :     0.000068  d :     0.002693
      dxz     :     0.000858
      dyz     :     0.001194
      dx2y2   :     0.000310
      dxy     :     0.000264
  4 C s       :     0.002441  s :     0.002441
      pz      :     0.080280  p :     0.110772
      px      :    -0.000090
      py      :     0.030582
      dz2     :     0.006807  d :     0.010351
      dxz     :    -0.000048
      dyz     :     0.003634
      dx2y2   :    -0.000036
      dxy     :    -0.000007
  5 O s       :     0.003741  s :     0.003741
      pz      :     0.109924  p :     0.193307
      px      :     0.001663
      py      :     0.081720
      dz2     :     0.001104  d :     0.001486
      dxz     :    -0.000024
      dyz     :     0.000256
      dx2y2   :     0.000182
      dxy     :    -0.000031
  6 C s       :     0.002440  s :     0.002440
      pz      :     0.080277  p :     0.110772
      px      :    -0.000090
      py      :     0.030585
      dz2     :     0.006808  d :     0.010351
      dxz     :    -0.000048
      dyz     :     0.003633
      dx2y2   :    -0.000036
      dxy     :    -0.000007
  7 O s       :     0.003741  s :     0.003741
      pz      :     0.109912  p :     0.193305
      px      :     0.001663
      py      :     0.081731
      dz2     :     0.001104  d :     0.001486
      dxz     :    -0.000024
      dyz     :     0.000256
      dx2y2   :     0.000182
      dxy     :    -0.000031
  8 C s       :    -0.000706  s :    -0.000706
      pz      :    -0.000199  p :    -0.002659
      px      :    -0.001038
      py      :    -0.001422
      dz2     :     0.000026  d :     0.001444
      dxz     :     0.000724
      dyz     :     0.000573
      dx2y2   :     0.000000
      dxy     :     0.000122
  9 C s       :     0.000069  s :     0.000069
      pz      :     0.001232  p :     0.005002
      px      :     0.000839
      py      :     0.002931
      dz2     :     0.000048  d :     0.000008
      dxz     :    -0.000030
      dyz     :    -0.000012
      dx2y2   :    -0.000023
      dxy     :     0.000026
 10 C s       :     0.000855  s :     0.000855
      pz      :     0.001695  p :     0.002521
      px      :     0.000441
      py      :     0.000385
      dz2     :     0.000019  d :     0.000070
      dxz     :    -0.000005
      dyz     :    -0.000016
      dx2y2   :     0.000006
      dxy     :     0.000066
 11 C s       :    -0.000093  s :    -0.000093
      pz      :     0.000056  p :     0.000198
      px      :     0.000074
      py      :     0.000069
      dz2     :     0.000007  d :    -0.000012
      dxz     :    -0.000007
      dyz     :     0.000002
      dx2y2   :    -0.000004
      dxy     :    -0.000009
 12 H s       :     0.000173  s :     0.000173
 13 H s       :     0.000569  s :     0.000569
 14 H s       :    -0.000114  s :    -0.000114
 15 H s       :    -0.000106  s :    -0.000106
 16 H s       :     0.000735  s :     0.000735
 17 H s       :    -0.000200  s :    -0.000200
 18 H s       :    -0.000288  s :    -0.000288
 19 H s       :     0.000049  s :     0.000049
 20 H s       :    -0.000061  s :    -0.000061
 21 C s       :    -0.000705  s :    -0.000705
      pz      :    -0.000199  p :    -0.002659
      px      :    -0.001038
      py      :    -0.001422
      dz2     :     0.000026  d :     0.001445
      dxz     :     0.000724
      dyz     :     0.000573
      dx2y2   :     0.000000
      dxy     :     0.000122
 22 C s       :     0.000068  s :     0.000068
      pz      :     0.001232  p :     0.005002
      px      :     0.000839
      py      :     0.002931
      dz2     :     0.000048  d :     0.000008
      dxz     :    -0.000030
      dyz     :    -0.000012
      dx2y2   :    -0.000023
      dxy     :     0.000026
 23 C s       :    -0.000093  s :    -0.000093
      pz      :     0.000056  p :     0.000198
      px      :     0.000074
      py      :     0.000069
      dz2     :     0.000007  d :    -0.000012
      dxz     :    -0.000007
      dyz     :     0.000002
      dx2y2   :    -0.000004
      dxy     :    -0.000009
 24 C s       :     0.000855  s :     0.000855
      pz      :     0.001696  p :     0.002521
      px      :     0.000441
      py      :     0.000385
      dz2     :     0.000019  d :     0.000070
      dxz     :    -0.000005
      dyz     :    -0.000016
      dx2y2   :     0.000006
      dxy     :     0.000066
 25 H s       :     0.000569  s :     0.000569
 26 H s       :     0.000173  s :     0.000173
 27 H s       :    -0.000114  s :    -0.000114
 28 H s       :     0.000049  s :     0.000049
 29 H s       :    -0.000288  s :    -0.000288
 30 H s       :    -0.000061  s :    -0.000061
 31 H s       :     0.000735  s :     0.000735
 32 H s       :    -0.000106  s :    -0.000106
 33 H s       :    -0.000200  s :    -0.000200
 34 C s       :    -0.000705  s :    -0.000705
      pz      :    -0.000199  p :    -0.002659
      px      :    -0.001038
      py      :    -0.001422
      dz2     :     0.000026  d :     0.001445
      dxz     :     0.000724
      dyz     :     0.000573
      dx2y2   :     0.000000
      dxy     :     0.000122
 35 C s       :     0.000069  s :     0.000069
      pz      :     0.001232  p :     0.005002
      px      :     0.000839
      py      :     0.002930
      dz2     :     0.000048  d :     0.000008
      dxz     :    -0.000030
      dyz     :    -0.000012
      dx2y2   :    -0.000023
      dxy     :     0.000026
 36 C s       :    -0.000093  s :    -0.000093
      pz      :     0.000056  p :     0.000198
      px      :     0.000074
      py      :     0.000069
      dz2     :     0.000007  d :    -0.000012
      dxz     :    -0.000007
      dyz     :     0.000002
      dx2y2   :    -0.000004
      dxy     :    -0.000009
 37 C s       :     0.000855  s :     0.000855
      pz      :     0.001696  p :     0.002521
      px      :     0.000441
      py      :     0.000384
      dz2     :     0.000019  d :     0.000070
      dxz     :    -0.000005
      dyz     :    -0.000016
      dx2y2   :     0.000006
      dxy     :     0.000066
 38 H s       :     0.000569  s :     0.000569
 39 H s       :     0.000173  s :     0.000173
 40 H s       :    -0.000114  s :    -0.000114
 41 H s       :     0.000049  s :     0.000049
 42 H s       :    -0.000288  s :    -0.000288
 43 H s       :    -0.000061  s :    -0.000061
 44 H s       :     0.000735  s :     0.000735
 45 H s       :    -0.000106  s :    -0.000106
 46 H s       :    -0.000200  s :    -0.000200
 47 C s       :    -0.000705  s :    -0.000705
      pz      :    -0.000199  p :    -0.002659
      px      :    -0.001038
      py      :    -0.001422
      dz2     :     0.000026  d :     0.001445
      dxz     :     0.000724
      dyz     :     0.000573
      dx2y2   :     0.000000
      dxy     :     0.000122
 48 C s       :     0.000855  s :     0.000855
      pz      :     0.001696  p :     0.002521
      px      :     0.000441
      py      :     0.000384
      dz2     :     0.000019  d :     0.000070
      dxz     :    -0.000005
      dyz     :    -0.000016
      dx2y2   :     0.000006
      dxy     :     0.000066
 49 C s       :    -0.000093  s :    -0.000093
      pz      :     0.000056  p :     0.000198
      px      :     0.000074
      py      :     0.000069
      dz2     :     0.000007  d :    -0.000012
      dxz     :    -0.000007
      dyz     :     0.000002
      dx2y2   :    -0.000004
      dxy     :    -0.000009
 50 C s       :     0.000069  s :     0.000069
      pz      :     0.001232  p :     0.005002
      px      :     0.000839
      py      :     0.002930
      dz2     :     0.000048  d :     0.000008
      dxz     :    -0.000030
      dyz     :    -0.000012
      dx2y2   :    -0.000023
      dxy     :     0.000026
 51 H s       :    -0.000200  s :    -0.000200
 52 H s       :    -0.000106  s :    -0.000106
 53 H s       :     0.000735  s :     0.000735
 54 H s       :    -0.000061  s :    -0.000061
 55 H s       :    -0.000288  s :    -0.000288
 56 H s       :     0.000049  s :     0.000049
 57 H s       :    -0.000114  s :    -0.000114
 58 H s       :     0.000173  s :     0.000173
 59 H s       :     0.000569  s :     0.000569


                      *****************************
                      * MAYER POPULATION ANALYSIS *
                      *****************************

  NA   - Mulliken gross atomic population
  ZA   - Total nuclear charge
  QA   - Mulliken gross atomic charge
  VA   - Mayer's total valence
  BVA  - Mayer's bonded valence
  FA   - Mayer's free valence

  ATOM       NA         ZA         QA         VA         BVA        FA
  0 C      6.0296     6.0000    -0.0296     3.7969     3.7892     0.0077
  1 C      6.0296     6.0000    -0.0296     3.7969     3.7892     0.0077
  2 C      6.0296     6.0000    -0.0296     3.7969     3.7892     0.0077
  3 C      6.0296     6.0000    -0.0296     3.7969     3.7892     0.0077
  4 C      5.7301     6.0000     0.2699     3.9355     3.9190     0.0165
  5 O      8.5855     8.0000    -0.5855     1.9480     1.9095     0.0385
  6 C      5.7301     6.0000     0.2699     3.9355     3.9190     0.0165
  7 O      8.5855     8.0000    -0.5855     1.9480     1.9095     0.0385
  8 C      5.9072     6.0000     0.0928     3.9220     3.9220     0.0001
  9 C      6.4675     6.0000    -0.4675     3.8198     3.8198     0.0000
 10 C      6.4619     6.0000    -0.4619     3.8226     3.8226     0.0000
 11 C      6.4686     6.0000    -0.4686     3.8328     3.8328     0.0000
 12 H      0.8730     1.0000     0.1270     0.9441     0.9441     0.0000
 13 H      0.8380     1.0000     0.1620     0.9547     0.9547     0.0000
 14 H      0.8769     1.0000     0.1231     0.9405     0.9405     0.0000
 15 H      0.8591     1.0000     0.1409     0.9419     0.9419     0.0000
 16 H      0.8758     1.0000     0.1242     0.9397     0.9397     0.0000
 17 H      0.8571     1.0000     0.1429     0.9592     0.9592     0.0000
 18 H      0.8680     1.0000     0.1320     0.9393     0.9393     0.0000
 19 H      0.8461     1.0000     0.1539     0.9364     0.9364     0.0000
 20 H      0.8636     1.0000     0.1364     0.9416     0.9416     0.0000
 21 C      5.9072     6.0000     0.0928     3.9220     3.9220     0.0001
 22 C      6.4675     6.0000    -0.4675     3.8198     3.8198     0.0000
 23 C      6.4686     6.0000    -0.4686     3.8328     3.8328     0.0000
 24 C      6.4619     6.0000    -0.4619     3.8226     3.8226     0.0000
 25 H      0.8380     1.0000     0.1620     0.9547     0.9547     0.0000
 26 H      0.8730     1.0000     0.1270     0.9441     0.9441     0.0000
 27 H      0.8769     1.0000     0.1231     0.9405     0.9405     0.0000
 28 H      0.8461     1.0000     0.1539     0.9364     0.9364     0.0000
 29 H      0.8680     1.0000     0.1320     0.9393     0.9393     0.0000
 30 H      0.8636     1.0000     0.1364     0.9416     0.9416     0.0000
 31 H      0.8758     1.0000     0.1242     0.9397     0.9397     0.0000
 32 H      0.8591     1.0000     0.1409     0.9419     0.9419     0.0000
 33 H      0.8571     1.0000     0.1429     0.9592     0.9592     0.0000
 34 C      5.9072     6.0000     0.0928     3.9220     3.9220     0.0001
 35 C      6.4675     6.0000    -0.4675     3.8198     3.8198     0.0000
 36 C      6.4686     6.0000    -0.4686     3.8328     3.8328     0.0000
 37 C      6.4619     6.0000    -0.4619     3.8226     3.8226     0.0000
 38 H      0.8380     1.0000     0.1620     0.9547     0.9547     0.0000
 39 H      0.8730     1.0000     0.1270     0.9441     0.9441     0.0000
 40 H      0.8769     1.0000     0.1231     0.9405     0.9405     0.0000
 41 H      0.8461     1.0000     0.1539     0.9364     0.9364     0.0000
 42 H      0.8680     1.0000     0.1320     0.9393     0.9393     0.0000
 43 H      0.8636     1.0000     0.1364     0.9416     0.9416     0.0000
 44 H      0.8758     1.0000     0.1242     0.9397     0.9397     0.0000
 45 H      0.8591     1.0000     0.1409     0.9419     0.9419     0.0000
 46 H      0.8571     1.0000     0.1429     0.9592     0.9592     0.0000
 47 C      5.9072     6.0000     0.0928     3.9220     3.9220     0.0001
 48 C      6.4619     6.0000    -0.4619     3.8226     3.8226     0.0000
 49 C      6.4686     6.0000    -0.4686     3.8328     3.8328     0.0000
 50 C      6.4675     6.0000    -0.4675     3.8198     3.8198     0.0000
 51 H      0.8571     1.0000     0.1429     0.9592     0.9592     0.0000
 52 H      0.8591     1.0000     0.1409     0.9419     0.9419     0.0000
 53 H      0.8758     1.0000     0.1242     0.9397     0.9397     0.0000
 54 H      0.8636     1.0000     0.1364     0.9416     0.9416     0.0000
 55 H      0.8680     1.0000     0.1320     0.9393     0.9393     0.0000
 56 H      0.8461     1.0000     0.1539     0.9364     0.9364     0.0000
 57 H      0.8769     1.0000     0.1231     0.9405     0.9405     0.0000
 58 H      0.8730     1.0000     0.1270     0.9441     0.9441     0.0000
 59 H      0.8380     1.0000     0.1620     0.9547     0.9547     0.0000

  Mayer bond orders larger than 0.100000
B(  0-C ,  1-C ) :   1.5208 B(  0-C ,  6-C ) :   1.1136 B(  0-C , 47-C ) :   0.9728 
B(  1-C ,  4-C ) :   1.1136 B(  1-C ,  8-C ) :   0.9728 B(  2-C ,  3-C ) :   1.5208 
B(  2-C ,  4-C ) :   1.1136 B(  2-C , 21-C ) :   0.9728 B(  3-C ,  6-C ) :   1.1136 
B(  3-C , 34-C ) :   0.9728 B(  4-C ,  5-O ) :   1.5302 B(  6-C ,  7-O ) :   1.5302 
B(  8-C ,  9-C ) :   0.9817 B(  8-C , 10-C ) :   0.9891 B(  8-C , 11-C ) :   0.9918 
B(  9-C , 12-H ) :   0.9485 B(  9-C , 13-H ) :   0.9205 B(  9-C , 14-H ) :   0.9424 
B( 10-C , 15-H ) :   0.9380 B( 10-C , 16-H ) :   0.9437 B( 10-C , 17-H ) :   0.9359 
B( 11-C , 18-H ) :   0.9421 B( 11-C , 19-H ) :   0.9185 B( 11-C , 20-H ) :   0.9437 
B( 21-C , 22-C ) :   0.9817 B( 21-C , 23-C ) :   0.9918 B( 21-C , 24-C ) :   0.9891 
B( 22-C , 25-H ) :   0.9205 B( 22-C , 26-H ) :   0.9485 B( 22-C , 27-H ) :   0.9424 
B( 23-C , 28-H ) :   0.9185 B( 23-C , 29-H ) :   0.9421 B( 23-C , 30-H ) :   0.9437 
B( 24-C , 31-H ) :   0.9437 B( 24-C , 32-H ) :   0.9380 B( 24-C , 33-H ) :   0.9359 
B( 34-C , 35-C ) :   0.9817 B( 34-C , 36-C ) :   0.9918 B( 34-C , 37-C ) :   0.9891 
B( 35-C , 38-H ) :   0.9205 B( 35-C , 39-H ) :   0.9485 B( 35-C , 40-H ) :   0.9424 
B( 36-C , 41-H ) :   0.9185 B( 36-C , 42-H ) :   0.9421 B( 36-C , 43-H ) :   0.9437 
B( 37-C , 44-H ) :   0.9437 B( 37-C , 45-H ) :   0.9380 B( 37-C , 46-H ) :   0.9359 
B( 47-C , 48-C ) :   0.9891 B( 47-C , 49-C ) :   0.9918 B( 47-C , 50-C ) :   0.9817 
B( 48-C , 51-H ) :   0.9359 B( 48-C , 52-H ) :   0.9380 B( 48-C , 53-H ) :   0.9437 
B( 49-C , 54-H ) :   0.9437 B( 49-C , 55-H ) :   0.9421 B( 49-C , 56-H ) :   0.9185 
B( 50-C , 57-H ) :   0.9424 B( 50-C , 58-H ) :   0.9485 B( 50-C , 59-H ) :   0.9205 


-------
TIMINGS
-------

Total SCF time: 0 days 0 hours 1 min 47 sec 

Total time                  ....     107.909 sec
Sum of individual times     ....     106.290 sec  ( 98.5%)

Fock matrix formation       ....      93.367 sec  ( 86.5%)
  Split-RI-J                ....       3.834 sec  (  4.1% of F)
  Chain of spheres X        ....      76.310 sec  ( 81.7% of F)
  XC integration            ....       8.233 sec  (  8.8% of F)
    Basis function eval.    ....       2.156 sec  ( 26.2% of XC)
    Density eval.           ....       2.925 sec  ( 35.5% of XC)
    XC-Functional eval.     ....       0.490 sec  (  5.9% of XC)
    XC-Potential eval.      ....       0.955 sec  ( 11.6% of XC)
Diagonalization             ....       0.431 sec  (  0.4%)
Density matrix formation    ....       0.038 sec  (  0.0%)
Population analysis         ....       0.085 sec  (  0.1%)
Initial guess               ....       0.147 sec  (  0.1%)
Orbital Transformation      ....       0.000 sec  (  0.0%)
Orbital Orthonormalization  ....       0.117 sec  (  0.1%)
DIIS solution               ....       0.316 sec  (  0.3%)
Grid generation             ....      11.906 sec  ( 11.0%)

Maximum memory used throughout the entire SCF-calculation: 231.7 MB

-------------------------   --------------------
FINAL SINGLE POINT ENERGY     -1009.812595007427
-------------------------   --------------------

                                *** OPTIMIZATION RUN DONE ***

                            ***************************************
                            *     ORCA property calculations      *
                            ***************************************

                                    ---------------------
                                    Active property flags
                                    ---------------------
   (+) Dipole Moment


------------------------------------------------------------------------------
                       ORCA ELECTRIC PROPERTIES CALCULATION
------------------------------------------------------------------------------

Dipole Moment Calculation                       ... on
Quadrupole Moment Calculation                   ... off
Polarizability Calculation                      ... off
GBWName                                         ... Q6_1e_0H_B3LYP_631Gd_opt.gbw
Electron density                                ... Q6_1e_0H_B3LYP_631Gd_opt.scfp
The origin for moment calculation is the CENTER OF MASS  = (-0.000004,  0.000001  0.000019)

-------------
DIPOLE MOMENT
-------------
                                X             Y             Z
Electronic contribution:     -0.00011       0.00002       0.00056
Nuclear contribution   :      0.00016      -0.00002      -0.00057
                        -----------------------------------------
Total Dipole Moment    :      0.00005      -0.00000      -0.00001
                        -----------------------------------------
Magnitude (a.u.)       :      0.00005
Magnitude (Debye)      :      0.00012


--------------------
Rotational spectrum 
--------------------
 
Rotational constants in cm-1:     0.010319     0.007444     0.005062 
Rotational constants in MHz :   309.364792   223.169702   151.758273 

 Dipole components along the rotational axes: 
x,y,z [a.u.] :     0.000046    -0.000003    -0.000010 
x,y,z [Debye]:     0.000118    -0.000007    -0.000024 

 


           ************************************************************
           *        Program running with 8 parallel MPI-processes     *
           *              working on a common directory               *
           ************************************************************

-------------------------------------------------------------------------------
                               ORCA SCF HESSIAN
-------------------------------------------------------------------------------

                   --------- SHARK INITIALIZATION DONE ---------

Hessian of the Kohn-Sham DFT energy:
Kohn-Sham wavefunction type                      ... UKS
Hartree-Fock exchange scaling                    ...    0.200
Number of operators                              ...    2
Number of atoms                                  ...   60
Basis set dimensions                             ...  408
Integral neglect threshold                       ... 2.5e-11
Integral primitive cutoff                        ... 2.5e-12

Setting up DFT Hessian calculations              ... 

HESS GRID
---------

General Integration Accuracy     IntAcc      ... 4.959
Radial Grid Type                 RadialGrid  ... OptM3 with GC (2021)
Angular Grid (max. ang.)         AngularGrid ... 7 (Lebedev-770)
Angular grid pruning method      GridPruning ... 4 (adaptive)
Weight generation scheme         WeightScheme... Becke
Basis function cutoff            BFCut       ... 1.0000e-11
Integration weight cutoff        WCut        ... 1.0000e-14
Angular grids for H and He will be reduced by one unit
Partially contracted basis set               ... off
Rotationally invariant grid construction     ... off

Total number of grid points                  ...   925068
Total number of batches                      ...    14483
Average number of points per batch           ...       63
Average number of grid points per atom       ...    15418

Building densities                               ... done   (      0.0 sec)
Calculating rho(r) on the grid                   ... done   (      2.0 sec)
Building xc-kernel on the grid                   ... done   (      0.3 sec)
                                                     done   (     18.3 sec)

Nuclear repulsion Hessian  (SHARK)               ... done   (      0.0 sec)

----------------------------------------------
Forming right-hand sides of CP-SCF equations     ...
----------------------------------------------
One electron integral derivatives  (SHARK)       ... done   (    816.8 sec)
Transforming the overlap derivative matrices     ... done   (    145.9 sec)
Adding tr(S(x)F(y) C-PCM term to the hessian     ... done   (      0.1 sec)
Making the Q(x) pseudodensities                  ... done   (      0.9 sec)
Adding the E*S(x)*S(y) terms to the Hessian      ... done   (      1.2 sec)
Calculating energy weighted overlap derivatives  ... done   (      0.2 sec)
Two electron integral derivatives (SHARK-RI)     ... done   (    117.5 sec)
Exchange-correlation integral derivatives        ... done   (    438.0 sec)
tr(F(y)Q(x)) contribution to the Hessian         ... done   (      0.9 sec)
Response fock operator R(S(x)) (SHARK-RIJCOSX)   ... done   (    664.1 sec)
XC Response fock operator R(S(x))                ... done   (    290.6 sec)
tr(F(y)S(x)) contribution to the Hessian         ... done   (      0.1 sec)
Transforming and finalizing RHSs                 ... done   (      3.6 sec)

----------------------------------------------
Solving the CP-SCF equations (RIJCOSX)           ...
----------------------------------------------
     CP-SCF ITERATION   0:   6.5748e-01 ( 217.8 sec   0/180 done)
     CP-SCF ITERATION   1:   8.9869e-02 ( 217.1 sec   0/180 done)
     CP-SCF ITERATION   2:   5.0634e-02 ( 216.5 sec   0/180 done)
     CP-SCF ITERATION   3:   2.2287e-02 ( 224.4 sec   0/180 done)
     CP-SCF ITERATION   4:   1.2378e-02 ( 226.5 sec   0/180 done)
     CP-SCF ITERATION   5:   6.0646e-03 ( 225.1 sec   8/180 done)
     CP-SCF ITERATION   6:   3.5165e-03 ( 215.3 sec  20/180 done)
     CP-SCF ITERATION   7:   1.5052e-03 ( 201.4 sec  88/180 done)
     CP-SCF ITERATION   8:   8.4849e-04 ( 108.4 sec 142/180 done)
     CP-SCF ITERATION   9:   2.8254e-04 (  49.3 sec 160/180 done)
     CP-SCF ITERATION  10:   1.4941e-04 (  31.0 sec 168/180 done)
     CP-SCF ITERATION  11:   6.1638e-05 (  31.5 sec 180/180 done)
                    *** THE CP-SCF HAS CONVERGED ***

                                                 ... done   (   1967.6 sec)
Forming perturbed density Hessian contributions  ... done   (      1.6 sec)
Calculating [Q*(d^2 A/dXdY)*Q  ] C-PCM term      ... done   (      0.1 sec)
Calculating [d^2(V_N)/(dXdY)*Q ] C-PCM term      ... done   (      0.0 sec)
Calculating [d^2(V_el)/(dXdY)*Q] C-PCM term      ... done   (      2.5 sec)
Calculating C-PCM term that depends on dQ/dX     ... done   (      1.8 sec)
2nd integral derivative contribs (SHARK-RI)      ... done   (    197.0 sec)
Exchange-correlation Hessian                     ... done   (    235.1 sec)
Dipole derivatives                               ... (center of mass: -0.000004,  0.000001  0.000019)done   (      0.2 sec)

Total SCF Hessian time: 0 days 1 hours 22 min 52 sec 

Writing the Hessian file to the disk             ... done


Maximum memory used throughout the entire SCFHESS-calculation: 2190.9 MB

-----------------------
VIBRATIONAL FREQUENCIES
-----------------------

Scaling factor for frequencies =  1.000000000  (already applied!)

   0:         0.00 cm**-1
   1:         0.00 cm**-1
   2:         0.00 cm**-1
   3:         0.00 cm**-1
   4:         0.00 cm**-1
   5:         0.00 cm**-1
   6:        37.94 cm**-1
   7:        44.59 cm**-1
   8:        66.25 cm**-1
   9:        85.77 cm**-1
  10:       109.92 cm**-1
  11:       140.16 cm**-1
  12:       153.65 cm**-1
  13:       158.21 cm**-1
  14:       171.82 cm**-1
  15:       179.14 cm**-1
  16:       182.80 cm**-1
  17:       186.23 cm**-1
  18:       191.34 cm**-1
  19:       211.91 cm**-1
  20:       221.54 cm**-1
  21:       222.11 cm**-1
  22:       226.62 cm**-1
  23:       229.30 cm**-1
  24:       234.39 cm**-1
  25:       250.61 cm**-1
  26:       252.00 cm**-1
  27:       261.59 cm**-1
  28:       262.34 cm**-1
  29:       272.39 cm**-1
  30:       273.56 cm**-1
  31:       278.94 cm**-1
  32:       285.93 cm**-1
  33:       293.48 cm**-1
  34:       296.84 cm**-1
  35:       308.99 cm**-1
  36:       316.14 cm**-1
  37:       340.65 cm**-1
  38:       341.25 cm**-1
  39:       357.23 cm**-1
  40:       371.71 cm**-1
  41:       388.19 cm**-1
  42:       393.48 cm**-1
  43:       405.51 cm**-1
  44:       413.13 cm**-1
  45:       429.73 cm**-1
  46:       437.16 cm**-1
  47:       443.49 cm**-1
  48:       450.56 cm**-1
  49:       465.04 cm**-1
  50:       480.60 cm**-1
  51:       506.19 cm**-1
  52:       530.36 cm**-1
  53:       559.73 cm**-1
  54:       573.27 cm**-1
  55:       596.71 cm**-1
  56:       597.38 cm**-1
  57:       632.28 cm**-1
  58:       716.72 cm**-1
  59:       721.94 cm**-1
  60:       733.93 cm**-1
  61:       767.37 cm**-1
  62:       799.93 cm**-1
  63:       815.99 cm**-1
  64:       818.53 cm**-1
  65:       854.26 cm**-1
  66:       898.62 cm**-1
  67:       910.79 cm**-1
  68:       919.92 cm**-1
  69:       923.68 cm**-1
  70:       927.14 cm**-1
  71:       930.51 cm**-1
  72:       935.77 cm**-1
  73:       937.93 cm**-1
  74:       938.94 cm**-1
  75:       943.39 cm**-1
  76:       961.33 cm**-1
  77:       962.08 cm**-1
  78:       970.66 cm**-1
  79:       971.35 cm**-1
  80:       985.90 cm**-1
  81:      1049.13 cm**-1
  82:      1050.96 cm**-1
  83:      1051.81 cm**-1
  84:      1053.70 cm**-1
  85:      1055.83 cm**-1
  86:      1059.29 cm**-1
  87:      1061.78 cm**-1
  88:      1062.00 cm**-1
  89:      1118.30 cm**-1
  90:      1133.84 cm**-1
  91:      1212.62 cm**-1
  92:      1213.07 cm**-1
  93:      1217.98 cm**-1
  94:      1221.31 cm**-1
  95:      1229.45 cm**-1
  96:      1230.41 cm**-1
  97:      1230.94 cm**-1
  98:      1236.05 cm**-1
  99:      1241.39 cm**-1
 100:      1244.63 cm**-1
 101:      1253.14 cm**-1
 102:      1273.37 cm**-1
 103:      1371.51 cm**-1
 104:      1399.47 cm**-1
 105:      1399.65 cm**-1
 106:      1400.67 cm**-1
 107:      1401.01 cm**-1
 108:      1403.07 cm**-1
 109:      1406.92 cm**-1
 110:      1410.39 cm**-1
 111:      1412.15 cm**-1
 112:      1429.87 cm**-1
 113:      1433.12 cm**-1
 114:      1436.81 cm**-1
 115:      1443.23 cm**-1
 116:      1448.73 cm**-1
 117:      1473.34 cm**-1
 118:      1482.06 cm**-1
 119:      1492.07 cm**-1
 120:      1494.15 cm**-1
 121:      1496.65 cm**-1
 122:      1498.89 cm**-1
 123:      1505.42 cm**-1
 124:      1507.71 cm**-1
 125:      1509.22 cm**-1
 126:      1510.26 cm**-1
 127:      1510.79 cm**-1
 128:      1517.93 cm**-1
 129:      1518.67 cm**-1
 130:      1521.82 cm**-1
 131:      1523.14 cm**-1
 132:      1525.40 cm**-1
 133:      1525.70 cm**-1
 134:      1526.90 cm**-1
 135:      1527.90 cm**-1
 136:      1535.53 cm**-1
 137:      1540.43 cm**-1
 138:      1541.22 cm**-1
 139:      1546.94 cm**-1
 140:      1547.89 cm**-1
 141:      1553.19 cm**-1
 142:      1558.76 cm**-1
 143:      1567.44 cm**-1
 144:      3032.07 cm**-1
 145:      3032.14 cm**-1
 146:      3032.24 cm**-1
 147:      3032.52 cm**-1
 148:      3035.74 cm**-1
 149:      3035.94 cm**-1
 150:      3036.48 cm**-1
 151:      3037.00 cm**-1
 152:      3046.32 cm**-1
 153:      3046.68 cm**-1
 154:      3048.51 cm**-1
 155:      3049.76 cm**-1
 156:      3086.76 cm**-1
 157:      3086.90 cm**-1
 158:      3088.06 cm**-1
 159:      3088.28 cm**-1
 160:      3096.88 cm**-1
 161:      3097.28 cm**-1
 162:      3097.47 cm**-1
 163:      3097.62 cm**-1
 164:      3119.15 cm**-1
 165:      3119.16 cm**-1
 166:      3119.20 cm**-1
 167:      3119.21 cm**-1
 168:      3152.59 cm**-1
 169:      3152.65 cm**-1
 170:      3152.89 cm**-1
 171:      3152.96 cm**-1
 172:      3192.78 cm**-1
 173:      3192.93 cm**-1
 174:      3194.74 cm**-1
 175:      3195.35 cm**-1
 176:      3195.55 cm**-1
 177:      3196.07 cm**-1
 178:      3221.54 cm**-1
 179:      3221.58 cm**-1


------------
NORMAL MODES
------------

These modes are the Cartesian displacements weighted by the diagonal matrix
M(i,i)=1/sqrt(m[i]) where m[i] is the mass of the displaced atom
Thus, these vectors are normalized but *not* orthogonal

                  0          1          2          3          4          5    
      0       0.000000   0.000000   0.000000   0.000000   0.000000   0.000000
      1       0.000000   0.000000   0.000000   0.000000   0.000000   0.000000
      2       0.000000   0.000000   0.000000   0.000000   0.000000   0.000000
      3       0.000000   0.000000   0.000000   0.000000   0.000000   0.000000
      4       0.000000   0.000000   0.000000   0.000000   0.000000   0.000000
      5       0.000000   0.000000   0.000000   0.000000   0.000000   0.000000
      6       0.000000   0.000000   0.000000   0.000000   0.000000   0.000000
      7       0.000000   0.000000   0.000000   0.000000   0.000000   0.000000
      8       0.000000   0.000000   0.000000   0.000000   0.000000   0.000000
      9       0.000000   0.000000   0.000000   0.000000   0.000000   0.000000
     10       0.000000   0.000000   0.000000   0.000000   0.000000   0.000000
     11       0.000000   0.000000   0.000000   0.000000   0.000000   0.000000
     12       0.000000   0.000000   0.000000   0.000000   0.000000   0.000000
     13       0.000000   0.000000   0.000000   0.000000   0.000000   0.000000
     14       0.000000   0.000000   0.000000   0.000000   0.000000   0.000000
     15       0.000000   0.000000   0.000000   0.000000   0.000000   0.000000
     16       0.000000   0.000000   0.000000   0.000000   0.000000   0.000000
     17       0.000000   0.000000   0.000000   0.000000   0.000000   0.000000
     18       0.000000   0.000000   0.000000   0.000000   0.000000   0.000000
     19       0.000000   0.000000   0.000000   0.000000   0.000000   0.000000
     20       0.000000   0.000000   0.000000   0.000000   0.000000   0.000000
     21       0.000000   0.000000   0.000000   0.000000   0.000000   0.000000
     22       0.000000   0.000000   0.000000   0.000000   0.000000   0.000000
     23       0.000000   0.000000   0.000000   0.000000   0.000000   0.000000
     24       0.000000   0.000000   0.000000   0.000000   0.000000   0.000000
     25       0.000000   0.000000   0.000000   0.000000   0.000000   0.000000
     26       0.000000   0.000000   0.000000   0.000000   0.000000   0.000000
     27       0.000000   0.000000   0.000000   0.000000   0.000000   0.000000
     28       0.000000   0.000000   0.000000   0.000000   0.000000   0.000000
     29       0.000000   0.000000   0.000000   0.000000   0.000000   0.000000
     30       0.000000   0.000000   0.000000   0.000000   0.000000   0.000000
     31       0.000000   0.000000   0.000000   0.000000   0.000000   0.000000
     32       0.000000   0.000000   0.000000   0.000000   0.000000   0.000000
     33       0.000000   0.000000   0.000000   0.000000   0.000000   0.000000
     34       0.000000   0.000000   0.000000   0.000000   0.000000   0.000000
     35       0.000000   0.000000   0.000000   0.000000   0.000000   0.000000
     36       0.000000   0.000000   0.000000   0.000000   0.000000   0.000000
     37       0.000000   0.000000   0.000000   0.000000   0.000000   0.000000
     38       0.000000   0.000000   0.000000   0.000000   0.000000   0.000000
     39       0.000000   0.000000   0.000000   0.000000   0.000000   0.000000
     40       0.000000   0.000000   0.000000   0.000000   0.000000   0.000000
     41       0.000000   0.000000   0.000000   0.000000   0.000000   0.000000
     42       0.000000   0.000000   0.000000   0.000000   0.000000   0.000000
     43       0.000000   0.000000   0.000000   0.000000   0.000000   0.000000
     44       0.000000   0.000000   0.000000   0.000000   0.000000   0.000000
     45       0.000000   0.000000   0.000000   0.000000   0.000000   0.000000
     46       0.000000   0.000000   0.000000   0.000000   0.000000   0.000000
     47       0.000000   0.000000   0.000000   0.000000   0.000000   0.000000
     48       0.000000   0.000000   0.000000   0.000000   0.000000   0.000000
     49       0.000000   0.000000   0.000000   0.000000   0.000000   0.000000
     50       0.000000   0.000000   0.000000   0.000000   0.000000   0.000000
     51       0.000000   0.000000   0.000000   0.000000   0.000000   0.000000
     52       0.000000   0.000000   0.000000   0.000000   0.000000   0.000000
     53       0.000000   0.000000   0.000000   0.000000   0.000000   0.000000
     54       0.000000   0.000000   0.000000   0.000000   0.000000   0.000000
     55       0.000000   0.000000   0.000000   0.000000   0.000000   0.000000
     56       0.000000   0.000000   0.000000   0.000000   0.000000   0.000000
     57       0.000000   0.000000   0.000000   0.000000   0.000000   0.000000
     58       0.000000   0.000000   0.000000   0.000000   0.000000   0.000000
     59       0.000000   0.000000   0.000000   0.000000   0.000000   0.000000
     60       0.000000   0.000000   0.000000   0.000000   0.000000   0.000000
     61       0.000000   0.000000   0.000000   0.000000   0.000000   0.000000
     62       0.000000   0.000000   0.000000   0.000000   0.000000   0.000000
     63       0.000000   0.000000   0.000000   0.000000   0.000000   0.000000
     64       0.000000   0.000000   0.000000   0.000000   0.000000   0.000000
     65       0.000000   0.000000   0.000000   0.000000   0.000000   0.000000
     66       0.000000   0.000000   0.000000   0.000000   0.000000   0.000000
     67       0.000000   0.000000   0.000000   0.000000   0.000000   0.000000
     68       0.000000   0.000000   0.000000   0.000000   0.000000   0.000000
     69       0.000000   0.000000   0.000000   0.000000   0.000000   0.000000
     70       0.000000   0.000000   0.000000   0.000000   0.000000   0.000000
     71       0.000000   0.000000   0.000000   0.000000   0.000000   0.000000
     72       0.000000   0.000000   0.000000   0.000000   0.000000   0.000000
     73       0.000000   0.000000   0.000000   0.000000   0.000000   0.000000
     74       0.000000   0.000000   0.000000   0.000000   0.000000   0.000000
     75       0.000000   0.000000   0.000000   0.000000   0.000000   0.000000
     76       0.000000   0.000000   0.000000   0.000000   0.000000   0.000000
     77       0.000000   0.000000   0.000000   0.000000   0.000000   0.000000
     78       0.000000   0.000000   0.000000   0.000000   0.000000   0.000000
     79       0.000000   0.000000   0.000000   0.000000   0.000000   0.000000
     80       0.000000   0.000000   0.000000   0.000000   0.000000   0.000000
     81       0.000000   0.000000   0.000000   0.000000   0.000000   0.000000
     82       0.000000   0.000000   0.000000   0.000000   0.000000   0.000000
     83       0.000000   0.000000   0.000000   0.000000   0.000000   0.000000
     84       0.000000   0.000000   0.000000   0.000000   0.000000   0.000000
     85       0.000000   0.000000   0.000000   0.000000   0.000000   0.000000
     86       0.000000   0.000000   0.000000   0.000000   0.000000   0.000000
     87       0.000000   0.000000   0.000000   0.000000   0.000000   0.000000
     88       0.000000   0.000000   0.000000   0.000000   0.000000   0.000000
     89       0.000000   0.000000   0.000000   0.000000   0.000000   0.000000
     90       0.000000   0.000000   0.000000   0.000000   0.000000   0.000000
     91       0.000000   0.000000   0.000000   0.000000   0.000000   0.000000
     92       0.000000   0.000000   0.000000   0.000000   0.000000   0.000000
     93       0.000000   0.000000   0.000000   0.000000   0.000000   0.000000
     94       0.000000   0.000000   0.000000   0.000000   0.000000   0.000000
     95       0.000000   0.000000   0.000000   0.000000   0.000000   0.000000
     96       0.000000   0.000000   0.000000   0.000000   0.000000   0.000000
     97       0.000000   0.000000   0.000000   0.000000   0.000000   0.000000
     98       0.000000   0.000000   0.000000   0.000000   0.000000   0.000000
     99       0.000000   0.000000   0.000000   0.000000   0.000000   0.000000
    100       0.000000   0.000000   0.000000   0.000000   0.000000   0.000000
    101       0.000000   0.000000   0.000000   0.000000   0.000000   0.000000
    102       0.000000   0.000000   0.000000   0.000000   0.000000   0.000000
    103       0.000000   0.000000   0.000000   0.000000   0.000000   0.000000
    104       0.000000   0.000000   0.000000   0.000000   0.000000   0.000000
    105       0.000000   0.000000   0.000000   0.000000   0.000000   0.000000
    106       0.000000   0.000000   0.000000   0.000000   0.000000   0.000000
    107       0.000000   0.000000   0.000000   0.000000   0.000000   0.000000
    108       0.000000   0.000000   0.000000   0.000000   0.000000   0.000000
    109       0.000000   0.000000   0.000000   0.000000   0.000000   0.000000
    110       0.000000   0.000000   0.000000   0.000000   0.000000   0.000000
    111       0.000000   0.000000   0.000000   0.000000   0.000000   0.000000
    112       0.000000   0.000000   0.000000   0.000000   0.000000   0.000000
    113       0.000000   0.000000   0.000000   0.000000   0.000000   0.000000
    114       0.000000   0.000000   0.000000   0.000000   0.000000   0.000000
    115       0.000000   0.000000   0.000000   0.000000   0.000000   0.000000
    116       0.000000   0.000000   0.000000   0.000000   0.000000   0.000000
    117       0.000000   0.000000   0.000000   0.000000   0.000000   0.000000
    118       0.000000   0.000000   0.000000   0.000000   0.000000   0.000000
    119       0.000000   0.000000   0.000000   0.000000   0.000000   0.000000
    120       0.000000   0.000000   0.000000   0.000000   0.000000   0.000000
    121       0.000000   0.000000   0.000000   0.000000   0.000000   0.000000
    122       0.000000   0.000000   0.000000   0.000000   0.000000   0.000000
    123       0.000000   0.000000   0.000000   0.000000   0.000000   0.000000
    124       0.000000   0.000000   0.000000   0.000000   0.000000   0.000000
    125       0.000000   0.000000   0.000000   0.000000   0.000000   0.000000
    126       0.000000   0.000000   0.000000   0.000000   0.000000   0.000000
    127       0.000000   0.000000   0.000000   0.000000   0.000000   0.000000
    128       0.000000   0.000000   0.000000   0.000000   0.000000   0.000000
    129       0.000000   0.000000   0.000000   0.000000   0.000000   0.000000
    130       0.000000   0.000000   0.000000   0.000000   0.000000   0.000000
    131       0.000000   0.000000   0.000000   0.000000   0.000000   0.000000
    132       0.000000   0.000000   0.000000   0.000000   0.000000   0.000000
    133       0.000000   0.000000   0.000000   0.000000   0.000000   0.000000
    134       0.000000   0.000000   0.000000   0.000000   0.000000   0.000000
    135       0.000000   0.000000   0.000000   0.000000   0.000000   0.000000
    136       0.000000   0.000000   0.000000   0.000000   0.000000   0.000000
    137       0.000000   0.000000   0.000000   0.000000   0.000000   0.000000
    138       0.000000   0.000000   0.000000   0.000000   0.000000   0.000000
    139       0.000000   0.000000   0.000000   0.000000   0.000000   0.000000
    140       0.000000   0.000000   0.000000   0.000000   0.000000   0.000000
    141       0.000000   0.000000   0.000000   0.000000   0.000000   0.000000
    142       0.000000   0.000000   0.000000   0.000000   0.000000   0.000000
    143       0.000000   0.000000   0.000000   0.000000   0.000000   0.000000
    144       0.000000   0.000000   0.000000   0.000000   0.000000   0.000000
    145       0.000000   0.000000   0.000000   0.000000   0.000000   0.000000
    146       0.000000   0.000000   0.000000   0.000000   0.000000   0.000000
    147       0.000000   0.000000   0.000000   0.000000   0.000000   0.000000
    148       0.000000   0.000000   0.000000   0.000000   0.000000   0.000000
    149       0.000000   0.000000   0.000000   0.000000   0.000000   0.000000
    150       0.000000   0.000000   0.000000   0.000000   0.000000   0.000000
    151       0.000000   0.000000   0.000000   0.000000   0.000000   0.000000
    152       0.000000   0.000000   0.000000   0.000000   0.000000   0.000000
    153       0.000000   0.000000   0.000000   0.000000   0.000000   0.000000
    154       0.000000   0.000000   0.000000   0.000000   0.000000   0.000000
    155       0.000000   0.000000   0.000000   0.000000   0.000000   0.000000
    156       0.000000   0.000000   0.000000   0.000000   0.000000   0.000000
    157       0.000000   0.000000   0.000000   0.000000   0.000000   0.000000
    158       0.000000   0.000000   0.000000   0.000000   0.000000   0.000000
    159       0.000000   0.000000   0.000000   0.000000   0.000000   0.000000
    160       0.000000   0.000000   0.000000   0.000000   0.000000   0.000000
    161       0.000000   0.000000   0.000000   0.000000   0.000000   0.000000
    162       0.000000   0.000000   0.000000   0.000000   0.000000   0.000000
    163       0.000000   0.000000   0.000000   0.000000   0.000000   0.000000
    164       0.000000   0.000000   0.000000   0.000000   0.000000   0.000000
    165       0.000000   0.000000   0.000000   0.000000   0.000000   0.000000
    166       0.000000   0.000000   0.000000   0.000000   0.000000   0.000000
    167       0.000000   0.000000   0.000000   0.000000   0.000000   0.000000
    168       0.000000   0.000000   0.000000   0.000000   0.000000   0.000000
    169       0.000000   0.000000   0.000000   0.000000   0.000000   0.000000
    170       0.000000   0.000000   0.000000   0.000000   0.000000   0.000000
    171       0.000000   0.000000   0.000000   0.000000   0.000000   0.000000
    172       0.000000   0.000000   0.000000   0.000000   0.000000   0.000000
    173       0.000000   0.000000   0.000000   0.000000   0.000000   0.000000
    174       0.000000   0.000000   0.000000   0.000000   0.000000   0.000000
    175       0.000000   0.000000   0.000000   0.000000   0.000000   0.000000
    176       0.000000   0.000000   0.000000   0.000000   0.000000   0.000000
    177       0.000000   0.000000   0.000000   0.000000   0.000000   0.000000
    178       0.000000   0.000000   0.000000   0.000000   0.000000   0.000000
    179       0.000000   0.000000   0.000000   0.000000   0.000000   0.000000
                  6          7          8          9         10         11    
      0       0.003176  -0.006609  -0.007882  -0.002808  -0.007749   0.001903
      1      -0.005351  -0.000017  -0.008240   0.028927   0.005021  -0.029658
      2       0.022473  -0.014421  -0.014781  -0.035126  -0.041199  -0.087804
      3      -0.003174  -0.006608   0.007888   0.002803  -0.007750  -0.001911
      4      -0.005351   0.000011  -0.008240   0.028925  -0.005037  -0.029656
      5       0.022467   0.014430  -0.014785  -0.035113   0.041208  -0.087810
      6       0.003174  -0.006606   0.007888  -0.002805   0.007750   0.001900
      7      -0.005353  -0.000016   0.008237   0.028926  -0.005037  -0.029657
      8       0.022468  -0.014414   0.014777  -0.035118   0.041211  -0.087819
      9      -0.003172  -0.006611  -0.007883   0.002806   0.007748  -0.001909
     10      -0.005353   0.000013   0.008237   0.028928   0.005022  -0.029657
     11       0.022463   0.014432   0.014776  -0.035130  -0.041197  -0.087808
     12       0.000000  -0.010199   0.014669  -0.000002   0.000001  -0.000006
     13      -0.020963  -0.000006  -0.000003   0.042729  -0.028317  -0.053097
     14       0.055595   0.000017  -0.000002  -0.061845   0.093275  -0.068772
     15       0.000003  -0.032057   0.023384  -0.000002   0.000000  -0.000007
     16      -0.052012  -0.000013  -0.000008   0.053506  -0.075037  -0.102166
     17       0.099278   0.000027   0.000004  -0.076232   0.164047   0.001249
     18       0.000004  -0.010203  -0.014663  -0.000000  -0.000000  -0.000001
     19      -0.020964  -0.000005  -0.000005   0.042740   0.028297  -0.053108
     20       0.055594   0.000012   0.000003  -0.061878  -0.093257  -0.068753
     21       0.000010  -0.032063  -0.023372   0.000000  -0.000001  -0.000001
     22      -0.052015  -0.000011  -0.000012   0.053540   0.075023  -0.102186
     23       0.099275   0.000020   0.000014  -0.076296  -0.164028   0.001273
     24      -0.021144   0.001952   0.008337   0.036382  -0.030668  -0.018318
     25       0.006706   0.004320  -0.008348  -0.005092   0.005834   0.006053
     26      -0.013674   0.075374  -0.024222   0.009524  -0.009169  -0.004645
     27      -0.060347   0.033605  -0.005130   0.108638  -0.104531  -0.029348
     28       0.032854   0.047138  -0.061896   0.058393  -0.021125   0.029448
     29       0.066446   0.127587  -0.112508   0.071269   0.002238   0.042559
     30       0.060939  -0.025893  -0.048045   0.055050   0.048404  -0.088324
     31      -0.029334  -0.066896   0.064738  -0.094290   0.046535  -0.030825
     32      -0.042362   0.114634  -0.021064   0.031092  -0.064693   0.045751
     33      -0.095028   0.016287   0.072466  -0.000051  -0.081157   0.031336
     34       0.030187   0.050571  -0.020066  -0.026434  -0.012458   0.091025
     35      -0.104152   0.067180   0.050011  -0.019476  -0.049753   0.007087
     36      -0.133849   0.034525   0.088912   0.072315  -0.134593  -0.033442
     37       0.068900   0.099079  -0.125250   0.130997  -0.046154   0.062306
     38       0.097564   0.113002  -0.147360   0.071120   0.026199   0.036081
     39      -0.007163   0.041377  -0.088697   0.156626  -0.098811  -0.027563
     40       0.021661   0.036183  -0.081659   0.079736  -0.044351   0.004927
     41       0.133834   0.144378  -0.185871   0.105298   0.029636   0.064909
     42      -0.071064   0.050891  -0.024051   0.149692  -0.140532  -0.033289
     43       0.030491   0.037883  -0.019360   0.009251   0.010865   0.042273
     44       0.024569   0.161282  -0.064903   0.080125  -0.035265   0.062849
     45       0.106965  -0.051388  -0.071098   0.019880   0.127242  -0.012943
     46      -0.037011  -0.097359   0.088114  -0.134217   0.071257  -0.019079
     47      -0.096730   0.090500   0.038017  -0.001683  -0.095968  -0.006094
     48       0.035927  -0.011721  -0.036157   0.084141   0.000800  -0.162136
     49      -0.010957  -0.065669   0.050005  -0.113786   0.076105   0.063450
     50      -0.068285   0.172348  -0.030863   0.068526  -0.133823   0.116158
     51       0.096231  -0.039318  -0.071553   0.069126   0.082731  -0.148125
     52      -0.058593  -0.087994   0.097352  -0.090912   0.022066  -0.155934
     53       0.019877   0.113957  -0.072712   0.047000  -0.007782   0.059597
     54      -0.087101   0.038653   0.017375   0.077895  -0.136444   0.068061
     55       0.021972   0.050297   0.014899  -0.076657   0.004986   0.095047
     56      -0.110794   0.141370   0.004919   0.041257  -0.166324   0.145629
     57      -0.097747  -0.009422   0.129252  -0.084316  -0.016088  -0.016585
     58      -0.003024   0.013145   0.056080  -0.108988   0.046473   0.030390
     59      -0.184072   0.016514   0.143583  -0.079664  -0.010572  -0.058801
     60      -0.164928   0.030840   0.127418  -0.024481  -0.132398   0.081146
     61       0.086234   0.130131  -0.133751   0.083779  -0.119345   0.215755
     62      -0.086669   0.036100   0.057461  -0.040871   0.007983  -0.055867
     63       0.021141   0.001964   0.008340  -0.036382   0.030668   0.018313
     64       0.006707  -0.004316   0.008351  -0.005090   0.005836   0.006060
     65      -0.013651  -0.075379   0.024220   0.009516  -0.009163  -0.004650
     66       0.060334   0.033642  -0.005123  -0.108635   0.104529   0.029358
     67       0.032861  -0.047132   0.061903   0.058391  -0.021121   0.029426
     68       0.066476  -0.127570   0.112522   0.071260   0.002249   0.042515
     69       0.095010   0.016325   0.072472   0.000049   0.081158  -0.031382
     70       0.030207  -0.050560   0.020084  -0.026431  -0.012453   0.091049
     71      -0.104119  -0.067219  -0.050020  -0.019483  -0.049750   0.007121
     72      -0.060924  -0.025915  -0.048043  -0.055050  -0.048407   0.088365
     73      -0.029345   0.066899  -0.064741  -0.094283   0.046535  -0.030790
     74      -0.042325  -0.114654   0.021062   0.031081  -0.064685   0.045758
     75       0.007165   0.041404  -0.088694  -0.156629   0.098821   0.027585
     76       0.021657  -0.036188   0.081661   0.079739  -0.044359   0.004913
     77       0.133856  -0.144340   0.185894   0.105293   0.029642   0.064843
     78       0.133817   0.034581   0.088928  -0.072300   0.134575   0.033442
     79       0.068914  -0.099068   0.125261   0.130989  -0.046145   0.062247
     80       0.097582  -0.112978   0.147379   0.071121   0.026200   0.036042
     81       0.071047   0.050939  -0.024045  -0.149689   0.140532   0.033309
     82       0.030503  -0.037867   0.019369   0.009244   0.010878   0.042257
     83       0.024623  -0.161278   0.064913   0.080101  -0.035234   0.062791
     84       0.097737  -0.009400   0.129279   0.084334   0.016080   0.016575
     85      -0.003012  -0.013129  -0.056090  -0.109007   0.046486   0.030383
     86      -0.184050  -0.016571  -0.143623  -0.079684  -0.010569  -0.058779
     87       0.087078   0.038704   0.017360  -0.077916   0.136454  -0.068136
     88       0.021996  -0.050279  -0.014888  -0.076662   0.004997   0.095064
     89      -0.110730  -0.141431  -0.004893   0.041274  -0.166327   0.145738
     90       0.164897   0.030904   0.127427   0.024479   0.132399  -0.081233
     91       0.086277  -0.130124   0.133816   0.083812  -0.119349   0.215837
     92      -0.086649  -0.036127  -0.057482  -0.040887   0.007988  -0.055871
     93      -0.035924  -0.011739  -0.036142  -0.084122  -0.000827   0.162225
     94      -0.010976   0.065672  -0.049995  -0.113759   0.076079   0.063535
     95      -0.068231  -0.172389   0.030866   0.068513  -0.133817   0.116186
     96      -0.106931  -0.051422  -0.071111  -0.019903  -0.127213   0.012933
     97      -0.037027   0.097361  -0.088114  -0.134201   0.071251  -0.019020
     98      -0.096690  -0.090532  -0.038031  -0.001704  -0.095946  -0.006097
     99      -0.096211  -0.039358  -0.071547  -0.069119  -0.082744   0.148200
    100      -0.058599   0.087999  -0.097375  -0.090928   0.022098  -0.155962
    101       0.019902  -0.113957   0.072718   0.046996  -0.007786   0.059598
    102      -0.021141   0.001947  -0.008342   0.036390   0.030647  -0.018342
    103       0.006707   0.004319   0.008352  -0.005092  -0.005834   0.006074
    104      -0.013678   0.075381   0.024199   0.009527   0.009162  -0.004642
    105      -0.060346   0.033605   0.005104   0.108674   0.104479  -0.029418
    106       0.032843   0.047155   0.061886   0.058404   0.021101   0.029421
    107       0.066429   0.127631   0.112485   0.071278  -0.002265   0.042509
    108      -0.095011   0.016261  -0.072476  -0.000026   0.081151   0.031364
    109       0.030192   0.050579   0.020075  -0.026423   0.012470   0.091077
    110      -0.104145   0.067162  -0.050042  -0.019463   0.049760   0.007139
    111       0.060934  -0.025883   0.048050   0.055027  -0.048441  -0.088406
    112      -0.029318  -0.066927  -0.064712  -0.094301  -0.046501  -0.030756
    113      -0.042365   0.114638   0.021027   0.031110   0.064675   0.045760
    114      -0.007176   0.041416   0.088689   0.156716   0.098785  -0.027639
    115       0.021645   0.036213   0.081655   0.079790   0.044349   0.004911
    116       0.133806   0.144452   0.185866   0.105331  -0.029653   0.064841
    117      -0.133836   0.034482  -0.088969   0.072297   0.134504  -0.033519
    118       0.068878   0.099121   0.125225   0.131018   0.046097   0.062218
    119       0.097542   0.113067   0.147359   0.071159  -0.026194   0.036054
    120      -0.071063   0.050899   0.024021   0.149748   0.140466  -0.033382
    121       0.030487   0.037878   0.019348   0.009216  -0.010897   0.042256
    122       0.024556   0.161299   0.064843   0.080085   0.035181   0.062754
    123      -0.097737  -0.009481  -0.129294  -0.084364   0.016083  -0.016616
    124      -0.003022   0.013112  -0.056105  -0.109048  -0.046460   0.030388
    125      -0.184065   0.016448  -0.143646  -0.079705   0.010579  -0.058780
    126      -0.087078   0.038657  -0.017356   0.077984   0.136433   0.068134
    127       0.021976   0.050284  -0.014907  -0.076676  -0.004972   0.095083
    128      -0.110770   0.141388  -0.004913   0.041373   0.166347   0.145800
    129      -0.164902   0.030797  -0.127432  -0.024434   0.132407   0.081234
    130       0.086250   0.130204   0.133813   0.083906   0.119363   0.215908
    131      -0.086670   0.036075  -0.057503  -0.040900  -0.007980  -0.055868
    132       0.035933  -0.011730   0.036132   0.084095  -0.000902  -0.162310
    133      -0.010951  -0.065684  -0.049956  -0.113769  -0.076011   0.063612
    134      -0.068293   0.172364   0.030810   0.068570   0.133800   0.116188
    135       0.106949  -0.051355   0.071141   0.019876  -0.127202  -0.012921
    136      -0.036988  -0.097395  -0.088068  -0.134218  -0.071195  -0.018969
    137      -0.096715   0.090473  -0.038061  -0.001674   0.095927  -0.006110
    138       0.096224  -0.039307   0.071552   0.069077  -0.082791  -0.148260
    139      -0.058561  -0.088056  -0.097353  -0.090961  -0.022099  -0.155977
    140       0.019859   0.113983   0.072686   0.047014   0.007783   0.059610
    141       0.021142   0.001958  -0.008337  -0.036390  -0.030647   0.018344
    142       0.006710  -0.004317  -0.008351  -0.005091  -0.005834   0.006082
    143      -0.013645  -0.075388  -0.024203   0.009522   0.009163  -0.004637
    144      -0.060933  -0.025902   0.048049  -0.055034   0.048455   0.088434
    145      -0.029349   0.066923   0.064704  -0.094286  -0.046496  -0.030727
    146      -0.042323  -0.114657  -0.021028   0.031095   0.064682   0.045772
    147       0.095021   0.016297  -0.072466   0.000030  -0.081162  -0.031380
    148       0.030213  -0.050568  -0.020066  -0.026427   0.012472   0.091091
    149      -0.104126  -0.067200   0.050025  -0.019467   0.049770   0.007158
    150       0.060333   0.033635   0.005120  -0.108667  -0.104477   0.029429
    151       0.032869  -0.047147  -0.061880   0.058395   0.021094   0.029414
    152       0.066494  -0.127614  -0.112476   0.071266  -0.002273   0.042495
    153      -0.096224  -0.039338   0.071552  -0.069088   0.082811   0.148310
    154      -0.058607   0.088039   0.097337  -0.090948  -0.022085  -0.155961
    155       0.019910  -0.113980  -0.072680   0.047003   0.007779   0.059607
    156      -0.106946  -0.051396   0.071134  -0.019897   0.127226   0.012942
    157      -0.037030   0.097390   0.088055  -0.134191  -0.071188  -0.018930
    158      -0.096690  -0.090511   0.038050  -0.001689   0.095944  -0.006089
    159      -0.035933  -0.011735   0.036135  -0.084092   0.000909   0.162347
    160      -0.010976   0.065691   0.049952  -0.113748  -0.076013   0.063656
    161      -0.068232  -0.172394  -0.030808   0.068539   0.133810   0.116211
    162       0.164915   0.030858  -0.127411   0.024437  -0.132431  -0.081268
    163       0.086328  -0.130182  -0.133814   0.083904   0.119371   0.215972
    164      -0.086663  -0.036107   0.057489  -0.040901  -0.007974  -0.055869
    165       0.087063   0.038696  -0.017333  -0.077984  -0.136447  -0.068178
    166       0.021986  -0.050270   0.014927  -0.076688  -0.004973   0.095082
    167      -0.110713  -0.141434   0.004887   0.041365   0.166368   0.145869
    168       0.097776  -0.009451  -0.129301   0.084376  -0.016089   0.016636
    169      -0.003032  -0.013109   0.056118  -0.109052  -0.046457   0.030373
    170      -0.184083  -0.016509   0.143625  -0.079708   0.010589  -0.058784
    171       0.071042   0.050935   0.024039  -0.149738  -0.140463   0.033396
    172       0.030499  -0.037866  -0.019330   0.009201  -0.010901   0.042246
    173       0.024615  -0.161296  -0.064817   0.080049   0.035175   0.062716
    174       0.133846   0.034534  -0.088961  -0.072274  -0.134510   0.033539
    175       0.068932  -0.099104  -0.125214   0.131000   0.046085   0.062190
    176       0.097615  -0.113041  -0.147359   0.071161  -0.026205   0.036051
    177       0.007137   0.041431   0.088717  -0.156724  -0.098777   0.027643
    178       0.021675  -0.036209  -0.081664   0.079791   0.044342   0.004916
    179       0.133892  -0.144416  -0.185853   0.105324  -0.029666   0.064822
                 12         13         14         15         16         17    
      0       0.009039   0.002310  -0.023042   0.004404   0.021163  -0.000892
      1       0.000958  -0.002181   0.033797   0.015030  -0.000651  -0.004899
      2       0.005870   0.009047  -0.090123  -0.008098  -0.004311   0.025927
      3       0.009034   0.002316   0.023017  -0.004378   0.021189   0.000894
      4      -0.000981   0.002214   0.033793   0.015031   0.000648  -0.004906
      5      -0.005859  -0.009029  -0.090126  -0.008097   0.004269   0.025959
      6       0.009034  -0.002309   0.023019  -0.004378   0.021190  -0.000883
      7       0.000971   0.002203  -0.033794  -0.015030  -0.000650  -0.004905
      8       0.005827  -0.008999   0.090120   0.008108  -0.004283   0.025956
      9       0.009039  -0.002314  -0.023040   0.004404   0.021164   0.000889
     10      -0.000969  -0.002190  -0.033795  -0.015030   0.000650  -0.004898
     11      -0.005893   0.009094   0.090103   0.008112   0.004294   0.025928
     12       0.006251   0.000007   0.042124  -0.007469   0.016622   0.000006
     13      -0.000006   0.011403  -0.000005   0.000002  -0.000003   0.007402
     14      -0.000016  -0.021973   0.000005   0.000002  -0.000006   0.005819
     15       0.001454   0.000010   0.047398  -0.017161   0.014182   0.000004
     16      -0.000016   0.017404  -0.000014   0.000009  -0.000006   0.038707
     17      -0.000003  -0.031260   0.000018  -0.000009  -0.000000  -0.040527
     18       0.006263  -0.000007  -0.042141   0.007490   0.016583  -0.000003
     19      -0.000012  -0.011366   0.000001   0.000002  -0.000003   0.007410
     20      -0.000008   0.022025  -0.000011   0.000006  -0.000006   0.005754
     21       0.001469  -0.000012  -0.047416   0.017185   0.014132  -0.000005
     22      -0.000017  -0.017342  -0.000003   0.000007  -0.000009   0.038748
     23      -0.000000   0.031277  -0.000006  -0.000001   0.000004  -0.040637
     24       0.004915   0.029081   0.049453  -0.000480  -0.000700  -0.001954
     25       0.001793  -0.020794   0.032934   0.010532   0.030236  -0.004850
     26       0.005197  -0.012820  -0.036331  -0.002814   0.001111   0.006717
     27      -0.000997   0.069811   0.082801   0.023486  -0.043596  -0.015054
     28      -0.046773   0.034088   0.069711   0.026487   0.020108  -0.019135
     29      -0.080355   0.060130   0.002780   0.010149   0.010439  -0.011612
     30      -0.094720   0.110079   0.001705   0.002329   0.007461   0.009865
     31       0.045562  -0.072179  -0.007158  -0.006013   0.043765   0.011246
     32       0.039431  -0.034222   0.005425   0.002041  -0.007805  -0.006041
     33       0.082412  -0.034889   0.098764  -0.016237   0.007345  -0.001000
     34       0.022477  -0.048356   0.088142  -0.004931   0.051474  -0.008002
     35       0.073733  -0.068211  -0.016173  -0.014525   0.003554   0.012774
     36       0.095097   0.049421   0.152436   0.152979  -0.188998  -0.146336
     37      -0.108290   0.107124   0.124821   0.061124  -0.004348  -0.054160
     38      -0.116589   0.050941  -0.050726  -0.071162   0.097744   0.070842
     39      -0.084031   0.097631   0.033662  -0.077330   0.066372   0.089825
     40      -0.062268   0.025730   0.020825  -0.045180   0.081343   0.061877
     41      -0.156713   0.097360  -0.008183  -0.038654   0.077732   0.033036
     42      -0.015707   0.094084   0.094160   0.025620  -0.052007  -0.009734
     43      -0.008702   0.013192   0.094612   0.079755  -0.027528  -0.083503
     44      -0.031205   0.087876   0.105068   0.155021  -0.140904  -0.160864
     45      -0.110482   0.048453   0.039252  -0.177260   0.187242   0.188585
     46       0.057092  -0.099350  -0.005973  -0.048209   0.082670   0.051154
     47       0.075644  -0.027601  -0.028793   0.095342  -0.104058  -0.101590
     48      -0.098754   0.172269  -0.036932   0.146024  -0.134517  -0.130965
     49       0.061459  -0.144772   0.046267  -0.154056   0.188692   0.154116
     50       0.082376  -0.067962   0.058160  -0.004946  -0.005499  -0.007186
     51      -0.150664   0.170032  -0.035079   0.039683  -0.022785  -0.018694
     52       0.029294   0.011768  -0.082013   0.169372  -0.129464  -0.156653
     53      -0.016955  -0.018994   0.012627  -0.073468   0.074771   0.075501
     54       0.108513  -0.067135   0.137261  -0.082267   0.047607   0.075183
     55       0.025462  -0.046329   0.087580   0.022757   0.034854  -0.046824
     56       0.172142  -0.167168   0.110064  -0.124985   0.072131   0.112782
     57       0.045160   0.009550   0.051265   0.060876  -0.041039  -0.087955
     58      -0.005771  -0.011211   0.033393   0.066387   0.006565  -0.085661
     59       0.063350  -0.051856  -0.064866   0.030857  -0.019671  -0.032769
     60       0.154474  -0.097441   0.152242  -0.046829   0.026898   0.017203
     61       0.082350  -0.116434   0.197303  -0.123237   0.120042   0.111897
     62       0.019792  -0.016299  -0.076080   0.036671  -0.027313  -0.032700
     63       0.004901  -0.029073   0.049460  -0.000473  -0.000696   0.001964
     64      -0.001811  -0.020816  -0.032930  -0.010527  -0.030232  -0.004858
     65      -0.005207  -0.012803   0.036336   0.002812  -0.001109   0.006714
     66      -0.001034  -0.069802   0.082814   0.023501  -0.043590   0.015044
     67       0.046795   0.034022  -0.069724  -0.026485  -0.020101  -0.019138
     68       0.080407   0.060072  -0.002802  -0.010151  -0.010434  -0.011621
     69       0.082429   0.034865   0.098743  -0.016220   0.007338   0.001020
     70      -0.022489  -0.048394  -0.088129   0.004932  -0.051460  -0.008027
     71      -0.073779  -0.068157   0.016199   0.014520  -0.003546   0.012768
     72      -0.094765  -0.110018   0.001755   0.002329   0.007484  -0.009842
     73      -0.045619  -0.072151   0.007177   0.006022  -0.043763   0.011230
     74      -0.039443  -0.034199  -0.005403  -0.002048   0.007817  -0.006035
     75      -0.084089  -0.097580   0.033727  -0.077356   0.066363  -0.089790
     76       0.062279   0.025674  -0.020862   0.045212  -0.081329   0.061852
     77       0.156798   0.097246   0.008128   0.038676  -0.077721   0.033002
     78       0.095080  -0.049459   0.152388   0.153047  -0.188977   0.146268
     79       0.108366   0.107000  -0.124854  -0.061136   0.004361  -0.054158
     80       0.116639   0.050874   0.050674   0.071192  -0.097730   0.070798
     81      -0.015760  -0.094069   0.094182   0.025630  -0.052000   0.009717
     82       0.008714   0.013136  -0.094591  -0.079773   0.027523  -0.083486
     83       0.031275   0.087823  -0.105046  -0.155084   0.140898  -0.160817
     84       0.045190  -0.009541   0.051239   0.060946  -0.041041   0.087994
     85       0.005737  -0.011272  -0.033374  -0.066438  -0.006556  -0.085705
     86      -0.063428  -0.051811   0.064896  -0.030893   0.019675  -0.032785
     87       0.108516   0.067087   0.137249  -0.082300   0.047597  -0.075182
     88      -0.025484  -0.046377  -0.087557  -0.022784  -0.034839  -0.046864
     89      -0.172180  -0.167069  -0.110022   0.125032  -0.072106   0.112777
     90       0.154515   0.097389   0.152198  -0.046810   0.026879  -0.017168
     91      -0.082329  -0.116438  -0.197296   0.123311  -0.120020   0.111891
     92      -0.019836  -0.016269   0.076096  -0.036696   0.027312  -0.032704
     93      -0.098816  -0.172244  -0.036906   0.146090  -0.134482   0.130933
     94      -0.061533  -0.144776  -0.046263   0.154128  -0.188669   0.154041
     95      -0.082390  -0.067934  -0.058121   0.004945   0.005521  -0.007166
     96      -0.110509  -0.048336   0.039339  -0.177341   0.187250  -0.188485
     97      -0.057159  -0.099317   0.005988   0.048241  -0.082670   0.051125
     98      -0.075664  -0.027516   0.028845  -0.095393   0.104064  -0.101544
     99      -0.150727  -0.169949  -0.035010   0.039693  -0.022744   0.018710
    100      -0.029333   0.011847   0.082055  -0.169444   0.129444  -0.156609
    101       0.016955  -0.019029  -0.012640   0.073495  -0.074757   0.075464
    102       0.004908  -0.029073  -0.049447   0.000478  -0.000735  -0.002013
    103       0.001823   0.020804  -0.032969  -0.010498   0.030226  -0.004783
    104       0.005189   0.012820   0.036327   0.002813   0.001114   0.006687
    105      -0.001016  -0.069806  -0.082740  -0.023542  -0.043601  -0.015138
    106      -0.046761  -0.034061  -0.069745  -0.026473   0.020106  -0.019024
    107      -0.080399  -0.060102  -0.002823  -0.010156   0.010437  -0.011560
    108       0.082470   0.034813  -0.098732   0.016242   0.007260  -0.001095
    109       0.022548   0.048306  -0.088192   0.004982   0.051408  -0.007918
    110       0.073778   0.068158   0.016190   0.014533   0.003532   0.012712
    111      -0.094804  -0.109946  -0.001757  -0.002326   0.007449   0.009832
    112       0.045597   0.072177   0.007112   0.006077   0.043734   0.011274
    113       0.039459   0.034163  -0.005392  -0.002055  -0.007807  -0.006070
    114      -0.084102  -0.097626  -0.033792   0.077459   0.066197   0.090018
    115      -0.062276  -0.025719  -0.020962   0.045311   0.081231   0.062133
    116      -0.156801  -0.097318   0.008024   0.038757   0.077646   0.033271
    117       0.095142  -0.049420  -0.152132  -0.153278  -0.188794  -0.146760
    118      -0.108303  -0.107077  -0.124840  -0.061163  -0.004325  -0.054027
    119      -0.116661  -0.050921   0.050538   0.071297   0.097611   0.071068
    120      -0.015741  -0.094081  -0.094092  -0.025675  -0.052009  -0.009787
    121      -0.008660  -0.013156  -0.094552  -0.079827  -0.027435  -0.083535
    122      -0.031206  -0.087836  -0.104873  -0.155290  -0.140690  -0.161120
    123       0.045204  -0.009503  -0.051164  -0.061016  -0.040983  -0.088242
    124      -0.005711   0.011282  -0.033376  -0.066471   0.006638  -0.085758
    125       0.063391   0.051893   0.064926  -0.030934  -0.019597  -0.032938
    126       0.108574   0.066956  -0.137288   0.082395   0.047400   0.075256
    127       0.025545   0.046304  -0.087591  -0.022771   0.034828  -0.046838
    128       0.172267   0.166890  -0.110118   0.125171   0.071872   0.112912
    129       0.154596   0.097279  -0.152208   0.046868   0.026737   0.017109
    130       0.082461   0.116174  -0.197453   0.123494   0.119740   0.112238
    131       0.019797   0.016357   0.076120  -0.036737  -0.027222  -0.032835
    132      -0.098882  -0.172056   0.037072  -0.146239  -0.134215  -0.131223
    133       0.061550   0.144663  -0.046495   0.154342   0.188334   0.154381
    134       0.082457   0.067823  -0.058101   0.004941  -0.005526  -0.007176
    135      -0.110527  -0.048392  -0.039556   0.177539   0.186844   0.188834
    136       0.057132   0.099317   0.005872   0.048343   0.082550   0.051231
    137       0.075652   0.027562   0.028962  -0.095486  -0.103853  -0.101790
    138      -0.150797  -0.169804   0.035041  -0.039734  -0.022708  -0.018780
    139       0.029254  -0.011643   0.082187  -0.169575  -0.129111  -0.156929
    140      -0.016938   0.018955  -0.012723   0.073562   0.074602   0.075608
    141       0.004930   0.029057  -0.049459   0.000474  -0.000740   0.002002
    142      -0.001803   0.020802   0.032968   0.010490  -0.030228  -0.004787
    143      -0.005179   0.012802  -0.036337  -0.002808  -0.001118   0.006687
    144      -0.094708   0.110032  -0.001802  -0.002330   0.007441  -0.009841
    145      -0.045551   0.072176  -0.007141  -0.006077  -0.043750   0.011281
    146      -0.039424   0.034199   0.005377   0.002056   0.007808  -0.006072
    147       0.082431  -0.034902  -0.098717   0.016238   0.007260   0.001073
    148      -0.022478   0.048330   0.088188  -0.004996  -0.051406  -0.007916
    149      -0.073722   0.068196  -0.016228  -0.014525  -0.003546   0.012719
    150      -0.000964   0.069766  -0.082771  -0.023548  -0.043616   0.015131
    151       0.046752  -0.034078   0.069777   0.026457  -0.020093  -0.019033
    152       0.080378  -0.060171   0.002864   0.010144  -0.010419  -0.011567
    153      -0.150641   0.169943   0.034976  -0.039740  -0.022721   0.018779
    154      -0.029339  -0.011623  -0.082196   0.169565   0.129107  -0.156953
    155       0.016986   0.018917   0.012720  -0.073554  -0.074603   0.075615
    156      -0.110536   0.048552  -0.039588   0.177516   0.186848  -0.188877
    157      -0.057052   0.099301  -0.005908  -0.048336  -0.082569   0.051248
    158      -0.075657   0.027644  -0.028982   0.095482   0.103859  -0.101805
    159      -0.098690   0.172100   0.037010  -0.146229  -0.134231   0.131238
    160      -0.061395   0.144640   0.046449  -0.154333  -0.188364   0.154418
    161      -0.082382   0.067928   0.058078  -0.004948   0.005526  -0.007178
    162       0.154497  -0.097439  -0.152169   0.046867   0.026749  -0.017150
    163      -0.082317   0.116307   0.197440  -0.123503  -0.119764   0.112282
    164      -0.019796   0.016330  -0.076140   0.036741   0.027220  -0.032846
    165       0.108509  -0.067094  -0.137270   0.082387   0.047420  -0.075299
    166      -0.025469   0.046318   0.087581   0.022757  -0.034813  -0.046846
    167      -0.172106   0.167062   0.110055  -0.125158  -0.071911   0.112961
    168       0.045205   0.009475  -0.051157  -0.061015  -0.041005   0.088245
    169       0.005744   0.011251   0.033378   0.066450  -0.006620  -0.085775
    170      -0.063357   0.051890  -0.064969   0.030941   0.019591  -0.032949
    171      -0.015671   0.094041  -0.094138  -0.025685  -0.052030   0.009782
    172       0.008657  -0.013134   0.094574   0.079813   0.027467  -0.083565
    173       0.031149  -0.087803   0.104931   0.155286   0.140768  -0.161180
    174       0.095203   0.049259  -0.152148  -0.153299  -0.188851   0.146799
    175       0.108257  -0.107113   0.124919   0.061134   0.004362  -0.054044
    176       0.116658  -0.051052  -0.050503  -0.071316  -0.097627   0.071094
    177      -0.084054   0.097683  -0.033839   0.077469   0.066218  -0.090067
    178       0.062275  -0.025770   0.020986  -0.045326  -0.081248   0.062151
    179       0.156770  -0.097460  -0.007956  -0.038780  -0.077633   0.033280
                 18         19         20         21         22         23    
      0      -0.003624  -0.029308   0.004205   0.009285  -0.008588  -0.015160
      1       0.004516   0.004206  -0.001386   0.001576   0.005899   0.012496
      2      -0.021354   0.056157   0.001640   0.001583  -0.039331  -0.021499
      3      -0.003636   0.029283   0.004216   0.009283  -0.008562   0.015183
      4      -0.004503   0.004202   0.001395  -0.001574  -0.005881   0.012511
      5       0.021292   0.056170  -0.001587  -0.001576   0.039285  -0.021619
      6       0.003630   0.029286   0.004294  -0.009239   0.008559  -0.015194
      7      -0.004504  -0.004202  -0.001389  -0.001590  -0.005880   0.012507
      8       0.021293  -0.056161   0.001618  -0.001565   0.039292  -0.021617
      9       0.003632  -0.029303   0.004269  -0.009246   0.008597   0.015159
     10       0.004516  -0.004202   0.001372   0.001587   0.005902   0.012491
     11      -0.021358  -0.056179  -0.001651   0.001563  -0.039309  -0.021503
     12      -0.000004   0.022625   0.001341   0.000008  -0.000001  -0.000008
     13      -0.004738  -0.000000   0.000003  -0.000967   0.009972   0.001633
     14       0.042342   0.000012   0.000011  -0.001023   0.041167   0.010654
     15      -0.000004  -0.004971  -0.012018  -0.000055   0.000001  -0.000019
     16      -0.018856  -0.000006   0.000041  -0.008012   0.035965  -0.062916
     17       0.065007   0.000020  -0.000045   0.009828   0.004166   0.104080
     18       0.000005  -0.022638   0.001331   0.000006   0.000003   0.000001
     19       0.004715  -0.000002  -0.000004   0.000965  -0.009961   0.001667
     20      -0.042344  -0.000010  -0.000011   0.001023  -0.041162   0.010767
     21       0.000007   0.004986  -0.012007  -0.000055   0.000000   0.000001
     22       0.018748  -0.000009  -0.000018   0.008017  -0.036051  -0.062793
     23      -0.064879   0.000001   0.000011  -0.009836  -0.004025   0.104052
     24       0.019185   0.051718   0.000096   0.027973   0.013599   0.057650
     25      -0.035592   0.015069   0.010150  -0.013562  -0.037332  -0.005059
     26       0.017639   0.036829  -0.003582  -0.001154   0.034787  -0.012257
     27       0.032138   0.007740  -0.018740   0.018654   0.021333   0.049390
     28      -0.060473  -0.002218   0.005768  -0.025048  -0.051407  -0.010493
     29      -0.030627   0.037775   0.001930  -0.010604   0.006784  -0.005885
     30       0.000253   0.131025   0.006235   0.032988   0.021042   0.088863
     31      -0.009040   0.090020  -0.011793  -0.018316   0.013469   0.016930
     32       0.018320  -0.023865  -0.001586  -0.002709   0.017360  -0.031614
     33       0.030007   0.039525   0.013279   0.051236  -0.011334   0.092593
     34      -0.052965   0.027015   0.030157  -0.000752  -0.070326   0.015997
     35       0.030856   0.010850   0.001493   0.013285   0.022340   0.003738
     36       0.184448  -0.026524   0.111409   0.051048  -0.141493   0.141945
     37      -0.080455  -0.021402   0.012220  -0.037250  -0.088810  -0.000383
     38      -0.109568   0.062117  -0.072270  -0.025366   0.107529  -0.059816
     39      -0.092671   0.024074  -0.131258  -0.013164   0.155191  -0.033609
     40      -0.121145  -0.006227  -0.079082  -0.045117   0.056560  -0.079749
     41      -0.113211   0.058192  -0.049548  -0.027513   0.061548  -0.033520
     42       0.020407  -0.012822  -0.038620   0.007386   0.035693   0.029702
     43       0.005296   0.007685   0.081350  -0.001545  -0.140077   0.053153
     44       0.100910  -0.002682   0.132725   0.014922  -0.175211   0.095143
     45      -0.151315   0.200058   0.111429   0.247126   0.089826   0.260275
     46      -0.029903   0.135098  -0.008711   0.019981   0.060058   0.062616
     47       0.119660  -0.013916  -0.088840  -0.133229   0.026804  -0.113359
     48       0.119219   0.092993  -0.075398  -0.137155  -0.035669  -0.040377
     49      -0.134514   0.099663   0.076904   0.159490   0.062072   0.139764
     50       0.001770  -0.128163   0.019300   0.015589  -0.015027  -0.060635
     51       0.021266   0.174380  -0.007129  -0.004558   0.006005   0.080609
     52       0.149251   0.110217  -0.129364  -0.235897  -0.022418  -0.122403
     53      -0.065424   0.015331   0.063560   0.102385   0.024530   0.054549
     54      -0.024300  -0.051218  -0.108381  -0.017611   0.088176   0.069044
     55      -0.024461   0.076642   0.097632   0.041660  -0.129684   0.041614
     56      -0.037619  -0.093797  -0.137294  -0.048286   0.119099   0.025362
     57       0.092426   0.146104   0.147432   0.127391  -0.116528   0.116746
     58       0.005665   0.113070   0.157925   0.074826  -0.172654   0.035202
     59       0.061022   0.046201   0.090703   0.066841  -0.060862   0.016665
     60       0.024771   0.014991   0.010382   0.067631  -0.025638   0.129028
     61      -0.136838  -0.092914  -0.158582  -0.103408   0.080668   0.005016
     62       0.059292   0.059785   0.060224   0.036346  -0.016320  -0.010639
     63      -0.019197   0.051706   0.000324  -0.027968  -0.013611  -0.057652
     64      -0.035590  -0.015087  -0.010061  -0.013666  -0.037337  -0.005045
     65       0.017645  -0.036821   0.003600  -0.001122   0.034785  -0.012250
     66      -0.032138   0.007719  -0.018584  -0.018821  -0.021336  -0.049384
     67      -0.060474   0.002200  -0.005603  -0.025111  -0.051418  -0.010480
     68      -0.030622  -0.037770  -0.001861  -0.010620   0.006778  -0.005876
     69      -0.030032   0.039527   0.013694  -0.051110   0.011319  -0.092593
     70      -0.052950  -0.027046  -0.030174  -0.001040  -0.070323   0.016014
     71       0.030869  -0.010854  -0.001588   0.013271   0.022337   0.003742
     72      -0.000266   0.131004   0.006517  -0.032919  -0.021067  -0.088870
     73      -0.009030  -0.090021   0.011927  -0.018236   0.013467   0.016978
     74       0.018325   0.023864   0.001621  -0.002687   0.017351  -0.031617
     75       0.092653   0.024085  -0.131349   0.011977  -0.155144   0.033494
     76      -0.121138   0.006189   0.079416  -0.044412   0.056514  -0.079658
     77      -0.113197  -0.058203   0.049741  -0.027063   0.061523  -0.033449
     78      -0.184427  -0.026584   0.111823  -0.050035   0.141437  -0.141793
     79      -0.080458   0.021390  -0.011988  -0.037369  -0.088832  -0.000378
     80      -0.109549  -0.062135   0.072462  -0.024710   0.107495  -0.059722
     81      -0.020400  -0.012841  -0.038553  -0.007732  -0.035689  -0.029702
     82       0.005287  -0.007687  -0.081369  -0.002293  -0.140050   0.053096
     83       0.100893   0.002727  -0.132879   0.013723  -0.175172   0.095006
     84      -0.092475   0.146118   0.148500  -0.126100   0.116497  -0.116631
     85       0.005703  -0.113125  -0.158592   0.073432  -0.172642   0.035109
     86       0.061048  -0.046233  -0.091263   0.066054  -0.060863   0.016591
     87       0.024298  -0.051234  -0.108559   0.016681  -0.088181  -0.069145
     88      -0.024430  -0.076684  -0.098009   0.040781  -0.129671   0.041579
     89      -0.037614   0.093799   0.137740  -0.047105   0.119091   0.025502
     90      -0.024810   0.015013   0.010931  -0.067525   0.025623  -0.129042
     91      -0.136850   0.092915   0.159454  -0.102063   0.080663   0.005203
     92       0.059306  -0.059788  -0.060523   0.035825  -0.016320  -0.010694
     93      -0.119183   0.092905  -0.076458   0.136540   0.035716   0.040209
     94      -0.134451  -0.099742  -0.078166   0.158824   0.062141   0.139632
     95       0.001768   0.128134  -0.019404   0.015449  -0.015037  -0.060681
     96       0.151237   0.200119   0.113403  -0.246166  -0.089942  -0.260079
     97      -0.029882  -0.135102   0.008540   0.020047   0.060074   0.062646
     98       0.119634   0.013982   0.089911  -0.132463   0.026742  -0.113218
     99      -0.021267   0.174340  -0.007130   0.004522  -0.006023  -0.080663
    100       0.149207  -0.110118   0.131212  -0.234833  -0.022506  -0.122127
    101      -0.065387  -0.015378  -0.064361   0.101841   0.024570   0.054438
    102      -0.019189  -0.051713   0.000266  -0.027986  -0.013482   0.057680
    103       0.035608  -0.015106   0.010041   0.013665   0.037327  -0.005154
    104      -0.017665  -0.036834  -0.003623   0.001120  -0.034790  -0.012148
    105      -0.032105  -0.007673  -0.018623  -0.018832  -0.021239   0.049438
    106       0.060524   0.002203   0.005599   0.025111   0.051395  -0.010621
    107       0.030648  -0.037777   0.001848   0.010616  -0.006767  -0.005845
    108      -0.030023  -0.039556   0.013633  -0.051133   0.011504   0.092541
    109       0.052983  -0.027096   0.030159   0.001033   0.070359   0.015810
    110      -0.030905  -0.010876   0.001568  -0.013272  -0.022326   0.003803
    111      -0.000292  -0.131028   0.006381  -0.032953  -0.020847   0.088920
    112       0.009017  -0.090035  -0.012020   0.018225  -0.013421   0.016992
    113      -0.018313   0.023854  -0.001584   0.002696  -0.017415  -0.031557
    114       0.092402  -0.023920  -0.131398   0.011970  -0.155203  -0.033072
    115       0.120962   0.006287  -0.079420   0.044418  -0.056668  -0.079499
    116       0.113110  -0.058160  -0.049770   0.027057  -0.061566  -0.033273
    117      -0.184042   0.026506   0.111806  -0.050047   0.141700   0.141401
    118       0.080599   0.021412   0.011999   0.037370   0.088820  -0.000617
    119       0.109350  -0.062075  -0.072486   0.024705  -0.107571  -0.059413
    120      -0.020385   0.012924  -0.038583  -0.007738  -0.035638   0.029798
    121      -0.005055  -0.007776   0.081358   0.002287   0.140145   0.052704
    122      -0.100466   0.002607   0.132892  -0.013730   0.175360   0.094541
    123      -0.092206  -0.146336   0.148399  -0.126140   0.116764   0.116351
    124      -0.005439  -0.113352   0.158539  -0.073451   0.172740   0.034682
    125      -0.060956  -0.046385   0.091227  -0.066065   0.060911   0.016463
    126       0.024077   0.051372  -0.108581   0.016671  -0.088068   0.069313
    127       0.024579  -0.076832   0.097978  -0.040802   0.129775   0.041235
    128       0.037291   0.093973  -0.137731   0.047112  -0.119078   0.025746
    129      -0.024849  -0.015037   0.010862  -0.067551   0.025860   0.128932
    130       0.136534   0.093134  -0.159424   0.102072  -0.080687   0.005321
    131      -0.059208  -0.059888   0.060485  -0.035828   0.016320  -0.010700
    132      -0.118769  -0.092798  -0.076599   0.136564   0.035558  -0.040423
    133       0.133991  -0.099898   0.078110  -0.158895  -0.061736   0.139903
    134      -0.001767   0.128112   0.019551  -0.015427   0.014899  -0.060687
    135       0.150659  -0.200316   0.113251  -0.246283  -0.089226   0.260459
    136       0.029751  -0.135131  -0.008665  -0.020080  -0.059899   0.062810
    137      -0.119308   0.014092  -0.089906   0.132500  -0.027051  -0.113214
    138      -0.021206  -0.174343  -0.007328   0.004498  -0.005830   0.080638
    139      -0.148689  -0.109954  -0.131381   0.234888   0.022143  -0.122361
    140       0.065136  -0.015487   0.064375  -0.101865  -0.024383   0.054580
    141       0.019200  -0.051711   0.000087   0.027982   0.013491  -0.057670
    142       0.035606   0.015126  -0.010126   0.013568   0.037312  -0.005140
    143      -0.017661   0.036821   0.003612   0.001158  -0.034809  -0.012145
    144       0.000310  -0.131018   0.006174   0.032997   0.020882  -0.088912
    145       0.009012   0.090036   0.011880   0.018330  -0.013480   0.017030
    146      -0.018307  -0.023857   0.001573   0.002711  -0.017409  -0.031561
    147       0.030034  -0.039574   0.013295   0.051252  -0.011505  -0.092517
    148       0.052970   0.027137  -0.030157   0.000749   0.070356   0.015802
    149      -0.030895   0.010874  -0.001475  -0.013281  -0.022341   0.003803
    150       0.032110  -0.007661  -0.018740   0.018657   0.021243  -0.049442
    151       0.060516  -0.002181  -0.005760   0.025051   0.051385  -0.010603
    152       0.030639   0.037774  -0.001922   0.010601  -0.006775  -0.005847
    153       0.021208  -0.174333  -0.007277  -0.004578   0.005919  -0.080663
    154      -0.148595   0.109935   0.129747   0.236042   0.021875  -0.122140
    155       0.065093   0.015494  -0.063664  -0.102424  -0.024300   0.054487
    156      -0.150531  -0.200311   0.111589   0.247251   0.089100  -0.260279
    157       0.029718   0.135117   0.008770  -0.019994  -0.059941   0.062823
    158      -0.119250  -0.014117   0.088986   0.133294  -0.027166  -0.113100
    159       0.118701  -0.092785  -0.075648  -0.137236  -0.035385   0.040293
    160       0.133902   0.099908  -0.077037  -0.159578  -0.061639   0.139795
    161      -0.001758  -0.128097  -0.019419  -0.015613   0.014969  -0.060719
    162       0.024865  -0.015062   0.010415   0.067648  -0.025862  -0.128911
    163       0.136449  -0.093202   0.158599   0.103438  -0.080722   0.005510
    164      -0.059170   0.059912  -0.060188  -0.036343   0.016307  -0.010763
    165      -0.024029   0.051427  -0.108380  -0.017621   0.088092  -0.069423
    166       0.024579   0.076922  -0.097659  -0.041685   0.129795   0.041152
    167       0.037240  -0.094043   0.137301   0.048308  -0.119110   0.025893
    168       0.092177  -0.146435   0.147466   0.127437  -0.116797  -0.116180
    169      -0.005406   0.113465  -0.157933  -0.074850   0.172758   0.034533
    170      -0.060910   0.046439  -0.090703  -0.066854   0.060910   0.016374
    171       0.020396   0.012949  -0.038621   0.007385   0.035640  -0.029821
    172      -0.005042   0.007849  -0.081361   0.001538   0.140166   0.052670
    173      -0.100430  -0.002520  -0.132789  -0.014943   0.175423   0.094456
    174       0.183993   0.026434   0.111463   0.051062  -0.141760  -0.141322
    175       0.080591  -0.021377  -0.012237   0.037248   0.088819  -0.000604
    176       0.109317   0.062023   0.072311   0.025370  -0.107622  -0.059370
    177      -0.092360  -0.023836  -0.131301  -0.013173   0.155264   0.032998
    178       0.120933  -0.006322   0.079123   0.045133  -0.056716  -0.079424
    179       0.113072   0.058127   0.049575   0.027512  -0.061597  -0.033242
                 24         25         26         27         28         29    
      0      -0.020675  -0.029261  -0.001361   0.009976   0.001144  -0.011236
      1       0.007685   0.003557  -0.007801   0.007681  -0.004059  -0.043388
      2      -0.003044  -0.006593   0.003824  -0.065074   0.005088  -0.001268
      3      -0.020680  -0.029260   0.001321   0.009980  -0.001147   0.011198
      4      -0.007701  -0.003531  -0.007799  -0.007632  -0.004080  -0.043394
      5       0.003052   0.006591   0.003794   0.065063   0.005207  -0.001608
      6      -0.020687   0.029251   0.001359   0.009977   0.001171  -0.011189
      7       0.007697  -0.003540   0.007795   0.007671  -0.004054  -0.043377
      8      -0.003032   0.006587  -0.003793  -0.065139   0.005027  -0.001631
      9      -0.020691   0.029253  -0.001324   0.009981  -0.001121   0.011235
     10      -0.007689   0.003539   0.007806  -0.007643  -0.004072  -0.043375
     11       0.003042  -0.006585  -0.003822   0.065089   0.005248  -0.001249
     12      -0.016760  -0.000001  -0.000738  -0.000236  -0.000003   0.000005
     13       0.000000   0.014125   0.000007  -0.000008   0.001960  -0.035775
     14       0.000002   0.001961   0.000002   0.000033  -0.010975  -0.057752
     15      -0.010227   0.000017  -0.014322  -0.046281  -0.000071   0.000002
     16       0.000012   0.050638   0.000024  -0.000118   0.025192  -0.012962
     17      -0.000015  -0.048554  -0.000021   0.000187  -0.042178  -0.099050
     18      -0.016761  -0.000006   0.000737  -0.000223  -0.000000  -0.000004
     19       0.000000  -0.014122  -0.000008   0.000007   0.001966  -0.035672
     20      -0.000006  -0.001925   0.000004   0.000050  -0.010949  -0.057602
     21      -0.010231  -0.000026   0.014324  -0.046234  -0.000057  -0.000015
     22       0.000012  -0.050676  -0.000028  -0.000030   0.025248  -0.012301
     23      -0.000022   0.048641   0.000031   0.000098  -0.042227  -0.099728
     24       0.009533  -0.042112   0.003152   0.014139  -0.002578   0.023010
     25      -0.059365  -0.027527  -0.013949  -0.007637  -0.003093  -0.015670
     26       0.008055   0.007776   0.000304   0.080561   0.006440   0.026860
     27       0.029934  -0.025935  -0.005380  -0.031133   0.002234  -0.028352
     28      -0.065256  -0.019113  -0.011739  -0.056330   0.007151  -0.019092
     29      -0.009329   0.005155   0.011962   0.032629   0.017179   0.057181
     30      -0.009285  -0.087085  -0.009693   0.051902  -0.017100   0.062776
     31      -0.063456  -0.066727  -0.023617   0.089531  -0.008043   0.029480
     32       0.018710   0.039473   0.010064   0.034640   0.015746  -0.002742
     33       0.002708  -0.078632  -0.005323  -0.012175  -0.021825   0.041920
     34      -0.080609  -0.051868   0.000022  -0.042614  -0.007711   0.049944
     35       0.006974  -0.012931  -0.019817   0.069742  -0.014386   0.002890
     36      -0.047468  -0.015204   0.122539  -0.083196   0.071989  -0.167998
     37      -0.083703  -0.015543   0.004053  -0.124180   0.026871  -0.032267
     38       0.038637  -0.002090  -0.063382   0.080180  -0.027174   0.138060
     39       0.095075  -0.028255  -0.112845  -0.004449  -0.051823   0.072627
     40      -0.006756  -0.010942  -0.094288  -0.027601  -0.034026   0.018719
     41       0.012867  -0.007130  -0.036100   0.036477  -0.008753   0.130524
     42       0.040849  -0.015206  -0.019375  -0.056592   0.002575  -0.045085
     43      -0.113304  -0.029467   0.057733  -0.058715   0.036878  -0.051813
     44      -0.095254   0.015373   0.146833  -0.057987   0.097419  -0.080807
     45       0.179316  -0.039949   0.153141   0.032680   0.130620   0.014548
     46      -0.015764  -0.068284   0.010847   0.121700   0.026456   0.046361
     47      -0.078981  -0.008018  -0.082006   0.105167  -0.062261   0.065073
     48      -0.168321  -0.138535  -0.146969   0.077349  -0.142859   0.112322
     49       0.107596   0.005425   0.125206   0.037456   0.128347  -0.041221
     50       0.053275   0.110521   0.044811  -0.060398   0.047447  -0.076857
     51      -0.067501  -0.137187  -0.057988   0.087362  -0.064430   0.105385
     52      -0.267941  -0.167152  -0.205711   0.189429  -0.172314   0.139925
     53       0.090150   0.048532   0.078148   0.009735   0.072626  -0.026842
     54       0.005007  -0.163829  -0.093232  -0.088066  -0.135220  -0.071754
     55      -0.085337  -0.021993   0.046654  -0.015804   0.044216   0.125751
     56      -0.003795  -0.178132  -0.129363  -0.076985  -0.186834  -0.071735
     57       0.005902   0.023352   0.096154   0.077972   0.110149   0.171704
     58      -0.076412   0.042001   0.080827   0.039572   0.106690   0.145108
     59       0.000034   0.039737   0.010594   0.109757   0.046571   0.022824
     60      -0.007005  -0.139118  -0.036205  -0.062646  -0.070629   0.039778
     61      -0.081283  -0.208292  -0.118351  -0.185145  -0.189593  -0.062287
     62       0.012181   0.064594   0.031477   0.138121   0.064988   0.037905
     63       0.009520   0.042112   0.003209   0.014128   0.002617  -0.023003
     64       0.059364  -0.027530   0.013911   0.007634  -0.003061  -0.015658
     65      -0.008037   0.007763  -0.000305  -0.080663   0.006227   0.026831
     66       0.029922   0.025941  -0.005342  -0.031130  -0.002320   0.028321
     67       0.065247  -0.019091   0.011708   0.056272   0.007314  -0.019061
     68       0.009334   0.005186  -0.011969  -0.032781   0.017089   0.057156
     69       0.002694   0.078656  -0.005228  -0.012313   0.021787  -0.041919
     70       0.080603  -0.051847  -0.000082   0.042654  -0.007601   0.049935
     71      -0.006951  -0.012993   0.019797  -0.069714  -0.014556   0.002886
     72      -0.009316   0.087123  -0.009577   0.051852   0.017244  -0.062757
     73       0.063480  -0.066766   0.023520  -0.089580  -0.008268   0.029462
     74      -0.018709   0.039491  -0.010022  -0.034756   0.015656  -0.002758
     75       0.094967   0.028543  -0.112756  -0.004620   0.051643  -0.072730
     76       0.006821  -0.011139   0.094235   0.027683  -0.033822   0.018810
     77      -0.012823  -0.007223   0.036058  -0.036544  -0.008775   0.130532
     78      -0.047364   0.014863   0.122511  -0.082957  -0.072016   0.168042
     79       0.083676  -0.015453  -0.004085   0.124033   0.027200  -0.032222
     80      -0.038561  -0.002269   0.063335  -0.080173  -0.027276   0.138072
     81       0.040829   0.015235  -0.019345  -0.056574  -0.002745   0.045024
     82       0.113232  -0.029270  -0.057745   0.058567   0.036946  -0.051839
     83       0.095134   0.015784  -0.146780   0.057550   0.097370  -0.080896
     84       0.005926  -0.023589   0.096198   0.078737  -0.109943  -0.171652
     85       0.076374   0.042240  -0.080844  -0.040329   0.106593   0.145076
     86      -0.000031   0.039775  -0.010592  -0.110164   0.046320   0.022836
     87       0.004958   0.164085  -0.093099  -0.088983   0.134978   0.071715
     88       0.085312  -0.021854  -0.046706   0.015490   0.044249   0.125713
     89       0.003862  -0.178499   0.129239   0.078202  -0.186620  -0.071700
     90      -0.007028   0.139222  -0.036055  -0.063104   0.070440  -0.039804
     91       0.081327  -0.208605   0.118212   0.186454  -0.189128  -0.062266
     92      -0.012178   0.064672  -0.031445  -0.138635   0.064636   0.037878
     93      -0.168347   0.138897  -0.146833   0.076588   0.142972  -0.112293
     94      -0.107567   0.005738  -0.125252  -0.038256   0.128154  -0.041217
     95      -0.053309   0.110639  -0.044682   0.060190   0.047604  -0.076846
     96       0.179268   0.039608   0.153249   0.033479  -0.130403  -0.014540
     97       0.015797  -0.068246  -0.010968  -0.121975   0.026124   0.046327
     98       0.078990  -0.008222   0.082006  -0.104885  -0.062469   0.065027
     99      -0.067540   0.137345  -0.057817   0.087076   0.064641  -0.105355
    100       0.267979  -0.167631   0.205536  -0.188615  -0.172682   0.139872
    101      -0.090137   0.048705  -0.078108  -0.010173   0.072541  -0.026842
    102       0.009506   0.042122  -0.003163   0.014131  -0.002539   0.023028
    103      -0.059351   0.027504   0.013967  -0.007611  -0.003036  -0.015384
    104       0.008044  -0.007782  -0.000345   0.080611   0.006495   0.027305
    105       0.029924   0.025943   0.005385  -0.031153   0.002252  -0.028361
    106      -0.065230   0.019057   0.011775  -0.056308   0.007188  -0.018898
    107      -0.009336  -0.005205  -0.011985   0.032658   0.017208   0.057393
    108       0.002665   0.078674   0.005335  -0.012176  -0.021767   0.041836
    109      -0.080618   0.051845   0.000026  -0.042601  -0.007673   0.050011
    110       0.006960   0.012966   0.019789   0.069806  -0.014306   0.003363
    111      -0.009326   0.087114   0.009680   0.051921  -0.016981   0.063092
    112      -0.063459   0.066714   0.023587   0.089612  -0.007880   0.030283
    113       0.018711  -0.039489  -0.010090   0.034669   0.015733  -0.002577
    114       0.095035   0.028336   0.112704  -0.004196  -0.051590   0.072711
    115      -0.006750   0.010958   0.094217  -0.027386  -0.033835   0.019096
    116       0.012849   0.007103   0.036017   0.036639  -0.008625   0.130662
    117      -0.047436   0.015114  -0.122356  -0.083549   0.071740  -0.168103
    118      -0.083663   0.015432  -0.003983  -0.124205   0.026862  -0.032228
    119       0.038599   0.002108   0.063242   0.080400  -0.026980   0.138358
    120       0.040850   0.015211   0.019381  -0.056586   0.002602  -0.045050
    121      -0.113263   0.029367  -0.057610  -0.058851   0.036785  -0.051746
    122      -0.095212  -0.015553  -0.146662  -0.058309   0.097159  -0.080810
    123       0.005854  -0.023539  -0.096205   0.078008   0.110164   0.172560
    124      -0.076420  -0.042226  -0.080839   0.039635   0.106704   0.146107
    125       0.000034  -0.039822  -0.010653   0.109873   0.046666   0.023968
    126       0.004969   0.164067   0.093293  -0.088097  -0.135123  -0.072662
    127      -0.085357   0.021872  -0.046624  -0.015774   0.044239   0.126149
    128      -0.003840   0.178471   0.129446  -0.076982  -0.186714  -0.072690
    129      -0.007066   0.139243   0.036260  -0.062644  -0.070540   0.039402
    130      -0.081310   0.208599   0.118503  -0.185220  -0.189536  -0.063819
    131       0.012181  -0.064691  -0.031551   0.138202   0.065038   0.039002
    132      -0.168282   0.138721   0.146973   0.077549  -0.142607   0.112729
    133       0.107512  -0.005603  -0.125242   0.037339   0.128329  -0.040669
    134       0.053295  -0.110580  -0.044811  -0.060453   0.047283  -0.077292
    135       0.179170   0.039795  -0.153173   0.032490   0.130605   0.014872
    136      -0.015793   0.068223  -0.010912   0.121750   0.026629   0.047299
    137      -0.078926   0.008093   0.081940   0.105342  -0.062131   0.065487
    138      -0.067535   0.137277   0.057983   0.087454  -0.064213   0.105979
    139      -0.267861   0.167342   0.205674   0.189780  -0.171899   0.141241
    140       0.090089  -0.048610  -0.078149   0.009671   0.072546  -0.026684
    141       0.009553  -0.042110  -0.003214   0.014119   0.002575  -0.023029
    142       0.059354   0.027566  -0.013928   0.007658  -0.003025  -0.015396
    143      -0.008053  -0.007788   0.000344  -0.080600   0.006289   0.027282
    144      -0.009248  -0.087146   0.009559   0.051806   0.017118  -0.063067
    145       0.063422   0.066805  -0.023480  -0.089481  -0.008120   0.030239
    146      -0.018695  -0.039528   0.010037  -0.034738   0.015646  -0.002578
    147       0.002730  -0.078695   0.005237  -0.012269   0.021740  -0.041854
    148       0.080616   0.051890   0.000039   0.042619  -0.007560   0.050042
    149      -0.006978   0.013014  -0.019759  -0.069676  -0.014495   0.003333
    150       0.029968  -0.025937   0.005354  -0.031159  -0.002324   0.028369
    151       0.065240   0.019111  -0.011754   0.056292   0.007320  -0.018901
    152       0.009331  -0.005239   0.011976  -0.032737   0.017126   0.057391
    153      -0.067457  -0.137481   0.057774   0.087055   0.064459  -0.105945
    154       0.267894   0.168072  -0.205342  -0.188676  -0.172452   0.141201
    155      -0.090122  -0.048886   0.078047  -0.010071   0.072543  -0.026702
    156       0.179360  -0.039250  -0.153155   0.033207  -0.130566  -0.014814
    157       0.015714   0.068187   0.011010  -0.121792   0.026316   0.047239
    158       0.078976   0.008376  -0.081881  -0.104939  -0.062427   0.065491
    159      -0.168283  -0.139237   0.146718   0.076718   0.142849  -0.112724
    160      -0.107624  -0.006038   0.125185  -0.037997   0.128273  -0.040725
    161      -0.053239  -0.110736   0.044641   0.060151   0.047456  -0.077258
    162      -0.006977  -0.139367   0.036070  -0.062974   0.070394  -0.039430
    163       0.081273   0.209019  -0.118107   0.186157  -0.189047  -0.063776
    164      -0.012177  -0.064803   0.031432  -0.138464   0.064669   0.038959
    165       0.005050  -0.164349   0.093002  -0.088797   0.134905   0.072663
    166       0.085357   0.021781   0.046612   0.015492   0.044294   0.126208
    167       0.003776   0.178870  -0.129093   0.077966  -0.186520  -0.072693
    168       0.005900   0.023824  -0.096078   0.078621  -0.109968  -0.172603
    169       0.076436  -0.042425   0.080693  -0.040208   0.106598   0.146140
    170      -0.000040  -0.039880   0.010563  -0.110040   0.046359   0.023921
    171       0.040887  -0.015237   0.019356  -0.056609  -0.002733   0.045068
    172       0.113275   0.029245   0.057618   0.058628   0.036956  -0.051734
    173       0.095225  -0.015945   0.146583   0.057736   0.097367  -0.080794
    174      -0.047409  -0.014771  -0.122323  -0.083130  -0.072004   0.168099
    175       0.083676   0.015442   0.003983   0.124067   0.027169  -0.032218
    176      -0.038616   0.002274  -0.063214  -0.080209  -0.027218   0.138349
    177       0.095093  -0.028612   0.112635  -0.004539   0.051638  -0.072695
    178       0.006756   0.011225  -0.094172   0.027646  -0.033813   0.019071
    179      -0.012864   0.007197  -0.035993  -0.036572  -0.008740   0.130663
                 30         31         32         33         34         35    
      0      -0.005057  -0.018579  -0.003957  -0.001417  -0.000599  -0.002485
      1       0.000889  -0.049967  -0.004425  -0.003140  -0.010648  -0.024022
      2       0.047618  -0.000188  -0.011244  -0.003632   0.032260   0.049302
      3      -0.005156   0.018596  -0.003963  -0.001423   0.000604   0.002500
      4      -0.000494  -0.049968   0.004449   0.003185  -0.010636  -0.024016
      5      -0.047620  -0.000144   0.011191   0.003546   0.032250   0.049278
      6       0.005146   0.018592  -0.003959   0.001423   0.000604  -0.002499
      7      -0.000487   0.049975  -0.004439   0.003172   0.010640  -0.024026
      8      -0.047541   0.000165  -0.011207   0.003607  -0.032236   0.049302
      9       0.005039  -0.018585  -0.003957   0.001418  -0.000599   0.002495
     10       0.000908   0.049975   0.004432  -0.003154   0.010643  -0.024032
     11       0.047564   0.000172   0.011239  -0.003590  -0.032243   0.049319
     12       0.000006   0.035140  -0.004088   0.000009  -0.009620   0.000006
     13      -0.013174   0.000006   0.000001  -0.002127  -0.000001  -0.007027
     14      -0.019987   0.000011   0.000001   0.010840   0.000014   0.022393
     15       0.000043   0.066162  -0.020886   0.000034  -0.035241   0.000028
     16      -0.086621   0.000018  -0.000014  -0.009397  -0.000006   0.055220
     17       0.089507  -0.000006   0.000022   0.022926   0.000022  -0.066089
     18      -0.000007  -0.035135  -0.004096  -0.000007   0.009630   0.000004
     19       0.013506   0.000002   0.000003   0.002144   0.000005  -0.007011
     20       0.020546   0.000003   0.000001  -0.010832   0.000002   0.022402
     21       0.000015  -0.066183  -0.020924  -0.000019   0.035268   0.000001
     22       0.086717  -0.000014   0.000000   0.009361   0.000024   0.055290
     23      -0.088521   0.000027   0.000004  -0.022838  -0.000026  -0.066150
     24      -0.001981   0.013977   0.000392  -0.002293  -0.001775   0.000045
     25      -0.036673  -0.038814   0.011944   0.010288  -0.012928  -0.016634
     26      -0.058898   0.005724   0.012135   0.001876   0.011691   0.015439
     27       0.001807  -0.067042   0.057489   0.054936  -0.024941  -0.017813
     28      -0.025533  -0.054537   0.035329   0.037326  -0.038269  -0.035525
     29      -0.029728   0.036316   0.008921   0.004108  -0.008441  -0.003823
     30      -0.039567  -0.018722  -0.004151  -0.020678   0.032135   0.019965
     31      -0.104722  -0.048756   0.069375   0.051224  -0.007569  -0.014827
     32      -0.022595   0.027412   0.000418   0.001206  -0.007211   0.005871
     33       0.013403   0.044446  -0.038757  -0.040217  -0.000004   0.000747
     34      -0.010446   0.077726  -0.035617  -0.032197   0.022569   0.051748
     35      -0.058680  -0.034577  -0.002320  -0.013456  -0.002676  -0.022870
     36      -0.006138  -0.143827   0.208637   0.223437   0.150043   0.190778
     37      -0.008446  -0.084954   0.087365   0.096366  -0.059799  -0.050059
     38      -0.029671   0.086917  -0.088696  -0.105349  -0.099275  -0.115427
     39       0.005554  -0.025236  -0.046350  -0.061699  -0.174773  -0.188816
     40      -0.038504  -0.062424  -0.019636  -0.028924  -0.131801  -0.138844
     41      -0.011138   0.083347  -0.055752  -0.064624  -0.093354  -0.106893
     42      -0.002135  -0.107916   0.084749   0.081512  -0.051011  -0.038810
     43      -0.017493  -0.036277   0.067820   0.078957   0.055001   0.064117
     44      -0.022837  -0.050579   0.182801   0.199856   0.143900   0.182962
     45      -0.045810  -0.135356   0.118997   0.082392   0.014423   0.013481
     46      -0.124956  -0.067417   0.131109   0.102288  -0.015822  -0.017481
     47      -0.054022   0.098245  -0.012334  -0.010977  -0.004655   0.006174
     48      -0.046587   0.067963  -0.108980  -0.112674   0.054790   0.028909
     49      -0.076316  -0.130923   0.168770   0.143043  -0.039089  -0.027818
     50       0.054344   0.047327  -0.023495  -0.002693  -0.037036  -0.007537
     51      -0.073403  -0.020246  -0.040613  -0.063595   0.063164   0.034898
     52      -0.166134   0.047202  -0.023821  -0.040441   0.031601   0.002495
     53      -0.021659  -0.041340   0.021816   0.013221   0.003819   0.012766
     54       0.124275  -0.071019   0.042083   0.037599   0.087219   0.030015
     55      -0.055434   0.168512  -0.094318  -0.088266  -0.008620   0.057492
     56       0.131352  -0.055869   0.031377   0.020845   0.162194   0.096921
     57      -0.113410   0.174771  -0.124439  -0.123208  -0.099900  -0.030783
     58      -0.132908   0.151104  -0.114319  -0.109043  -0.086046  -0.014023
     59      -0.142171  -0.068552  -0.053384  -0.063249  -0.103140  -0.131760
     60       0.055436   0.046910  -0.075319  -0.076002   0.023785   0.006045
     61       0.199267   0.023628   0.056297   0.058936   0.214875   0.196612
     62      -0.142958  -0.019931  -0.011968  -0.023216  -0.072429  -0.069241
     63       0.001968   0.013973   0.000399   0.002293  -0.001772  -0.000051
     64      -0.036664   0.038829  -0.011938   0.010272   0.012935  -0.016655
     65      -0.058815  -0.005708  -0.012148   0.001905  -0.011697   0.015447
     66      -0.001782  -0.067036   0.057464  -0.054912  -0.025005   0.017846
     67      -0.025582   0.054540  -0.035307   0.037272   0.038303  -0.035572
     68      -0.029708  -0.036314  -0.008927   0.004098   0.008435  -0.003828
     69      -0.013374   0.044439  -0.038738   0.040231   0.000037  -0.000768
     70      -0.010487  -0.077715   0.035589  -0.032177  -0.022597   0.051786
     71      -0.058610   0.034594   0.002316  -0.013457   0.002649  -0.022878
     72       0.039486  -0.018744  -0.004128   0.020618   0.032156  -0.020002
     73      -0.104603   0.048791  -0.069368   0.051243   0.007621  -0.014862
     74      -0.022578  -0.027410  -0.000425   0.001197   0.007203   0.005867
     75      -0.005329  -0.025129  -0.046403   0.062035  -0.174658   0.188937
     76      -0.038670   0.062361   0.019682  -0.029171   0.131732  -0.138952
     77      -0.011239  -0.083397   0.055762  -0.064816   0.093249  -0.106950
     78       0.005935  -0.143938   0.208636  -0.223788   0.149736  -0.190844
     79      -0.008547   0.084955  -0.087325   0.096296   0.059893  -0.050132
     80      -0.029763  -0.086978   0.088694  -0.105559   0.099116  -0.115477
     81       0.002200  -0.107895   0.084701  -0.081447  -0.051104   0.038879
     82      -0.017417   0.036340  -0.067822   0.079081  -0.054890   0.064133
     83      -0.022631   0.050690  -0.182818   0.200189  -0.143638   0.183034
     84       0.113421   0.174757  -0.124322   0.123390  -0.099638   0.030742
     85      -0.132937  -0.151093   0.114217  -0.109208   0.085811  -0.013990
     86      -0.142101   0.068573   0.053355  -0.063420   0.102970  -0.131813
     87      -0.124235  -0.071023   0.042019  -0.037736   0.087064  -0.030019
     88      -0.055485  -0.168496   0.094234  -0.088307   0.008478   0.057559
     89       0.131335   0.055873  -0.031310   0.021088  -0.162012   0.096969
     90      -0.055347   0.046906  -0.075306   0.076002   0.023834  -0.006080
     91       0.199178  -0.023630  -0.056230   0.059266  -0.214606   0.196700
     92      -0.142842   0.019953   0.011931  -0.023317   0.072315  -0.069271
     93       0.046573   0.067962  -0.108944   0.112626   0.054892  -0.028973
     94      -0.076164   0.130971  -0.168745   0.143052   0.039219  -0.027884
     95       0.054249  -0.047346   0.023497  -0.002764   0.037021  -0.007555
     96       0.045627  -0.135410   0.119008  -0.082480   0.014357  -0.013495
     97      -0.124781   0.067463  -0.131096   0.102321   0.015925  -0.017533
     98      -0.054003  -0.098257   0.012328  -0.010993   0.004648   0.006164
     99       0.073289  -0.020281  -0.040571   0.063493   0.063225  -0.034964
    100      -0.166017  -0.047180   0.023808  -0.040399  -0.031624   0.002491
    101      -0.021601   0.041360  -0.021829   0.013243  -0.003826   0.012778
    102       0.001754  -0.013973   0.000397   0.002282   0.001768   0.000043
    103       0.036820   0.038830   0.011927  -0.010273   0.012954  -0.016671
    104       0.058555  -0.005699   0.012159  -0.001908  -0.011696   0.015459
    105      -0.001522   0.067028   0.057441  -0.054927   0.025009  -0.017905
    106       0.025746   0.054534   0.035268  -0.037298   0.038329  -0.035615
    107       0.029134  -0.036309   0.008917  -0.004133   0.008432  -0.003824
    108      -0.013734  -0.044451  -0.038742   0.040219  -0.000035   0.000764
    109       0.010028  -0.077723  -0.035576   0.032159  -0.022592   0.051805
    110       0.058616   0.034594  -0.002320   0.013475   0.002664  -0.022876
    111       0.038957   0.018737  -0.004099   0.020639  -0.032187   0.020029
    112       0.104343   0.048802   0.069365  -0.051250   0.007631  -0.014914
    113       0.022566  -0.027399   0.000419  -0.001216   0.007217   0.005874
    114      -0.005959   0.025113  -0.046566   0.061882   0.174809  -0.189001
    115       0.038532   0.062353  -0.019803   0.029063   0.131861  -0.138998
    116       0.009998  -0.083401  -0.055858   0.064706   0.093322  -0.106958
    117       0.007428   0.143943   0.208781  -0.223646  -0.149908   0.190770
    118       0.008793   0.084939   0.087262  -0.096342   0.059910  -0.050229
    119       0.028485  -0.086972  -0.088783   0.105433   0.099208  -0.115442
    120       0.002614   0.107879   0.084649  -0.081476   0.051131  -0.038970
    121       0.017855   0.036340   0.067866  -0.079021  -0.054955   0.064105
    122       0.023249   0.050700   0.182948  -0.200085  -0.143817   0.182988
    123       0.111550  -0.174761  -0.124426   0.123170   0.099742  -0.030746
    124       0.131331  -0.151091  -0.114308   0.109008   0.085920  -0.013981
    125       0.141797   0.068573  -0.053454   0.063344   0.103076  -0.131839
    126      -0.123271   0.070999   0.042100  -0.037565  -0.087147   0.030011
    127       0.054201  -0.168505  -0.094259   0.088199   0.008528   0.057585
    128      -0.130262   0.055846   0.031457  -0.020838  -0.162141   0.097015
    129      -0.055591  -0.046933  -0.075290   0.076034  -0.023849   0.006090
    130      -0.198190  -0.023661   0.056423  -0.059011  -0.214779   0.196760
    131       0.142343   0.019970  -0.011997   0.023228   0.072384  -0.069283
    132       0.045780  -0.067977  -0.108900   0.112684  -0.054883   0.029039
    133       0.076345   0.130995   0.168724  -0.143107   0.039194  -0.027977
    134      -0.053639  -0.047332  -0.023530   0.002724   0.037058  -0.007554
    135       0.045325   0.135413   0.119031  -0.082497  -0.014443   0.013485
    136       0.124300   0.067479   0.131085  -0.102350   0.015915  -0.017613
    137       0.053461  -0.098241  -0.012332   0.010966   0.004683   0.006156
    138       0.072460   0.020261  -0.040519   0.063551  -0.063262   0.035027
    139       0.164988  -0.047182  -0.023786   0.040439  -0.031577   0.002475
    140       0.021752   0.041365   0.021832  -0.013249  -0.003846   0.012803
    141      -0.001769  -0.013971   0.000398  -0.002287   0.001774  -0.000038
    142       0.036814  -0.038847  -0.011921  -0.010254  -0.012966  -0.016665
    143       0.058628   0.005674  -0.012158  -0.001918   0.011702   0.015452
    144      -0.039003   0.018771  -0.004103  -0.020594  -0.032219  -0.020041
    145       0.104417  -0.048840  -0.069371  -0.051223  -0.007706  -0.014922
    146       0.022603   0.027396  -0.000419  -0.001203  -0.007216   0.005861
    147       0.013722  -0.044435  -0.038754  -0.040215  -0.000082  -0.000774
    148       0.010035   0.077694   0.035578   0.032122   0.022652   0.051798
    149       0.058676  -0.034628   0.002338   0.013479  -0.002639  -0.022856
    150       0.001587   0.067004   0.057458   0.054885   0.025098   0.017910
    151       0.025682  -0.054535  -0.035271  -0.037241  -0.038389  -0.035605
    152       0.029168   0.036294  -0.008922  -0.004115  -0.008449  -0.003825
    153      -0.072550   0.020335  -0.040547  -0.063457  -0.063375  -0.035062
    154       0.165193   0.047064   0.023836   0.040398   0.031666   0.002485
    155       0.021752  -0.041360  -0.021844  -0.013249   0.003829   0.012803
    156      -0.045307   0.135400   0.119083   0.082494  -0.014298  -0.013484
    157       0.124384  -0.067507  -0.131112  -0.102295  -0.016078  -0.017635
    158       0.053578   0.098210   0.012345   0.010978  -0.004661   0.006134
    159      -0.045887  -0.067895  -0.108953  -0.112586  -0.055074  -0.029069
    160       0.076334  -0.130975  -0.168784  -0.143020  -0.039432  -0.028005
    161      -0.053685   0.047372   0.023522   0.002768  -0.037060  -0.007576
    162       0.055615  -0.046906  -0.075314  -0.075982  -0.023961  -0.006127
    163      -0.198315   0.023723  -0.056477  -0.059312   0.214790   0.196718
    164       0.142453  -0.020027   0.012023   0.023331  -0.072370  -0.069260
    165       0.123357   0.070955   0.042112   0.037686  -0.087126  -0.030018
    166       0.054268   0.168445   0.094276   0.088203  -0.008411   0.057576
    167      -0.130315  -0.055817  -0.031467  -0.021066   0.162183   0.097024
    168      -0.111675  -0.174681  -0.124467  -0.123303   0.099626   0.030736
    169       0.131420   0.150997   0.114340   0.109112  -0.085793  -0.013964
    170       0.141882  -0.068648   0.053512   0.063479  -0.103022  -0.131776
    171      -0.002502   0.107850   0.084675   0.081402   0.051258   0.038965
    172       0.017825  -0.036303  -0.067894  -0.079076   0.054872   0.064078
    173       0.023212  -0.050601  -0.183042  -0.200235   0.143597   0.182907
    174      -0.007337   0.143821   0.208874   0.223804  -0.149665  -0.190679
    175       0.008650  -0.084910  -0.087285  -0.096245  -0.060070  -0.050226
    176       0.028555   0.086898   0.088830   0.105555  -0.099118  -0.115401
    177       0.006028   0.025161  -0.046610  -0.062104   0.174809   0.188946
    178       0.038463  -0.062406   0.019836   0.029228  -0.131859  -0.138945
    179       0.010030   0.083351   0.055881   0.064822  -0.093288  -0.106918
                 36         37         38         39         40         41    
      0       0.015310  -0.005719  -0.013933   0.004086   0.053413  -0.024763
      1      -0.002729   0.032266   0.003579   0.067254   0.014394  -0.010328
      2       0.016144   0.024267  -0.035154  -0.007514  -0.019052   0.052097
      3       0.015313   0.005546  -0.013993  -0.004057   0.053407   0.024762
      4       0.002731   0.032216  -0.003930   0.067246  -0.014403  -0.010330
      5      -0.016181   0.024733   0.034950  -0.007489   0.019040   0.052104
      6       0.015311  -0.005534   0.013991  -0.004056   0.053408   0.024778
      7      -0.002731   0.032225  -0.003926  -0.067256   0.014416   0.010352
      8       0.016174   0.024731   0.034961   0.007519  -0.019075  -0.052125
      9       0.015308   0.005721   0.013939   0.004094   0.053405  -0.024770
     10       0.002728   0.032274   0.003581  -0.067262  -0.014379   0.010350
     11      -0.016166   0.024267  -0.035156   0.007510   0.019051  -0.052134
     12       0.023874   0.000008   0.000005  -0.059732   0.071199   0.014688
     13      -0.000003   0.057551   0.016684   0.000003   0.000001   0.000010
     14      -0.000007   0.064087   0.031746   0.000010  -0.000016  -0.000011
     15       0.068759   0.000012   0.000035  -0.308224   0.193752  -0.057588
     16      -0.000002   0.070771   0.079471   0.000023  -0.000016   0.000013
     17      -0.000008   0.053485  -0.058073  -0.000022   0.000010  -0.000014
     18       0.023859  -0.000001   0.000002   0.059774   0.071184  -0.014683
     19      -0.000004   0.057328  -0.017275  -0.000005   0.000008   0.000003
     20      -0.000009   0.063671  -0.032360  -0.000004   0.000007  -0.000024
     21       0.068716  -0.000002  -0.000006   0.308328   0.193651   0.057593
     22      -0.000017   0.069713  -0.080144  -0.000014   0.000013  -0.000005
     23       0.000009   0.054266   0.057481   0.000008   0.000001  -0.000013
     24      -0.001391   0.031334  -0.019543   0.037824  -0.002392   0.050611
     25       0.023348  -0.011447  -0.009522  -0.002861   0.001957  -0.028987
     26      -0.007009  -0.025087   0.019399  -0.049136   0.043610   0.013679
     27       0.038007  -0.010687  -0.052054  -0.007288  -0.068371   0.074223
     28       0.049620  -0.034909  -0.037665  -0.021271  -0.050309  -0.035847
     29      -0.005373  -0.031676  -0.004794  -0.021960  -0.000124  -0.003952
     30      -0.070378  -0.024765   0.048210   0.020768  -0.009664  -0.050616
     31       0.026882  -0.087683  -0.037859  -0.080007  -0.021219   0.064689
     32       0.025629   0.025293  -0.005070  -0.023325   0.062748   0.038384
     33      -0.019520   0.063184  -0.023931   0.091954  -0.084574  -0.011878
     34      -0.021765   0.047775   0.034103  -0.003527   0.002370   0.000245
     35      -0.003443  -0.048559   0.001980  -0.017511  -0.026213  -0.089556
     36      -0.082610  -0.133502   0.129217  -0.161214   0.068838   0.043598
     37       0.075194  -0.091364  -0.075398  -0.049792  -0.134625  -0.036389
     38       0.054231   0.051810  -0.094832   0.071323  -0.053201   0.013846
     39       0.151992   0.069987  -0.205787   0.083964  -0.195311   0.108392
     40       0.136976   0.013207  -0.127099  -0.005133  -0.111944   0.007251
     41       0.045733   0.015755  -0.101607   0.070395  -0.093170  -0.000874
     42       0.074627  -0.038169  -0.080854  -0.046261  -0.111496   0.091245
     43      -0.037727  -0.058416   0.056802  -0.029344   0.034603  -0.071570
     44      -0.107442  -0.181726   0.141276  -0.171693   0.072346  -0.036381
     45      -0.100566  -0.093432   0.074434  -0.034804  -0.015078  -0.070297
     46       0.026524  -0.131988  -0.054277  -0.125855  -0.033790   0.121081
     47       0.052997   0.013038  -0.054699  -0.049566   0.047324   0.147767
     48      -0.062879   0.014100   0.044496   0.057188  -0.009729  -0.072918
     49       0.033967  -0.097827  -0.042883  -0.097822  -0.011199   0.096138
     50       0.077086   0.130016  -0.035404   0.047428   0.098513   0.071095
     51      -0.119878  -0.061444   0.098356   0.016853  -0.024223  -0.151100
     52       0.017395  -0.109765  -0.042890  -0.085936  -0.049585   0.066956
     53      -0.028284  -0.003203   0.058637  -0.018599   0.062406  -0.080469
     54      -0.100565  -0.035757   0.035304   0.044420  -0.036372  -0.009127
     55      -0.000486   0.120298   0.018378   0.034106  -0.037428  -0.002366
     56      -0.187092  -0.087514   0.135715  -0.026988  -0.026328  -0.088579
     57       0.074258   0.174438  -0.091000   0.137209  -0.132531   0.001341
     58       0.077022   0.119002  -0.043879   0.048683  -0.068807  -0.044982
     59       0.079375  -0.054095  -0.073631   0.042464  -0.115606  -0.231429
     60      -0.069646   0.068050  -0.001848   0.145430  -0.176253  -0.117272
     61      -0.208918  -0.023649   0.183548  -0.076705   0.096242   0.104745
     62       0.077696  -0.029903  -0.053747  -0.021952  -0.008776  -0.068968
     63      -0.001392  -0.031326   0.019530   0.037822  -0.002387   0.050661
     64      -0.023336  -0.011445  -0.009524   0.002856  -0.001958   0.029023
     65       0.007021  -0.025092   0.019401   0.049155  -0.043626  -0.013675
     66       0.038005   0.010690   0.052055  -0.007276  -0.068350   0.074304
     67      -0.049608  -0.034909  -0.037676   0.021251   0.050313   0.035864
     68       0.005380  -0.031685  -0.004800   0.021952   0.000143   0.003933
     69      -0.019520  -0.063187   0.023910   0.091960  -0.084581  -0.011856
     70       0.021759   0.047773   0.034120   0.003566  -0.002403  -0.000241
     71       0.003466  -0.048542   0.001975   0.017496   0.026231   0.089633
     72      -0.070380   0.024743  -0.048218   0.020751  -0.009661  -0.050674
     73      -0.026855  -0.087700  -0.037864   0.079993   0.021212  -0.064761
     74      -0.025622   0.025277  -0.005065   0.023343  -0.062765  -0.038406
     75       0.151947  -0.069992   0.205776   0.084033  -0.195297   0.108551
     76      -0.136933   0.013217  -0.127101   0.005101   0.111916  -0.007274
     77      -0.045711   0.015750  -0.101613  -0.070458   0.093228   0.000797
     78      -0.082565   0.133516  -0.129202  -0.161275   0.068888   0.043592
     79      -0.075179  -0.091375  -0.075419   0.049746   0.134643   0.036364
     80      -0.054198   0.051807  -0.094826  -0.071361   0.053232  -0.013902
     81       0.074622   0.038170   0.080867  -0.046240  -0.111463   0.091350
     82       0.037711  -0.058419   0.056787   0.029348  -0.034580   0.071637
     83       0.107405  -0.181751   0.141248   0.171728  -0.072335   0.036415
     84       0.074152  -0.174401   0.090901   0.137172  -0.132480   0.001421
     85      -0.076924   0.118980  -0.043803  -0.048634   0.068750   0.044978
     86      -0.079272  -0.054073  -0.073616  -0.042522   0.115658   0.231595
     87      -0.100473   0.035723  -0.035259   0.044459  -0.036424  -0.009147
     88       0.000519   0.120280   0.018436  -0.034036   0.037364   0.002345
     89       0.186963  -0.087445   0.135646   0.026973   0.026380   0.088693
     90      -0.069619  -0.068086   0.001839   0.145455  -0.176294  -0.117329
     91       0.208739  -0.023613   0.183486   0.076754  -0.096255  -0.104762
     92      -0.077607  -0.029915  -0.053721   0.021945   0.008770   0.069011
     93      -0.062865  -0.014137  -0.044514   0.057160  -0.009716  -0.073006
     94      -0.033925  -0.097865  -0.042895   0.097797   0.011203  -0.096244
     95      -0.077088   0.129985  -0.035390  -0.047410  -0.098535  -0.071134
     96      -0.100590   0.093416  -0.074428  -0.034810  -0.015091  -0.070364
     97      -0.026490  -0.132020  -0.054289   0.125832   0.033787  -0.121222
     98      -0.052997   0.013003  -0.054695   0.049579  -0.047351  -0.147915
     99      -0.119879   0.061393  -0.098364   0.016824  -0.024224  -0.151261
    100      -0.017381  -0.109766  -0.042891   0.085931   0.049566  -0.067037
    101       0.028299  -0.003197   0.058637   0.018627  -0.062412   0.080572
    102      -0.001399   0.031581   0.019219  -0.037814  -0.002380  -0.050650
    103       0.023333  -0.011321   0.009619   0.002859   0.001965   0.029009
    104      -0.007014  -0.025352  -0.019140   0.049164   0.043604  -0.013680
    105       0.037988  -0.009995   0.052158   0.007259  -0.068369  -0.074306
    106       0.049590  -0.034406   0.037990   0.021242  -0.050310   0.035851
    107      -0.005382  -0.031625   0.005107   0.021962  -0.000147   0.003951
    108      -0.019522   0.063491   0.023279  -0.091990  -0.084551   0.011857
    109      -0.021753   0.047315  -0.034547   0.003544   0.002381  -0.000253
    110      -0.003455  -0.048576  -0.001523   0.017476  -0.026220   0.089616
    111      -0.070355  -0.025397  -0.047967  -0.020793  -0.009656   0.050666
    112       0.026852  -0.087206   0.038725   0.080009  -0.021241  -0.064755
    113       0.025611   0.025343   0.004819   0.023379   0.062750  -0.038406
    114       0.151862   0.072710   0.204943  -0.084040  -0.195275  -0.108554
    115       0.136872   0.014897   0.126859   0.005090  -0.111917  -0.007309
    116       0.045676   0.017087   0.101367  -0.070441  -0.093185   0.000833
    117      -0.082506  -0.135205  -0.127702   0.161243   0.068795  -0.043600
    118       0.075150  -0.090362   0.076289   0.049720  -0.134647   0.036365
    119       0.054153   0.053039   0.094202  -0.071330  -0.053191  -0.013883
    120       0.074593  -0.037084   0.081237   0.046205  -0.111505  -0.091360
    121      -0.037683  -0.059160  -0.056163   0.029342   0.034586   0.071638
    122      -0.107341  -0.183601  -0.139288   0.171713   0.072267   0.036441
    123       0.074073   0.175581   0.089154  -0.137195  -0.132453  -0.001439
    124       0.076858   0.119541   0.042620  -0.048654  -0.068750   0.044944
    125       0.079244  -0.053108   0.074028  -0.042552  -0.115589   0.231557
    126      -0.100402  -0.036189  -0.034890  -0.044494  -0.036395   0.009161
    127      -0.000536   0.120022  -0.019566  -0.034073  -0.037390   0.002327
    128      -0.186847  -0.089247  -0.134715   0.026883  -0.026386   0.088695
    129      -0.069599   0.068086   0.001153  -0.145546  -0.176233   0.117321
    130      -0.208619  -0.026034  -0.183088   0.076704   0.096183  -0.104742
    131       0.077564  -0.029213   0.053950   0.021964  -0.008759   0.068989
    132      -0.062820   0.013529  -0.044647  -0.057199  -0.009696   0.072988
    133       0.033891  -0.097304   0.043851   0.097826  -0.011242  -0.096226
    134       0.077049   0.130464   0.034099  -0.047337   0.098543  -0.071135
    135      -0.100580  -0.094421  -0.073500   0.034749  -0.015104   0.070363
    136       0.026477  -0.131305   0.055590   0.125852  -0.033837  -0.121192
    137       0.052982   0.013727   0.054576   0.049645   0.047317  -0.147888
    138      -0.119821  -0.062720  -0.097743  -0.016909  -0.024212   0.151228
    139       0.017415  -0.109209   0.043982   0.085934  -0.049599  -0.067037
    140      -0.028297  -0.003984  -0.058603   0.018619   0.062407   0.080551
    141      -0.001397  -0.031587  -0.019208  -0.037831  -0.002359  -0.050608
    142      -0.023338  -0.011336   0.009631  -0.002872  -0.001939  -0.028969
    143       0.007005  -0.025352  -0.019131  -0.049170  -0.043601   0.013682
    144      -0.070344   0.025402   0.047950  -0.020758  -0.009672   0.050614
    145      -0.026848  -0.087204   0.038740  -0.079996   0.021220   0.064703
    146      -0.025618   0.025344   0.004815  -0.023366  -0.062752   0.038392
    147      -0.019511  -0.063492  -0.023272  -0.092003  -0.084541   0.011869
    148       0.021728   0.047316  -0.034543  -0.003548  -0.002376   0.000247
    149       0.003447  -0.048593  -0.001500  -0.017507   0.026254  -0.089529
    150       0.037977   0.009988  -0.052154   0.007229  -0.068344  -0.074224
    151      -0.049581  -0.034415   0.037999  -0.021243   0.050325  -0.035831
    152       0.005391  -0.031614   0.005105  -0.021957   0.000125  -0.003965
    153      -0.119797   0.062739   0.097704  -0.016831  -0.024271   0.151086
    154      -0.017439  -0.109211   0.044013  -0.085923   0.049579   0.066987
    155       0.028289  -0.003995  -0.058587  -0.018656  -0.062362  -0.080454
    156      -0.100596   0.094415   0.073476   0.034799  -0.015110   0.070302
    157      -0.026454  -0.131283   0.055599  -0.125815   0.033775   0.121070
    158      -0.052986   0.013747   0.054558  -0.049585  -0.047372   0.147762
    159      -0.062783  -0.013513   0.044625  -0.057161  -0.009734   0.072905
    160      -0.033860  -0.097293   0.043855  -0.097804   0.011199   0.096139
    161      -0.077056   0.130461   0.034070   0.047373  -0.098544   0.071104
    162      -0.069586  -0.068073  -0.001153  -0.145526  -0.176246   0.117261
    163       0.208617  -0.026020  -0.183101  -0.076741  -0.096220   0.104657
    164      -0.077571  -0.029229   0.053970  -0.021973   0.008790  -0.068907
    165      -0.100421   0.036195   0.034897  -0.044468  -0.036386   0.009153
    166       0.000483   0.120034  -0.019561   0.034092   0.037393  -0.002351
    167       0.186847  -0.089259  -0.134697  -0.026957   0.026408  -0.088623
    168       0.074116  -0.175597  -0.089145  -0.137256  -0.132442  -0.001390
    169      -0.076900   0.119538   0.042625   0.048674   0.068767  -0.044924
    170      -0.079254  -0.053149   0.074072   0.042506   0.115673  -0.231354
    171       0.074569   0.037081  -0.081231   0.046169  -0.111473  -0.091248
    172       0.037669  -0.059159  -0.056141  -0.029369  -0.034561  -0.071567
    173       0.107325  -0.183570  -0.139252  -0.171744  -0.072277  -0.036424
    174      -0.082471   0.135184   0.127659   0.161262   0.068784  -0.043574
    175      -0.075123  -0.090358   0.076302  -0.049701   0.134642  -0.036383
    176      -0.054128   0.053042   0.094180   0.071363   0.053161   0.013849
    177       0.151818  -0.072710  -0.204913  -0.084118  -0.195228  -0.108412
    178      -0.136844   0.014874   0.126855  -0.005067   0.111929   0.007285
    179      -0.045636   0.017096   0.101337   0.070473   0.093133  -0.000878
                 42         43         44         45         46         47    
      0      -0.010996   0.065107   0.045207  -0.003879  -0.009245   0.011531
      1      -0.036380  -0.000242   0.016720   0.036486   0.037697  -0.002778
      2       0.041391  -0.013533   0.071517   0.016282  -0.049700   0.020064
      3       0.011016   0.065104   0.045201   0.003879   0.009245   0.011536
      4      -0.036386   0.000246  -0.016720   0.036486   0.037695   0.002787
      5       0.041376   0.013521  -0.071524   0.016275  -0.049688  -0.020094
      6      -0.010983   0.065104  -0.045222   0.003874  -0.009241  -0.011498
      7      -0.036369  -0.000245  -0.016723  -0.036474   0.037714   0.002790
      8       0.041311  -0.013533  -0.071512  -0.016294  -0.049691  -0.020139
      9       0.010986   0.065106  -0.045232  -0.003880   0.009249  -0.011489
     10      -0.036368   0.000245   0.016717  -0.036474   0.037718  -0.002753
     11       0.041336   0.013537   0.071502  -0.016295  -0.049695   0.020104
     12       0.000013   0.045512  -0.000010   0.001613   0.000002   0.000009
     13      -0.030238   0.000000  -0.088248  -0.000000   0.029951  -0.043713
     14       0.039886  -0.000009  -0.190322  -0.000021  -0.094476  -0.050895
     15      -0.000002  -0.109898  -0.000002   0.020506  -0.000003  -0.000060
     16      -0.013325  -0.000005  -0.156031  -0.000014  -0.054132  -0.086863
     17       0.010968  -0.000002  -0.115014  -0.000003   0.024422  -0.001710
     18      -0.000000   0.045513  -0.000009  -0.001615   0.000001   0.000011
     19      -0.030224   0.000002   0.088233   0.000009   0.029929   0.043729
     20       0.039928   0.000005   0.190318  -0.000010  -0.094497   0.050839
     21       0.000031  -0.109914   0.000012  -0.020500  -0.000001  -0.000062
     22      -0.013288   0.000004   0.156031   0.000001  -0.054182   0.086825
     23       0.010983   0.000003   0.114998   0.000004   0.024420   0.001738
     24       0.038199   0.071664   0.026143   0.010721   0.039124  -0.035497
     25      -0.039567  -0.029457  -0.035450   0.056269   0.025721   0.061403
     26       0.000736  -0.027588   0.036189   0.043497   0.069932   0.037055
     27       0.092270  -0.022456  -0.065565   0.018867   0.008553   0.015760
     28      -0.013922  -0.041194  -0.081697  -0.001605  -0.059329   0.034248
     29       0.016124   0.055433   0.079764  -0.095443  -0.050622  -0.089544
     30      -0.054105  -0.053276   0.017624   0.045084   0.043090   0.050681
     31       0.075825   0.023844   0.040711  -0.038714   0.020354  -0.034538
     32       0.012032   0.016407   0.030867   0.074846   0.099234   0.037323
     33       0.006408   0.030702  -0.012831  -0.037337  -0.056082  -0.068665
     34       0.002261  -0.001021  -0.048841   0.048229   0.014112  -0.007032
     35      -0.079480  -0.113041   0.001239  -0.001599  -0.022258   0.074486
     36       0.040941  -0.052385  -0.008068   0.030060   0.031063   0.035103
     37       0.040730  -0.018333  -0.107302  -0.154914  -0.226467  -0.068802
     38       0.029667   0.065955   0.055268  -0.059312  -0.016439  -0.071733
     39       0.155473  -0.032174  -0.150504   0.007680  -0.029705   0.012870
     40       0.034095  -0.139636  -0.202583   0.104506  -0.000575   0.145226
     41       0.046688   0.126993   0.083219  -0.194769  -0.140068  -0.181355
     42       0.132398  -0.081272  -0.137201   0.017713  -0.027089   0.046200
     43      -0.074061   0.037493   0.032820  -0.041387  -0.050242  -0.030737
     44      -0.001409   0.061795   0.134674  -0.201517  -0.145885  -0.157198
     45      -0.055920  -0.099723   0.049375   0.022122   0.037165   0.051543
     46       0.150774   0.065856   0.101382  -0.106897   0.009386  -0.107207
     47       0.134373   0.122083   0.096868  -0.012968   0.089496  -0.077074
     48      -0.085907  -0.063617  -0.013185   0.073012   0.045407   0.080792
     49       0.108111   0.056077   0.055423  -0.049530   0.023324  -0.063813
     50       0.012467   0.096207  -0.026647   0.137272   0.118761   0.041273
     51      -0.146605  -0.171165   0.000410   0.073959   0.037016   0.132048
     52       0.089106   0.012024   0.064549  -0.075059   0.010424  -0.049835
     53      -0.106243  -0.112371  -0.004690   0.134615   0.100039   0.144032
     54      -0.005571   0.010665   0.012147  -0.064016  -0.050652  -0.012978
     55       0.014818   0.008671  -0.072044   0.050228  -0.009597  -0.062329
     56      -0.066162  -0.144864  -0.012525  -0.080122  -0.098685   0.041439
     57       0.034117   0.047859  -0.039646  -0.000486  -0.047870  -0.119490
     58      -0.022498  -0.022702  -0.086639   0.058099  -0.021378  -0.023852
     59      -0.193844  -0.176545  -0.048395  -0.038502  -0.128658   0.103786
     60      -0.062339  -0.050410  -0.069765  -0.112219  -0.196586  -0.083222
     61       0.084647   0.030290  -0.008279   0.020578   0.056780  -0.020576
     62      -0.070563  -0.082598   0.017424   0.044114   0.035145   0.086436
     63      -0.038158   0.071665  -0.026148   0.010719  -0.039127   0.035517
     64      -0.039542   0.029451  -0.035441  -0.056244   0.025740   0.061356
     65       0.000705   0.027584   0.036202  -0.043464   0.069944   0.037031
     66      -0.092210  -0.022445   0.065581   0.018874  -0.008556  -0.015729
     67      -0.013875   0.041195  -0.081710   0.001589  -0.059324   0.034245
     68       0.016140  -0.055417   0.079746   0.095407  -0.050655  -0.089461
     69      -0.006448   0.030698   0.012851  -0.037307   0.056086   0.068613
     70       0.002251   0.001004  -0.048823  -0.048216   0.014124  -0.007082
     71      -0.079389   0.113047   0.001225   0.001610  -0.022248   0.074527
     72       0.054065  -0.053274  -0.017633   0.045053  -0.043108  -0.050656
     73       0.075772  -0.023838   0.040696   0.038705   0.020335  -0.034517
     74       0.011981  -0.016416   0.030890  -0.074802   0.099256   0.037265
     75      -0.155418  -0.032160   0.150558   0.007718   0.029700  -0.012849
     76       0.034100   0.139618  -0.202603  -0.104492  -0.000538   0.145131
     77       0.046747  -0.126955   0.083156   0.194665  -0.140120  -0.181179
     78      -0.040857  -0.052369   0.008037   0.030035  -0.031060  -0.035052
     79       0.040807   0.018349  -0.107355   0.154813  -0.226512  -0.068693
     80       0.029687  -0.065940   0.055235   0.059286  -0.016459  -0.071672
     81      -0.132326  -0.081256   0.137233   0.017732   0.027091  -0.046160
     82      -0.073991  -0.037478   0.032825   0.041369  -0.050247  -0.030698
     83      -0.001389  -0.061773   0.134674   0.201453  -0.145961  -0.157049
     84      -0.034168   0.047876   0.039657  -0.000461   0.047851   0.119434
     85      -0.022432   0.022672  -0.086625  -0.058092  -0.021346  -0.023877
     86      -0.193584   0.176557  -0.048427   0.038492  -0.128644   0.103877
     87       0.005556   0.010643  -0.012120  -0.063987   0.050677   0.012935
     88       0.014825  -0.008698  -0.072024  -0.050225  -0.009577  -0.062357
     89      -0.066094   0.144884  -0.012562   0.080093  -0.098715   0.041523
     90       0.062179  -0.050424   0.069819  -0.112144   0.196608   0.083080
     91       0.084487  -0.030293  -0.008260  -0.020569   0.056753  -0.020658
     92      -0.070485   0.082594   0.017427  -0.044079   0.035176   0.086441
     93       0.085850  -0.063613   0.013172   0.072976  -0.045437  -0.080743
     94       0.108031  -0.056070   0.055409   0.049518   0.023298  -0.063787
     95       0.012383  -0.096224  -0.026601  -0.137220   0.118802   0.041140
     96       0.055863  -0.099723  -0.049376   0.022088  -0.037176  -0.051554
     97       0.150675  -0.065840   0.101348   0.106861   0.009342  -0.107129
     98       0.134236  -0.122083   0.096873   0.012970   0.089483  -0.077083
     99       0.146479  -0.171161  -0.000419   0.073904  -0.037049  -0.132024
    100       0.089058  -0.012015   0.064520   0.075038   0.010394  -0.049784
    101      -0.106192   0.112357  -0.004655  -0.134532   0.100086   0.143950
    102       0.038146   0.071672  -0.026183  -0.010715   0.039099   0.035555
    103      -0.039522  -0.029456   0.035463  -0.056255   0.025785  -0.061328
    104       0.000713  -0.027585  -0.036203  -0.043478   0.069973  -0.036981
    105       0.092201  -0.022439   0.065540  -0.018878   0.008571  -0.015711
    106      -0.013868  -0.041199   0.081733   0.001588  -0.059294  -0.034286
    107       0.016110   0.055418  -0.079757   0.095427  -0.050725   0.089409
    108       0.006430   0.030702   0.012843   0.037327  -0.056134   0.068574
    109       0.002277  -0.001008   0.048840  -0.048221   0.014127   0.007090
    110      -0.079386  -0.113055  -0.001175   0.001606  -0.022199  -0.074548
    111      -0.054062  -0.053282  -0.017603  -0.045064   0.043140  -0.050624
    112       0.075756   0.023849  -0.040738   0.038719   0.020306   0.034537
    113       0.011993   0.016414  -0.030907  -0.074818   0.099285  -0.037184
    114       0.155375  -0.032150   0.150468  -0.007715  -0.029679  -0.012847
    115       0.034115  -0.139625   0.202602  -0.104519  -0.000414  -0.145113
    116       0.046672   0.126964  -0.083202   0.194715  -0.140260   0.181066
    117       0.040904  -0.052372   0.008068  -0.030050   0.031083  -0.035041
    118       0.040783  -0.018346   0.107368   0.154849  -0.226560   0.068518
    119       0.029635   0.065944  -0.055284   0.059307  -0.016517   0.071665
    120       0.132320  -0.081247   0.137188  -0.017740  -0.027046  -0.046168
    121      -0.073979   0.037471  -0.032775   0.041374  -0.050268   0.030648
    122      -0.001393   0.061771  -0.134626   0.201488  -0.146087   0.156895
    123       0.034158   0.047878   0.039643   0.000487  -0.047922   0.119396
    124      -0.022402  -0.022681   0.086662  -0.058090  -0.021346   0.023853
    125      -0.193582  -0.176578   0.048543   0.038494  -0.128573  -0.103979
    126      -0.005579   0.010653  -0.012132   0.063995  -0.050692   0.012907
    127       0.014851   0.008693   0.072045  -0.050223  -0.009606   0.062339
    128      -0.066102  -0.144891   0.012614   0.080098  -0.098697  -0.041612
    129      -0.062206  -0.050430   0.069864   0.112183  -0.196669   0.082924
    130       0.084508   0.030303   0.008228  -0.020583   0.056738   0.020701
    131      -0.070477  -0.082604  -0.017388  -0.044087   0.035234  -0.086413
    132      -0.085832  -0.063627   0.013217  -0.072993   0.045493  -0.080706
    133       0.108007   0.056083  -0.055476   0.049541   0.023246   0.063812
    134       0.012417   0.096225   0.026569  -0.137242   0.118840  -0.041027
    135      -0.055873  -0.099735  -0.049338  -0.022098   0.037206  -0.051537
    136       0.150623   0.065857  -0.101430   0.106888   0.009256   0.107132
    137       0.134210   0.122097  -0.096967   0.012979   0.089425   0.077156
    138      -0.146456  -0.171179  -0.000326  -0.073927   0.037140  -0.132003
    139       0.089034   0.012031  -0.064566   0.075059   0.010353   0.049794
    140      -0.106157  -0.112378   0.004716  -0.134568   0.100192  -0.143877
    141      -0.038184   0.071673   0.026164  -0.010732  -0.039093  -0.035523
    142      -0.039543   0.029464   0.035468   0.056255   0.025755  -0.061404
    143       0.000726   0.027588  -0.036194   0.043495   0.069953  -0.037022
    144       0.054099  -0.053284   0.017610  -0.045074  -0.043117   0.050668
    145       0.075826  -0.023856  -0.040738  -0.038724   0.020327   0.034578
    146       0.012022  -0.016411  -0.030883   0.074844   0.099248  -0.037276
    147      -0.006423   0.030703  -0.012829   0.037331   0.056115  -0.068634
    148       0.002284   0.001014   0.048848   0.048234   0.014106   0.007032
    149      -0.079452   0.113058  -0.001207  -0.001622  -0.022194  -0.074507
    150      -0.092283  -0.022441  -0.065539  -0.018872  -0.008565   0.015746
    151      -0.013891   0.041205   0.081718  -0.001608  -0.059292  -0.034296
    152       0.016094  -0.055430  -0.079767  -0.095435  -0.050679   0.089533
    153       0.146573  -0.171191   0.000357  -0.073930  -0.037102   0.132054
    154       0.089118  -0.012044  -0.064576  -0.075073   0.010394   0.049888
    155      -0.106224   0.112388   0.004718   0.134589   0.100124  -0.144011
    156       0.055921  -0.099728   0.049366  -0.022103  -0.037195   0.051523
    157       0.150735  -0.065874  -0.101432  -0.106890   0.009314   0.107257
    158       0.134328  -0.122105  -0.096932  -0.012950   0.089434   0.077152
    159       0.085886  -0.063634  -0.013216  -0.073002  -0.045455   0.080790
    160       0.108099  -0.056094  -0.055473  -0.049543   0.023272   0.063863
    161       0.012461  -0.096215   0.026626   0.137280   0.118768  -0.041233
    162       0.062291  -0.050426  -0.069802   0.112225   0.196611  -0.083109
    163       0.084599  -0.030313   0.008265   0.020594   0.056728   0.020630
    164      -0.070525   0.082610  -0.017407   0.044091   0.035218  -0.086430
    165       0.005588   0.010663   0.012139   0.064019   0.050664  -0.012961
    166       0.014859  -0.008682   0.072045   0.050247  -0.009625   0.062310
    167      -0.066165   0.144880   0.012572  -0.080142  -0.098657  -0.041481
    168      -0.034167   0.047867  -0.039628   0.000469   0.047920  -0.119455
    169      -0.022424   0.022696   0.086648   0.058106  -0.021367   0.023822
    170      -0.193765   0.176586   0.048471  -0.038539  -0.128552  -0.103880
    171      -0.132429  -0.081251  -0.137170  -0.017714   0.027048   0.046200
    172      -0.074053  -0.037474  -0.032776  -0.041379  -0.050252   0.030688
    173      -0.001439  -0.061790  -0.134645  -0.201515  -0.145988   0.157150
    174      -0.040959  -0.052377  -0.008082  -0.030052  -0.031068   0.035083
    175       0.040768   0.018340   0.107323  -0.154913  -0.226480   0.068690
    176       0.029636  -0.065956  -0.055292  -0.059310  -0.016492   0.071744
    177      -0.155499  -0.032152  -0.150452  -0.007693   0.029677   0.012872
    178       0.034151   0.139644   0.202583   0.104505  -0.000455  -0.145258
    179       0.046652  -0.126987  -0.083230  -0.194744  -0.140168   0.181306
                 48         49         50         51         52         53    
      0       0.032994  -0.038973   0.005490  -0.032142  -0.068971   0.075193
      1      -0.012096  -0.000889  -0.056807   0.068994   0.010976   0.010948
      2      -0.038767   0.023119   0.052380  -0.116448   0.007201  -0.164366
      3       0.032996  -0.038974  -0.005474   0.032130  -0.068979  -0.075196
      4       0.012095   0.000875  -0.056807   0.068991  -0.010981   0.010947
      5       0.038782  -0.023107   0.052390  -0.116457  -0.007197  -0.164372
      6       0.033006   0.038966   0.005470   0.032131  -0.068984  -0.075196
      7      -0.012113   0.000874  -0.056792  -0.068996   0.010979  -0.010947
      8      -0.038750  -0.023107   0.052391   0.116459   0.007204   0.164373
      9       0.033000   0.038964  -0.005483  -0.032142  -0.068977   0.075194
     10       0.012090  -0.000890  -0.056795  -0.069000  -0.010977  -0.010947
     11       0.038764   0.023118   0.052374   0.116454  -0.007205   0.164365
     12       0.013978  -0.000004  -0.000000   0.049783  -0.060382  -0.073287
     13       0.000011   0.012854  -0.093978  -0.000004  -0.000003  -0.000001
     14       0.000025  -0.014579   0.054026   0.000002   0.000005   0.000001
     15      -0.122873  -0.000003   0.000014   0.004086   0.047128  -0.038198
     16       0.000042   0.004598  -0.058799  -0.000008   0.000002   0.000001
     17      -0.000017  -0.000037  -0.024140   0.000005  -0.000003  -0.000002
     18       0.013977  -0.000004   0.000004  -0.049792  -0.060373   0.073284
     19      -0.000027  -0.012879  -0.093977  -0.000004   0.000001   0.000000
     20      -0.000011   0.014587   0.054004   0.000003  -0.000003   0.000000
     21      -0.122865   0.000001   0.000005  -0.004067   0.047128   0.038199
     22      -0.000042  -0.004616  -0.058797  -0.000003  -0.000002   0.000000
     23       0.000004   0.000028  -0.024155  -0.000001   0.000001  -0.000000
     24       0.021266  -0.066446  -0.043368   0.069998  -0.012837  -0.049679
     25       0.061496  -0.022978   0.032103   0.033721  -0.053405  -0.065513
     26       0.027515  -0.029355   0.014519   0.009166   0.036348   0.051259
     27       0.036282  -0.031263   0.065042  -0.065205   0.069318   0.056794
     28       0.016678   0.033321   0.059065  -0.029174  -0.062240  -0.087317
     29      -0.100294   0.038363  -0.084978   0.031007   0.007506   0.023590
     30       0.033995  -0.014031   0.023345   0.021130   0.000665   0.018259
     31      -0.026348  -0.018637  -0.033270   0.035903   0.031430   0.015814
     32       0.065333  -0.082577   0.003058   0.065255   0.007288   0.000205
     33      -0.048446   0.014141  -0.027981  -0.002149  -0.010181  -0.046563
     34       0.043901  -0.065387   0.066204  -0.062060   0.092536   0.042779
     35      -0.029326   0.103764   0.027732  -0.016832  -0.052681   0.026194
     36       0.034623  -0.027269   0.059028  -0.063158   0.067694   0.054683
     37      -0.115620   0.146262   0.035706  -0.116101  -0.067889  -0.106815
     38      -0.062488   0.004885  -0.075482   0.053855   0.010080   0.030437
     39       0.039081  -0.017966   0.116014  -0.133205   0.102349   0.084116
     40       0.129124  -0.010044   0.217383  -0.151299   0.030317   0.000963
     41      -0.185842   0.088393  -0.157445   0.056649  -0.035366  -0.021369
     42       0.044946  -0.003319   0.150951  -0.173226   0.116008   0.098715
     43      -0.034531   0.029960  -0.072772   0.101193  -0.134709  -0.155878
     44      -0.204253   0.122624  -0.135084  -0.000237  -0.015845  -0.006200
     45      -0.008073   0.023294   0.028315  -0.007084   0.048805   0.110769
     46      -0.095936  -0.011667  -0.079499   0.031468   0.093618   0.098276
     47      -0.005733  -0.106646  -0.077104   0.087741   0.065284   0.045382
     48       0.065870  -0.018119   0.043475   0.024783  -0.033234  -0.025074
     49      -0.034273  -0.037352  -0.054287   0.046307   0.040327   0.009463
     50       0.153169  -0.164747  -0.000697   0.117672  -0.085141  -0.181267
     51       0.039656   0.049846   0.086937  -0.025521   0.004606   0.086493
     52      -0.064006   0.009741  -0.041776   0.023885   0.070249   0.089672
     53       0.101102  -0.028392   0.084150   0.019394  -0.015169   0.030211
     54      -0.036663   0.054621  -0.080463   0.090207  -0.134378  -0.134768
     55       0.017662  -0.079336   0.100753  -0.151299   0.197406   0.119046
     56      -0.092868   0.182590  -0.002302  -0.073494  -0.040708   0.043822
     57      -0.054117  -0.031919   0.031581  -0.103289   0.121605   0.060969
     58       0.021587  -0.045137   0.112508  -0.133311   0.133335   0.081129
     59      -0.067705   0.206776   0.044719  -0.025968  -0.151556  -0.062330
     60      -0.140124   0.158491  -0.011807  -0.094845  -0.045370  -0.060625
     61       0.056484  -0.098853   0.006779  -0.027477   0.118532   0.062381
     62       0.012820   0.042306   0.037466   0.018988  -0.043471   0.027736
     63       0.021238   0.066443   0.043354   0.070001  -0.012843  -0.049681
     64      -0.061567  -0.022979   0.032118  -0.033717   0.053412   0.065515
     65      -0.027552  -0.029358   0.014524  -0.009165  -0.036349  -0.051259
     66       0.036306   0.031273  -0.065060  -0.065224   0.069325   0.056799
     67      -0.016721   0.033318   0.059071   0.029182   0.062243   0.087316
     68       0.100394   0.038371  -0.085000  -0.031022  -0.007504  -0.023583
     69      -0.048513  -0.014141   0.027992  -0.002138  -0.010190  -0.046567
     70      -0.043882  -0.065393   0.066201   0.062061  -0.092536  -0.042780
     71       0.029247   0.103758   0.027723   0.016836   0.052671  -0.026200
     72       0.034044   0.014035  -0.023350   0.021130   0.000664   0.018259
     73       0.026379  -0.018637  -0.033266  -0.035901  -0.031430  -0.015814
     74      -0.065376  -0.082577   0.003074  -0.065254  -0.007284  -0.000204
     75       0.039120   0.017988  -0.116043  -0.133235   0.102361   0.084124
     76      -0.129291  -0.010066   0.217418   0.151337  -0.030324  -0.000974
     77       0.186013   0.088400  -0.157464  -0.056665   0.035365   0.021373
     78       0.034636   0.027271  -0.059021  -0.063162   0.067698   0.054686
     79       0.115691   0.146263   0.035678   0.116102   0.067889   0.106815
     80       0.062554   0.004890  -0.075481  -0.053858  -0.010079  -0.030433
     81       0.044998   0.003338  -0.150971  -0.173261   0.116024   0.098727
     82       0.034559   0.029970  -0.072780  -0.101211   0.134721   0.155882
     83       0.204458   0.122647  -0.135157   0.000197   0.015852   0.006214
     84      -0.054240   0.031936  -0.031548  -0.103267   0.121597   0.060965
     85      -0.021552  -0.045160   0.112486   0.133308  -0.133343  -0.081136
     86       0.067589   0.206768   0.044695   0.025968   0.151546   0.062324
     87      -0.036668  -0.054638   0.080452   0.090208  -0.134391  -0.134776
     88      -0.017579  -0.079353   0.100728   0.151289  -0.197404  -0.119046
     89       0.092840   0.182594  -0.002316   0.073508   0.040689  -0.043830
     90      -0.140215  -0.158492   0.011843  -0.094834  -0.045373  -0.060627
     91      -0.056438  -0.098839   0.006799   0.027494  -0.118533  -0.062381
     92      -0.012921   0.042293   0.037463  -0.018989   0.043464  -0.027741
     93       0.065953   0.018124  -0.043487   0.024781  -0.033239  -0.025075
     94       0.034335  -0.037346  -0.054282  -0.046305  -0.040329  -0.009467
     95      -0.153230  -0.164742  -0.000655  -0.117671   0.085159   0.181272
     96      -0.008031  -0.023289  -0.028307  -0.007084   0.048812   0.110771
     97       0.096046  -0.011664  -0.079505  -0.031469  -0.093623  -0.098276
     98       0.005809  -0.106643  -0.077095  -0.087747  -0.065284  -0.045380
     99       0.039780  -0.049837  -0.086931  -0.025525   0.004610   0.086496
    100       0.064058   0.009738  -0.041782  -0.023885  -0.070255  -0.089671
    101      -0.101245  -0.028397   0.084161  -0.019388   0.015167  -0.030217
    102       0.021217   0.066432  -0.043378  -0.070002  -0.012837   0.049687
    103       0.061562   0.022988   0.032093  -0.033729  -0.053409   0.065521
    104       0.027546   0.029368   0.014516  -0.009165   0.036346  -0.051257
    105       0.036305   0.031290   0.065032   0.065224   0.069318  -0.056802
    106       0.016741  -0.033303   0.059062   0.029168  -0.062243   0.087320
    107      -0.100389  -0.038395  -0.084960  -0.031007   0.007508  -0.023584
    108      -0.048507  -0.014148  -0.027989   0.002139  -0.010187   0.046568
    109       0.043894   0.065414   0.066177   0.062067   0.092529  -0.042787
    110      -0.029233  -0.103749   0.027754   0.016829  -0.052673  -0.026198
    111       0.034042   0.014041   0.023341  -0.021129   0.000662  -0.018257
    112      -0.026395   0.018627  -0.033273  -0.035897   0.031436  -0.015814
    113       0.065354   0.082582   0.003042  -0.065257   0.007289  -0.000201
    114       0.039125   0.018015   0.115996   0.133233   0.102352  -0.084133
    115       0.129317   0.010125   0.217358   0.151317   0.030313  -0.000980
    116      -0.186010  -0.088449  -0.157407  -0.056649  -0.035354   0.021373
    117       0.034646   0.027289   0.059031   0.063174   0.067691  -0.054689
    118      -0.115643  -0.146263   0.035718   0.116095  -0.067892   0.106815
    119      -0.062568  -0.004915  -0.075477  -0.053849   0.010083  -0.030431
    120       0.045017   0.003377   0.150939   0.173256   0.116008  -0.098735
    121      -0.034548  -0.029985  -0.072756  -0.101221  -0.134710   0.155894
    122      -0.204424  -0.122683  -0.135043   0.000225  -0.015848   0.006210
    123      -0.054219   0.031950   0.031538   0.103281   0.121592  -0.060978
    124       0.021584   0.045195   0.112465   0.133315   0.133330  -0.081148
    125      -0.067549  -0.206756   0.044750   0.025952  -0.151542   0.062327
    126      -0.036675  -0.054657  -0.080437  -0.090218  -0.134375   0.134786
    127       0.017608   0.079384   0.100707   0.151306   0.197388  -0.119062
    128      -0.092815  -0.182601  -0.002244   0.073510  -0.040699  -0.043832
    129      -0.140174  -0.158502  -0.011791   0.094836  -0.045379   0.060625
    130       0.056426   0.098843   0.006781   0.027510   0.118532  -0.062389
    131       0.012922  -0.042282   0.037466  -0.018997  -0.043464  -0.027737
    132       0.065950   0.018133   0.043468  -0.024787  -0.033237   0.025075
    133      -0.034360   0.037329  -0.054291  -0.046296   0.040340  -0.009473
    134       0.153193   0.164745  -0.000734  -0.117688  -0.085144   0.181282
    135      -0.008024  -0.023281   0.028323   0.007094   0.048805  -0.110773
    136      -0.096062   0.011641  -0.079489  -0.031452   0.093624  -0.098276
    137      -0.005847   0.106624  -0.077118  -0.087735   0.065293  -0.045384
    138       0.039797  -0.049810   0.086939   0.025522   0.004601  -0.086494
    139      -0.064070  -0.009748  -0.041774  -0.023878   0.070256  -0.089671
    140       0.101244   0.028423   0.084140  -0.019395  -0.015169  -0.030217
    141       0.021271  -0.066438   0.043388  -0.070001  -0.012828   0.049685
    142      -0.061485   0.022985   0.032092   0.033727   0.053406  -0.065518
    143      -0.027515   0.029363   0.014519   0.009166  -0.036345   0.051257
    144       0.033987  -0.014039  -0.023346  -0.021128   0.000662  -0.018258
    145       0.026349   0.018626  -0.033287   0.035904  -0.031444   0.015816
    146      -0.065328   0.082582   0.003039   0.065256  -0.007293   0.000205
    147      -0.048438   0.014150   0.027990   0.002143  -0.010183   0.046566
    148      -0.043892   0.065409   0.066192  -0.062061  -0.092527   0.042785
    149       0.029327  -0.103755   0.027757  -0.016831   0.052681   0.026197
    150       0.036273  -0.031282  -0.065038   0.065213   0.069315  -0.056799
    151      -0.016677  -0.033305   0.059067  -0.029166   0.062247  -0.087321
    152       0.100275  -0.038389  -0.084970   0.031005  -0.007509   0.023582
    153       0.039638   0.049825  -0.086958   0.025525   0.004589  -0.086495
    154       0.064007  -0.009752  -0.041793   0.023889  -0.070260   0.089670
    155      -0.101081   0.028414   0.084152   0.019392   0.015175   0.030219
    156      -0.008080   0.023285  -0.028331   0.007094   0.048802  -0.110772
    157       0.095919   0.011643  -0.079503   0.031459  -0.093628   0.098273
    158       0.005726   0.106629  -0.077133   0.087736  -0.065301   0.045387
    159       0.065856  -0.018130  -0.043472  -0.024786  -0.033240   0.025076
    160       0.034278   0.037332  -0.054307   0.046302  -0.040354   0.009479
    161      -0.153159   0.164754  -0.000743   0.117683   0.085129  -0.181273
    162      -0.140113   0.158507   0.011786   0.094840  -0.045388   0.060627
    163      -0.056473   0.098856   0.006783  -0.027500  -0.118538   0.062388
    164      -0.012819  -0.042288   0.037467   0.018997   0.043467   0.027739
    165      -0.036653   0.054642   0.080455  -0.090209  -0.134362   0.134776
    166      -0.017657   0.079370   0.100738  -0.151299  -0.197381   0.119056
    167       0.092868  -0.182599  -0.002240  -0.073513   0.040708   0.043830
    168      -0.054111  -0.031929  -0.031558   0.103284   0.121588  -0.060974
    169      -0.021580   0.045178   0.112491  -0.133306  -0.133320   0.081142
    170       0.067704  -0.206766   0.044756  -0.025959   0.151555  -0.062327
    171       0.044926  -0.003360  -0.150953   0.173234   0.115994  -0.098727
    172       0.034507  -0.029973  -0.072767   0.101211   0.134703  -0.155891
    173       0.204227  -0.122668  -0.135050  -0.000232   0.015846  -0.006212
    174       0.034608  -0.027284  -0.059046   0.063171   0.067690  -0.054688
    175       0.115610  -0.146262   0.035725  -0.116092   0.067898  -0.106817
    176       0.062480  -0.004914  -0.075493   0.053848  -0.010084   0.030428
    177       0.039071  -0.017999  -0.116007   0.133216   0.102344  -0.084128
    178      -0.129105   0.010107   0.217384  -0.151299  -0.030298   0.000976
    179       0.185800  -0.088439  -0.157432   0.056644   0.035350  -0.021375
                 54         55         56         57         58         59    
      0       0.044394  -0.035878   0.097293  -0.100386  -0.109165   0.058433
      1      -0.008316  -0.024237   0.062689  -0.030306   0.037609  -0.016695
      2      -0.022847   0.062775  -0.192735   0.193921  -0.230404  -0.254739
      3       0.044392   0.036068   0.097107  -0.100391  -0.109155  -0.058432
      4       0.008321  -0.024354  -0.062545   0.030293  -0.037603  -0.016699
      5       0.022845   0.063143   0.192398  -0.193910   0.230398  -0.254728
      6      -0.044389  -0.036066  -0.097104  -0.100387  -0.109154   0.058433
      7       0.008319  -0.024355  -0.062547  -0.030294   0.037603  -0.016697
      8       0.022846   0.063142   0.192402   0.193905  -0.230406  -0.254721
      9      -0.044392   0.035877  -0.097294  -0.100385  -0.109167  -0.058420
     10      -0.008316  -0.024237   0.062691   0.030305  -0.037610  -0.016690
     11      -0.022849   0.062771  -0.192738  -0.193919   0.230397  -0.254750
     12       0.000001   0.000001   0.000002  -0.103320  -0.129722  -0.000001
     13      -0.008713  -0.079676  -0.328179   0.000002  -0.000003  -0.177356
     14       0.041533   0.022848   0.189748   0.000001   0.000007   0.400675
     15      -0.000003  -0.000000   0.000001   0.020053   0.092106  -0.000003
     16       0.030144  -0.049444  -0.137580   0.000001   0.000003   0.123991
     17      -0.008827  -0.054821  -0.185518   0.000003  -0.000000  -0.051493
     18       0.000001  -0.000000  -0.000001  -0.103320  -0.129731   0.000008
     19       0.008724  -0.079051   0.328618  -0.000003  -0.000003  -0.177370
     20      -0.041536   0.022478  -0.189873   0.000002   0.000007   0.400671
     21      -0.000001  -0.000001   0.000000   0.020051   0.092108  -0.000004
     22      -0.030136  -0.049184   0.137823  -0.000001   0.000001   0.124000
     23       0.008830  -0.054467   0.185816  -0.000002  -0.000001  -0.051482
     24       0.060031   0.075234  -0.029312   0.057856   0.010512  -0.001037
     25       0.067659   0.075580  -0.020448   0.047708   0.011049  -0.000002
     26      -0.034404  -0.030902  -0.021464   0.001964  -0.007740  -0.000225
     27      -0.066115  -0.051667   0.035475  -0.032525  -0.037740  -0.000629
     28       0.059921   0.074044   0.013713   0.016911   0.079055  -0.001745
     29      -0.011548  -0.025926  -0.002637  -0.006710  -0.034789   0.002581
     30       0.016677   0.022560  -0.046664   0.066476   0.022618   0.042406
     31      -0.007386   0.017206  -0.034375   0.042551   0.011852   0.031392
     32       0.037073   0.056292  -0.076662   0.113518   0.047369   0.082499
     33       0.047418   0.057540   0.011958   0.048515   0.100721   0.001756
     34      -0.076964  -0.052670   0.008266  -0.035772  -0.047233  -0.011045
     35      -0.011932  -0.046827  -0.009575  -0.041635  -0.089736  -0.006648
     36      -0.072068  -0.057849   0.019244  -0.046139  -0.041128  -0.017062
     37       0.027443   0.036061   0.104590  -0.083349   0.107453  -0.049409
     38       0.000498  -0.012312  -0.019148   0.027817  -0.042134   0.024196
     39      -0.115265  -0.096254   0.083858  -0.087789  -0.044920  -0.019805
     40      -0.059327  -0.024197   0.053692  -0.067707   0.049900  -0.028104
     41       0.034413   0.008344   0.016364   0.003406  -0.016332   0.001601
     42      -0.149562  -0.126063   0.104977  -0.129404  -0.049302  -0.035192
     43       0.170232   0.169048  -0.063496   0.119938   0.104427   0.027270
     44      -0.015871  -0.039245   0.031957  -0.070320  -0.016715  -0.041413
     45      -0.052662  -0.059984  -0.072011   0.066637  -0.026697   0.095176
     46      -0.067021  -0.051405  -0.052116   0.046852  -0.019336   0.072618
     47       0.003081   0.026494  -0.083230   0.120943   0.043554   0.102807
     48       0.049143   0.058029  -0.037004   0.063881   0.038727   0.022702
     49       0.000702   0.028177  -0.033854   0.052457   0.029434   0.026586
     50       0.184323   0.225210  -0.038056   0.137473   0.166047  -0.012221
     51      -0.034375  -0.047054  -0.063030   0.051880  -0.028392   0.086993
     52      -0.066886  -0.047632  -0.049607   0.034883  -0.040016   0.082310
     53       0.018727   0.020590  -0.084594   0.102838   0.024238   0.101031
     54       0.157808   0.158577  -0.019689   0.099503   0.094073   0.024092
     55      -0.177766  -0.148242   0.049179  -0.095801  -0.028928  -0.039510
     56      -0.057241  -0.101743   0.054083  -0.120790  -0.050665  -0.046395
     57      -0.070884  -0.057133   0.045626  -0.008233   0.109422  -0.018095
     58      -0.127883  -0.109213   0.037955  -0.078175  -0.042718  -0.029245
     59       0.051884   0.008184   0.007367  -0.046954  -0.083855  -0.017868
     60       0.028656   0.015192   0.082164  -0.029719   0.145590  -0.038541
     61      -0.093130  -0.059523   0.010482  -0.041494  -0.033646  -0.012578
     62       0.002339  -0.024171  -0.044923  -0.001659  -0.117007   0.013116
     63      -0.060028  -0.075230   0.029316   0.057856   0.010511   0.001037
     64       0.067656   0.075579  -0.020450  -0.047709  -0.011049  -0.000002
     65      -0.034400  -0.030898  -0.021464  -0.001965   0.007740  -0.000225
     66       0.066116   0.051667  -0.035485  -0.032529  -0.037741   0.000631
     67       0.059916   0.074041   0.013712  -0.016912  -0.079053  -0.001742
     68      -0.011542  -0.025922  -0.002639   0.006708   0.034785   0.002581
     69      -0.047421  -0.057542  -0.011955   0.048517   0.100723  -0.001758
     70      -0.076955  -0.052663   0.008273   0.035772   0.047229  -0.011043
     71      -0.011938  -0.046830  -0.009575   0.041636   0.089738  -0.006649
     72      -0.016677  -0.022560   0.046666   0.066476   0.022616  -0.042407
     73      -0.007386   0.017203  -0.034374  -0.042548  -0.011850   0.031389
     74       0.037072   0.056291  -0.076665  -0.113518  -0.047366   0.082500
     75       0.115264   0.096250  -0.083874  -0.087793  -0.044920   0.019805
     76      -0.059332  -0.024197   0.053702   0.067710  -0.049901  -0.028099
     77       0.034410   0.008340   0.016362  -0.003405   0.016331   0.001599
     78       0.072063   0.057845  -0.019246  -0.046137  -0.041128   0.017062
     79       0.027441   0.036060   0.104590   0.083346  -0.107453  -0.049405
     80       0.000499  -0.012312  -0.019143  -0.027813   0.042130   0.024193
     81       0.149563   0.126062  -0.104996  -0.129412  -0.049302   0.035193
     82       0.170225   0.169042  -0.063511  -0.119943  -0.104424   0.027272
     83      -0.015855  -0.039235   0.031945   0.070310   0.016709  -0.041410
     84       0.070867   0.057120  -0.045631  -0.008230   0.109427   0.018090
     85      -0.127875  -0.109206   0.037966   0.078176   0.042712  -0.029243
     86       0.051871   0.008178   0.007365   0.046956   0.083858  -0.017869
     87      -0.157801  -0.158570   0.019699   0.099506   0.094073  -0.024091
     88      -0.177744  -0.148224   0.049191   0.095800   0.028922  -0.039505
     89      -0.057250  -0.101751   0.054089   0.120795   0.050666  -0.046400
     90      -0.028658  -0.015192  -0.082165  -0.029717   0.145595   0.038539
     91      -0.093125  -0.059522   0.010492   0.041498   0.033641  -0.012582
     92       0.002334  -0.024171  -0.044926   0.001658   0.117011   0.013117
     93      -0.049142  -0.058029   0.037006   0.063882   0.038727  -0.022703
     94       0.000697   0.028170  -0.033855  -0.052453  -0.029428   0.026586
     95       0.184314   0.225204  -0.038066  -0.137477  -0.166047  -0.012219
     96       0.052660   0.059980   0.072010   0.066635  -0.026700  -0.095175
     97      -0.067017  -0.051406  -0.052114  -0.046848   0.019340   0.072615
     98       0.003083   0.026493  -0.083233  -0.120943  -0.043551   0.102809
     99       0.034373   0.047050   0.063029   0.051880  -0.028393  -0.086993
    100      -0.066880  -0.047631  -0.049604  -0.034880   0.040018   0.082308
    101       0.018723   0.020589  -0.084597  -0.102839  -0.024234   0.101034
    102      -0.060036   0.075281   0.028915   0.057855   0.010512  -0.001037
    103      -0.067665   0.075611   0.020046   0.047706   0.011050  -0.000003
    104       0.034400  -0.030850   0.021629   0.001969  -0.007740  -0.000224
    105       0.066115  -0.051724  -0.035204  -0.032524  -0.037740  -0.000627
    106      -0.059928   0.074011  -0.014108   0.016907   0.079058  -0.001748
    107       0.011550  -0.025916   0.002778  -0.006707  -0.034787   0.002583
    108      -0.047425   0.057514  -0.012260   0.048515   0.100729   0.001750
    109       0.076958  -0.052672  -0.007993  -0.035769  -0.047231  -0.011038
    110       0.011940  -0.046807   0.009822  -0.041632  -0.089739  -0.006642
    111      -0.016678   0.022644   0.046541   0.066472   0.022618   0.042404
    112       0.007388   0.017268   0.034280   0.042544   0.011850   0.031388
    113      -0.037078   0.056433   0.076365   0.113519   0.047374   0.082501
    114       0.115264  -0.096395  -0.083351  -0.087788  -0.044922  -0.019801
    115       0.059319  -0.024289  -0.053571  -0.067712   0.049901  -0.028102
    116      -0.034402   0.008305  -0.016405   0.003403  -0.016331   0.001599
    117       0.072074  -0.057879  -0.018945  -0.046138  -0.041128  -0.017061
    118      -0.027446   0.035859  -0.104785  -0.083356   0.107457  -0.049417
    119      -0.000499  -0.012272   0.019215   0.027814  -0.042130   0.024196
    120       0.149561  -0.126239  -0.104314  -0.129402  -0.049304  -0.035188
    121      -0.170236   0.169144   0.062604   0.119937   0.104431   0.027265
    122       0.015879  -0.039303  -0.031746  -0.070314  -0.016712  -0.041415
    123       0.070876  -0.057202  -0.045321  -0.008228   0.109430  -0.018100
    124       0.127882  -0.109265  -0.037383  -0.078172  -0.042716  -0.029239
    125      -0.051870   0.008158  -0.007415  -0.046959  -0.083858  -0.017864
    126      -0.157812   0.158591   0.018854   0.099501   0.094079   0.024084
    127       0.177755  -0.148300  -0.048398  -0.095792  -0.028926  -0.039501
    128       0.057258  -0.101845  -0.053547  -0.120791  -0.050667  -0.046399
    129      -0.028658   0.015031  -0.082246  -0.029723   0.145602  -0.038555
    130       0.093133  -0.059535  -0.010175  -0.041495  -0.033643  -0.012579
    131      -0.002334  -0.024084   0.045050  -0.001656  -0.117010   0.013128
    132      -0.049145   0.058088   0.036691   0.063876   0.038726   0.022702
    133      -0.000689   0.028227   0.033705   0.052448   0.029424   0.026586
    134      -0.184337   0.225257   0.036866   0.137470   0.166055  -0.012230
    135       0.052666  -0.059842   0.072326   0.066636  -0.026699   0.095177
    136       0.067025  -0.051299   0.052386   0.046847  -0.019338   0.072615
    137      -0.003081   0.026647   0.083095   0.120946   0.043557   0.102812
    138       0.034375  -0.046929   0.063272   0.051879  -0.028391   0.086995
    139       0.066886  -0.047528   0.049854   0.034880  -0.040015   0.082310
    140      -0.018726   0.020743   0.084485   0.102839   0.024238   0.101039
    141       0.060037  -0.075285  -0.028913   0.057856   0.010514   0.001036
    142      -0.067669   0.075611   0.020044  -0.047705  -0.011049  -0.000002
    143       0.034402  -0.030851   0.021630  -0.001969   0.007740  -0.000225
    144       0.016681  -0.022644  -0.046540   0.066475   0.022619  -0.042408
    145       0.007396   0.017269   0.034279  -0.042542  -0.011846   0.031391
    146      -0.037079   0.056432   0.076362  -0.113519  -0.047371   0.082508
    147       0.047424  -0.057512   0.012263   0.048511   0.100725  -0.001758
    148       0.076964  -0.052673  -0.007990   0.035768   0.047230  -0.011043
    149       0.011938  -0.046810   0.009823   0.041633   0.089741  -0.006650
    150      -0.066118   0.051724   0.035198  -0.032523  -0.037740   0.000631
    151      -0.059936   0.074013  -0.014107  -0.016909  -0.079059  -0.001741
    152       0.011551  -0.025914   0.002777   0.006706   0.034785   0.002580
    153      -0.034372   0.046935  -0.063274   0.051882  -0.028394  -0.086997
    154       0.066896  -0.047527   0.049855  -0.034878   0.040020   0.082309
    155      -0.018731   0.020739   0.084483  -0.102840  -0.024233   0.101044
    156      -0.052667   0.059845  -0.072326   0.066640  -0.026699  -0.095178
    157       0.067033  -0.051297   0.052385  -0.046845   0.019339   0.072613
    158      -0.003078   0.026648   0.083093  -0.120947  -0.043556   0.102817
    159       0.049154  -0.058091  -0.036690   0.063878   0.038729  -0.022705
    160      -0.000678   0.028225   0.033704  -0.052446  -0.029420   0.026592
    161      -0.184345   0.225260   0.036859  -0.137469  -0.166055  -0.012215
    162       0.028663  -0.015031   0.082247  -0.029726   0.145600   0.038544
    163       0.093142  -0.059534  -0.010172   0.041494   0.033640  -0.012582
    164      -0.002335  -0.024087   0.045051   0.001656   0.117013   0.013117
    165       0.157816  -0.158590  -0.018847   0.099497   0.094076  -0.024094
    166       0.177768  -0.148304  -0.048391   0.095792   0.028925  -0.039507
    167       0.057259  -0.101850  -0.053548   0.120794   0.050665  -0.046405
    168      -0.070886   0.057208   0.045323  -0.008235   0.109427   0.018094
    169       0.127888  -0.109267  -0.037377   0.078170   0.042715  -0.029245
    170      -0.051881   0.008157  -0.007413   0.046957   0.083859  -0.017873
    171      -0.149566   0.126239   0.104302  -0.129400  -0.049303   0.035194
    172      -0.170249   0.169151   0.062597  -0.119941  -0.104433   0.027278
    173       0.015880  -0.039299  -0.031750   0.070313   0.016709  -0.041412
    174      -0.072080   0.057881   0.018947  -0.046139  -0.041127   0.017064
    175      -0.027449   0.035861  -0.104782   0.083356  -0.107457  -0.049407
    176      -0.000500  -0.012269   0.019215  -0.027814   0.042128   0.024191
    177      -0.115272   0.096398   0.083342  -0.087790  -0.044922   0.019809
    178       0.059316  -0.024290  -0.053560   0.067708  -0.049900  -0.028098
    179      -0.034403   0.008310  -0.016406  -0.003402   0.016329   0.001596
                 60         61         62         63         64         65    
      0       0.187138   0.027672   0.104094  -0.046888   0.029373   0.043100
      1       0.094035  -0.193898   0.009229   0.029935  -0.052602   0.005709
      2       0.061538  -0.067318  -0.170361  -0.133585  -0.006676   0.030570
      3      -0.187139  -0.027672   0.104104  -0.046874  -0.029369   0.043102
      4       0.094033  -0.193900  -0.009221  -0.029916  -0.052608  -0.005704
      5       0.061547  -0.067306   0.170366   0.133591  -0.006639  -0.030573
      6      -0.187140  -0.027670  -0.104107   0.046876   0.029370   0.043100
      7      -0.094031   0.193897  -0.009220  -0.029919  -0.052613   0.005707
      8      -0.061543   0.067306   0.170366   0.133592  -0.006639   0.030571
      9       0.187141   0.027674  -0.104092   0.046888  -0.029372   0.043099
     10      -0.094033   0.193896   0.009232   0.029934  -0.052607  -0.005708
     11      -0.061531   0.067322  -0.170360  -0.133587  -0.006677  -0.030569
     12      -0.299282  -0.002223  -0.000003   0.000002   0.000000   0.071260
     13      -0.000001   0.000002   0.146303   0.065522   0.071946  -0.000001
     14      -0.000002  -0.000003  -0.217719  -0.156557  -0.055986   0.000002
     15       0.132611  -0.076952  -0.000000   0.000001   0.000001  -0.026511
     16      -0.000002   0.000002   0.002644  -0.048458   0.037872   0.000000
     17       0.000001   0.000000   0.057352   0.010291   0.047349  -0.000001
     18       0.299283   0.002224   0.000000   0.000001   0.000001   0.071257
     19       0.000003   0.000004  -0.146319  -0.065539   0.071928  -0.000001
     20      -0.000006  -0.000005   0.217718   0.156560  -0.055943   0.000000
     21      -0.132608   0.076951  -0.000000  -0.000000  -0.000002  -0.026510
     22      -0.000002   0.000001  -0.002647   0.048447   0.037877  -0.000001
     23       0.000001   0.000002  -0.057359  -0.010299   0.047345  -0.000001
     24      -0.016867  -0.030897   0.059855  -0.060403  -0.067149  -0.062729
     25       0.008978  -0.046047   0.053707  -0.073270  -0.084660  -0.097570
     26      -0.001144   0.005912  -0.006262   0.023607   0.019722   0.021483
     27      -0.011425  -0.054080   0.029990  -0.053366  -0.057055  -0.052518
     28      -0.000511   0.105511  -0.042421   0.076545   0.078082   0.061261
     29       0.007355  -0.061170   0.027131  -0.045928  -0.048309  -0.041150
     30       0.021657   0.052023  -0.035339   0.020140   0.024771   0.011891
     31       0.024325   0.030347  -0.019834   0.004240   0.009306  -0.007866
     32       0.057085   0.112095  -0.102079   0.066392   0.086518   0.067632
     33       0.102470   0.040692  -0.044136   0.052589   0.038490   0.015927
     34      -0.061880  -0.041034   0.034426  -0.045783  -0.054011  -0.037008
     35      -0.094389  -0.042391   0.053154  -0.061309  -0.045265  -0.028671
     36      -0.030290  -0.034960   0.027289  -0.025541  -0.033432  -0.022671
     37      -0.006871   0.169477  -0.083984   0.173374   0.180140   0.165165
     38       0.018159  -0.090455   0.041042  -0.088792  -0.090193  -0.086488
     39      -0.031653  -0.036336   0.016446  -0.017989  -0.020681  -0.008209
     40      -0.058062   0.154564  -0.075984   0.152860   0.147298   0.149504
     41       0.032242  -0.078574   0.039792  -0.068852  -0.064768  -0.065516
     42      -0.056530   0.001517  -0.008410   0.035254   0.029795   0.049201
     43       0.054879   0.052134   0.000487  -0.011115  -0.006927  -0.042925
     44      -0.002788  -0.021037   0.008931   0.021452   0.020099   0.031600
     45       0.020000   0.100396  -0.128889   0.073051   0.111352   0.120446
     46       0.022953   0.072125  -0.094515   0.058239   0.086964   0.099443
     47       0.062354   0.141048  -0.137590   0.105514   0.136667   0.139695
     48       0.019526   0.035977   0.000518  -0.006307  -0.011254  -0.041693
     49       0.035310   0.024252  -0.011733   0.004005   0.001476  -0.011481
     50       0.085953   0.026017   0.065247  -0.031478  -0.076292  -0.142537
     51       0.005700   0.093566  -0.113009   0.053678   0.087512   0.078978
     52       0.007241   0.077203  -0.099060   0.046521   0.083964   0.088787
     53       0.049825   0.131869  -0.140696   0.078577   0.109933   0.081044
     54       0.075267   0.047334   0.014704  -0.036866  -0.031864  -0.086973
     55      -0.018748  -0.041263  -0.030225   0.057708   0.031748   0.075480
     56      -0.023454  -0.026041  -0.008096   0.049859   0.060047   0.080881
     57       0.149901   0.046310  -0.103842   0.154127   0.137181   0.128796
     58      -0.043339  -0.043596   0.007474   0.001442  -0.012911   0.012402
     59      -0.124145  -0.054317   0.078122  -0.105712  -0.106944  -0.090027
     60       0.161159   0.060398  -0.105073   0.147068   0.121092   0.096153
     61      -0.021296  -0.030030   0.017340  -0.003543  -0.003036   0.010210
     62      -0.136352  -0.056865   0.089871  -0.121743  -0.102500  -0.083075
     63      -0.016868  -0.030896  -0.059854   0.060399   0.067147  -0.062729
     64      -0.008976   0.046044   0.053708  -0.073267  -0.084660   0.097576
     65       0.001143  -0.005911  -0.006260   0.023604   0.019720  -0.021481
     66      -0.011427  -0.054077  -0.029990   0.053363   0.057055  -0.052520
     67       0.000513  -0.105511  -0.042424   0.076543   0.078084  -0.061266
     68      -0.007357   0.061167   0.027130  -0.045925  -0.048307   0.041152
     69       0.102472   0.040692   0.044136  -0.052588  -0.038491   0.015928
     70       0.061874   0.041029   0.034425  -0.045779  -0.054007   0.037009
     71       0.094391   0.042391   0.053156  -0.061309  -0.045266   0.028673
     72       0.021659   0.052022   0.035341  -0.020140  -0.024772   0.011893
     73      -0.024324  -0.030343  -0.019832   0.004238   0.009303   0.007868
     74      -0.057088  -0.112092  -0.102081   0.066390   0.086518  -0.067635
     75      -0.031656  -0.036333  -0.016447   0.017990   0.020684  -0.008212
     76       0.058063  -0.154567  -0.075988   0.152857   0.147303  -0.149514
     77      -0.032238   0.078570   0.039791  -0.068846  -0.064766   0.065515
     78      -0.030289  -0.034961  -0.027291   0.025545   0.033435  -0.022676
     79       0.006875  -0.169473  -0.083986   0.173367   0.180139  -0.165173
     80      -0.018159   0.090446   0.041039  -0.088781  -0.090185   0.086485
     81      -0.056534   0.001521   0.008411  -0.035254  -0.029796   0.049204
     82      -0.054878  -0.052130   0.000485  -0.011113  -0.006927   0.042924
     83       0.002782   0.021043   0.008936   0.021444   0.020092  -0.031592
     84       0.149902   0.046309   0.103839  -0.154120  -0.137178   0.128800
     85       0.043331   0.043590   0.007471   0.001449  -0.012904  -0.012408
     86       0.124148   0.054316   0.078122  -0.105708  -0.106943   0.090029
     87       0.075267   0.047332  -0.014701   0.036863   0.031864  -0.086978
     88       0.018743   0.041257  -0.030221   0.057703   0.031748  -0.075479
     89       0.023458   0.026046  -0.008097   0.049860   0.060045  -0.080890
     90       0.161160   0.060396   0.105075  -0.147066  -0.121092   0.096161
     91       0.021291   0.030029   0.017337  -0.003538  -0.003033  -0.010214
     92       0.136354   0.056863   0.089874  -0.121743  -0.102500   0.083083
     93       0.019526   0.035977  -0.000517   0.006306   0.011254  -0.041695
     94      -0.035307  -0.024251  -0.011736   0.004006   0.001478   0.011477
     95      -0.085950  -0.026020   0.065244  -0.031471  -0.076290   0.142538
     96       0.020004   0.100392   0.128890  -0.073047  -0.111350   0.120450
     97      -0.022955  -0.072118  -0.094514   0.058234   0.086961  -0.099446
     98      -0.062361  -0.141043  -0.137596   0.105511   0.136668  -0.139706
     99       0.005704   0.093564   0.113008  -0.053673  -0.087511   0.078978
    100      -0.007244  -0.077196  -0.099058   0.046516   0.083960  -0.088788
    101      -0.049828  -0.131868  -0.140699   0.078573   0.109934  -0.081046
    102       0.016867   0.030896  -0.059843   0.060415  -0.067144  -0.062731
    103      -0.008978   0.046043  -0.053696   0.073284  -0.084652  -0.097573
    104       0.001144  -0.005909   0.006255  -0.023604   0.019712   0.021475
    105       0.011423   0.054075  -0.029981   0.053374  -0.057047  -0.052518
    106       0.000516  -0.105512   0.042413  -0.076562   0.078076   0.061265
    107      -0.007357   0.061165  -0.027123   0.045935  -0.048301  -0.041150
    108      -0.102472  -0.040694   0.044130  -0.052598   0.038487   0.015928
    109       0.061871   0.041028  -0.034416   0.045791  -0.054001  -0.037009
    110       0.094387   0.042391  -0.053147   0.061319  -0.045261  -0.028675
    111      -0.021657  -0.052020   0.035333  -0.020145   0.024769   0.011892
    112      -0.024324  -0.030342   0.019827  -0.004239   0.009303  -0.007868
    113      -0.057088  -0.112097   0.102067  -0.066411   0.086517   0.067636
    114       0.031654   0.036332  -0.016442   0.017991  -0.020677  -0.008207
    115       0.058069  -0.154567   0.075969  -0.152889   0.147287   0.149512
    116      -0.032240   0.078567  -0.039780   0.068856  -0.064755  -0.065511
    117       0.030290   0.034955  -0.027283   0.025546  -0.033427  -0.022669
    118       0.006881  -0.169474   0.083963  -0.173410   0.180123   0.165174
    119      -0.018161   0.090443  -0.041026   0.088797  -0.090172  -0.086482
    120       0.056531  -0.001518   0.008407  -0.035257   0.029790   0.049201
    121      -0.054876  -0.052133  -0.000485   0.011115  -0.006927  -0.042927
    122       0.002787   0.021038  -0.008935  -0.021451   0.020093   0.031597
    123      -0.149902  -0.046310   0.103820  -0.154151   0.137166   0.128799
    124       0.043329   0.043591  -0.007468  -0.001446  -0.012903   0.012409
    125       0.124142   0.054316  -0.078102   0.105724  -0.106928  -0.090020
    126      -0.075265  -0.047333  -0.014698   0.036869  -0.031861  -0.086975
    127       0.018742   0.041258   0.030217  -0.057707   0.031741   0.075475
    128       0.023458   0.026049   0.008091  -0.049872   0.060036   0.080886
    129      -0.161158  -0.060396   0.105058  -0.147098   0.121082   0.096166
    130       0.021289   0.030030  -0.017334   0.003538  -0.003034   0.010213
    131       0.136344   0.056860  -0.089855   0.121762  -0.102485  -0.083080
    132      -0.019524  -0.035976  -0.000514   0.006306  -0.011251  -0.041688
    133      -0.035306  -0.024253   0.011739  -0.004009   0.001482  -0.011470
    134      -0.085950  -0.026021  -0.065230   0.031486  -0.076290  -0.142532
    135      -0.020001  -0.100392   0.128866  -0.073070   0.111346   0.120444
    136      -0.022954  -0.072116   0.094493  -0.058250   0.086954   0.099437
    137      -0.062361  -0.141051   0.137579  -0.105547   0.136667   0.139708
    138      -0.005702  -0.093562   0.112987  -0.053690   0.087509   0.078975
    139      -0.007245  -0.077195   0.099037  -0.046532   0.083958   0.088783
    140      -0.049827  -0.131875   0.140682  -0.078600   0.109939   0.081051
    141       0.016865   0.030895   0.059846  -0.060417   0.067144  -0.062731
    142       0.008980  -0.046045  -0.053699   0.073288  -0.084650   0.097571
    143      -0.001144   0.005909   0.006255  -0.023604   0.019712  -0.021475
    144      -0.021657  -0.052020  -0.035336   0.020147  -0.024769   0.011892
    145       0.024324   0.030342   0.019827  -0.004239   0.009305   0.007867
    146       0.057086   0.112095   0.102071  -0.066414   0.086515  -0.067635
    147      -0.102467  -0.040691  -0.044130   0.052597  -0.038486   0.015927
    148      -0.061870  -0.041028  -0.034418   0.045791  -0.054001   0.037008
    149      -0.094388  -0.042391  -0.053151   0.061322  -0.045262   0.028676
    150       0.011421   0.054076   0.029984  -0.053375   0.057045  -0.052517
    151      -0.000518   0.105514   0.042417  -0.076565   0.078074  -0.061264
    152       0.007359  -0.061162  -0.027123   0.045935  -0.048297   0.041148
    153      -0.005700  -0.093561  -0.112994   0.053694  -0.087510   0.078977
    154       0.007245   0.077192   0.099036  -0.046532   0.083955  -0.088779
    155       0.049824   0.131870   0.140687  -0.078603   0.109937  -0.081052
    156      -0.020000  -0.100390  -0.128873   0.073076  -0.111344   0.120444
    157       0.022951   0.072111   0.094492  -0.058250   0.086945  -0.099428
    158       0.062357   0.141048   0.137583  -0.105552   0.136660  -0.139702
    159      -0.019526  -0.035975   0.000516  -0.006308   0.011252  -0.041691
    160       0.035305   0.024254   0.011743  -0.004012   0.001485   0.011465
    161       0.085950   0.026021  -0.065230   0.031487  -0.076288   0.142528
    162      -0.161151  -0.060391  -0.105058   0.147097  -0.121076   0.096159
    163      -0.021288  -0.030028  -0.017334   0.003537  -0.003032  -0.010214
    164      -0.136343  -0.056860  -0.089860   0.121766  -0.102484   0.083078
    165      -0.075263  -0.047332   0.014697  -0.036869   0.031858  -0.086970
    166      -0.018744  -0.041259   0.030217  -0.057708   0.031739  -0.075473
    167      -0.023459  -0.026048   0.008091  -0.049874   0.060036  -0.080885
    168      -0.149897  -0.046307  -0.103823   0.154154  -0.137164   0.128796
    169      -0.043329  -0.043592  -0.007469  -0.001445  -0.012905  -0.012407
    170      -0.124143  -0.054319  -0.078107   0.105730  -0.106931   0.090021
    171       0.056530  -0.001519  -0.008407   0.035258  -0.029790   0.049201
    172       0.054877   0.052135  -0.000484   0.011116  -0.006928   0.042929
    173      -0.002786  -0.021032  -0.008930  -0.021454   0.020096  -0.031601
    174       0.030289   0.034953   0.027282  -0.025546   0.033426  -0.022667
    175      -0.006885   0.169481   0.083973  -0.173419   0.180123  -0.165178
    176       0.018164  -0.090443  -0.041029   0.088799  -0.090167   0.086481
    177       0.031654   0.036331   0.016443  -0.017989   0.020674  -0.008203
    178      -0.058073   0.154568   0.075975  -0.152892   0.147280  -0.149509
    179       0.032242  -0.078562  -0.039781   0.068854  -0.064747   0.065505
                 66         67         68         69         70         71    
      0       0.050401  -0.024858   0.028862  -0.017023   0.034562  -0.000220
      1      -0.112564  -0.080877   0.000879   0.001796  -0.029294   0.071282
      2      -0.014516  -0.022017   0.015841  -0.002026  -0.003199   0.008521
      3      -0.050400   0.024862   0.028855  -0.017042  -0.034559   0.000220
      4      -0.112564  -0.080877  -0.000862  -0.001807  -0.029293   0.071282
      5      -0.014509  -0.022017  -0.015837   0.002027  -0.003195   0.008518
      6      -0.050402  -0.024858  -0.028858  -0.017037  -0.034553  -0.000239
      7       0.112546  -0.080897  -0.000858   0.001814   0.029259   0.071299
      8       0.014508  -0.022020  -0.015837  -0.002023   0.003194   0.008520
      9       0.050406   0.024852  -0.028859  -0.017020   0.034563   0.000241
     10       0.112546  -0.080897   0.000882  -0.001788   0.029260   0.071298
     11       0.014511  -0.022020   0.015841   0.002026   0.003194   0.008522
     12      -0.064725   0.000002  -0.000003  -0.015930  -0.056356  -0.000016
     13       0.000004   0.033129  -0.003330  -0.000002   0.000009  -0.035989
     14      -0.000003  -0.010998   0.012269   0.000000  -0.000008   0.026718
     15      -0.010264   0.000002   0.000000   0.005578   0.005484   0.000002
     16       0.000005   0.050257   0.008104  -0.000003   0.000009  -0.040117
     17       0.000004   0.037801   0.002995  -0.000002   0.000008  -0.033649
     18       0.064728  -0.000002   0.000003  -0.015902   0.056363   0.000016
     19       0.000004   0.033133   0.003320  -0.000001   0.000009  -0.035991
     20      -0.000001  -0.011002  -0.012262   0.000001  -0.000007   0.026718
     21       0.010263  -0.000001  -0.000000   0.005575  -0.005486  -0.000002
     22       0.000006   0.050254  -0.008116  -0.000001   0.000010  -0.040116
     23       0.000005   0.037804  -0.003006  -0.000001   0.000008  -0.033651
     24       0.031301   0.092797   0.062644   0.073590   0.080066   0.011069
     25       0.086735  -0.048632  -0.067004  -0.046789  -0.027014  -0.013496
     26      -0.037801   0.000120   0.023865   0.019121   0.014074   0.073457
     27       0.038583   0.000945  -0.007636   0.005758   0.016280  -0.006327
     28      -0.054248   0.064398   0.071748   0.064190   0.055479   0.047507
     29       0.033812  -0.041996  -0.039918  -0.034440  -0.030350  -0.003146
     30       0.010830   0.021554   0.008147   0.011493   0.011955  -0.050722
     31       0.028156  -0.031962  -0.043368  -0.037937  -0.030935  -0.032132
     32      -0.021423  -0.029637  -0.022429  -0.032157  -0.038503  -0.036744
     33      -0.004441  -0.045863  -0.025248  -0.024045  -0.022377   0.046499
     34       0.051518   0.020383  -0.003673   0.002045   0.003709  -0.036580
     35      -0.000366   0.074051   0.053145   0.054624   0.059194   0.013353
     36       0.034697  -0.058978  -0.051530  -0.052614  -0.055263   0.000441
     37      -0.099909   0.016297   0.004926  -0.030064  -0.047781  -0.085555
     38       0.048145   0.004191   0.002602   0.023236   0.037048   0.030125
     39       0.021100  -0.036426  -0.049859  -0.051257  -0.047552  -0.062804
     40      -0.074048  -0.074940  -0.033814  -0.074631  -0.111389   0.029366
     41       0.030691   0.035813   0.004536   0.022399   0.042760  -0.048013
     42      -0.000299  -0.107561  -0.099658  -0.119846  -0.132387  -0.062555
     43      -0.016208   0.188485   0.171643   0.199063   0.216796   0.092745
     44      -0.003550  -0.086948  -0.088067  -0.104815  -0.110386  -0.070934
     45      -0.094263   0.010087   0.054843   0.027648   0.002625   0.047259
     46      -0.088746   0.074907   0.105982   0.085213   0.059097   0.023065
     47      -0.111382   0.145702   0.168098   0.144830   0.108995  -0.038145
     48       0.073328  -0.041150  -0.078773  -0.062925  -0.042843  -0.074048
     49       0.022290   0.042424   0.024592   0.034258   0.034957  -0.060204
     50       0.184392   0.008501  -0.096375  -0.045017  -0.002911  -0.228261
     51      -0.031048  -0.132035  -0.095293  -0.115103  -0.118970   0.050174
     52      -0.065431  -0.036777   0.000111  -0.022809  -0.036930   0.055597
     53      -0.005539  -0.206985  -0.173925  -0.191180  -0.188175   0.019551
     54       0.140741  -0.075758  -0.129019  -0.111251  -0.077565  -0.040556
     55      -0.101497   0.033073   0.084226   0.072352   0.040908   0.021891
     56      -0.128690   0.025255   0.058206   0.042285   0.020296  -0.045268
     57      -0.187590  -0.008547   0.085293   0.068800   0.049493   0.153898
     58      -0.007419  -0.000135   0.001555  -0.000344  -0.011458  -0.065986
     59       0.165079  -0.042759  -0.119325  -0.107387  -0.101951  -0.240464
     60      -0.043943  -0.160420  -0.117050  -0.125764  -0.145262  -0.139280
     61      -0.063297   0.074303   0.091663   0.090086   0.085318   0.085944
     62       0.053005   0.114871   0.070348   0.078780   0.095792   0.068660
     63       0.031284  -0.092790  -0.062635   0.073596   0.080086  -0.011025
     64      -0.086742  -0.048605  -0.066997   0.046790   0.027029  -0.013481
     65       0.037799   0.000115   0.023867  -0.019125  -0.014119   0.073454
     66       0.038584  -0.000947   0.007640   0.005755   0.016274   0.006338
     67       0.054259   0.064382   0.071743  -0.064197  -0.055519   0.047478
     68      -0.033816  -0.041980  -0.039909   0.034439   0.030356  -0.003127
     69      -0.004435   0.045852   0.025238  -0.024040  -0.022353  -0.046520
     70      -0.051513   0.020387  -0.003678  -0.002043  -0.003687  -0.036583
     71       0.000377   0.074042   0.053138  -0.054629  -0.059213   0.013321
     72       0.010827  -0.021550  -0.008141   0.011490   0.011927   0.050735
     73      -0.028161  -0.031951  -0.043365   0.037941   0.030959  -0.032116
     74       0.021417  -0.029640  -0.022429   0.032164   0.038532  -0.036726
     75       0.021108   0.036416   0.049856  -0.051262  -0.047594   0.062780
     76       0.074043  -0.074926  -0.033791   0.074623   0.111377   0.029435
     77      -0.030687   0.035801   0.004521  -0.022387  -0.042728  -0.048040
     78       0.034706   0.058958   0.051519  -0.052611  -0.055269  -0.000475
     79       0.099910   0.016277   0.004923   0.030073   0.047831  -0.085531
     80      -0.048140   0.004196   0.002599  -0.023235  -0.037063   0.030101
     81      -0.000284   0.107543   0.099646  -0.119856  -0.132444   0.062482
     82       0.016234   0.188446   0.171617  -0.199073  -0.216878   0.092625
     83       0.003534  -0.086924  -0.088050   0.104814   0.110430  -0.070870
     84      -0.187585   0.008583  -0.085295   0.068804   0.049591  -0.153883
     85       0.007427  -0.000142   0.001553   0.000348   0.011495  -0.065981
     86      -0.165084  -0.042727  -0.119328   0.107403   0.102108  -0.240433
     87       0.140752   0.075711   0.129005  -0.111251  -0.077606   0.040512
     88       0.101496   0.033039   0.084212  -0.072345  -0.040927   0.021867
     89       0.128693   0.025210   0.058193  -0.042272  -0.020271  -0.045297
     90      -0.043917   0.160420   0.117044  -0.125790  -0.145374   0.139223
     91       0.063308   0.074272   0.091650  -0.090087  -0.085376   0.085897
     92      -0.052986   0.114878   0.070346  -0.078799  -0.095855   0.068624
     93       0.073334   0.041131   0.078772  -0.062934  -0.042897   0.074027
     94      -0.022280   0.042416   0.024583  -0.034255  -0.034926  -0.060229
     95      -0.184391   0.008527  -0.096387   0.045034   0.003050  -0.228284
     96      -0.094263  -0.010066  -0.054842   0.027651   0.002656  -0.047260
     97       0.088754   0.074871   0.105968  -0.085213  -0.059121   0.023029
     98       0.111404   0.145650   0.168076  -0.144833  -0.108998  -0.038223
     99      -0.031028   0.132013   0.095272  -0.115104  -0.118960  -0.050254
    100       0.065425  -0.036778   0.000122   0.022804   0.036899   0.055624
    101       0.005511  -0.206946  -0.173894   0.191186   0.188196   0.019674
    102      -0.031293   0.092783  -0.062650   0.073555  -0.080113   0.011024
    103      -0.086743  -0.048598   0.067003  -0.046782   0.027046  -0.013486
    104       0.037794   0.000115  -0.023863   0.019126  -0.014130   0.073459
    105      -0.038583   0.000952   0.007634   0.005748  -0.016279  -0.006338
    106       0.054258   0.064375  -0.071752   0.064175  -0.055544   0.047483
    107      -0.033816  -0.041974   0.039915  -0.034426   0.030368  -0.003126
    108       0.004435  -0.045849   0.025249  -0.024027   0.022360   0.046522
    109      -0.051514   0.020386   0.003673   0.002034  -0.003686  -0.036585
    110       0.000373   0.074036  -0.053151   0.054601  -0.059234   0.013323
    111      -0.010828   0.021547  -0.008146   0.011479  -0.011928  -0.050737
    112      -0.028158  -0.031945   0.043365  -0.037926   0.030972  -0.032116
    113       0.021420  -0.029639   0.022434  -0.032147   0.038546  -0.036731
    114      -0.021100  -0.036412   0.049858  -0.051243   0.047617  -0.062784
    115       0.074047  -0.074929   0.033815  -0.074575   0.111412   0.029443
    116      -0.030685   0.035802  -0.004535   0.022369  -0.042737  -0.048047
    117      -0.034703  -0.058955   0.051534  -0.052593   0.055294   0.000472
    118       0.099923   0.016277  -0.004931  -0.030044   0.047843  -0.085538
    119      -0.048144   0.004196  -0.002600   0.023215  -0.037071   0.030102
    120       0.000291  -0.107527   0.099657  -0.119790   0.132484  -0.062481
    121       0.016223   0.188433  -0.171652   0.198982  -0.216962   0.092633
    122       0.003544  -0.086916   0.088063  -0.104763   0.110472  -0.070879
    123       0.187593  -0.008587  -0.085288   0.068811  -0.049627   0.153898
    124       0.007430  -0.000144  -0.001555  -0.000347   0.011499  -0.065981
    125      -0.165076  -0.042722   0.119325  -0.107385   0.102162  -0.240441
    126      -0.140755  -0.075698   0.129014  -0.111227   0.077648  -0.040515
    127       0.101495   0.033030  -0.084213   0.072334  -0.040954   0.021871
    128       0.128692   0.025196  -0.058189   0.042262  -0.020275  -0.045302
    129       0.043929  -0.160419   0.117077  -0.125734   0.145437  -0.139233
    130       0.063306   0.074264  -0.091661   0.090059  -0.085415   0.085902
    131      -0.052989   0.114872  -0.070368   0.078756  -0.095890   0.068626
    132      -0.073326  -0.041120   0.078768  -0.062916   0.042919  -0.074027
    133      -0.022276   0.042409  -0.024596   0.034232  -0.034933  -0.060224
    134      -0.184393   0.008533   0.096371  -0.045056   0.003076  -0.228301
    135       0.094261   0.010055  -0.054832   0.027651  -0.002663   0.047265
    136       0.088746   0.074850  -0.105967   0.085179  -0.059145   0.023033
    137       0.111402   0.145622  -0.168094   0.144772  -0.109040  -0.038219
    138       0.031037  -0.131991   0.095289  -0.115029   0.118989   0.050253
    139       0.065428  -0.036769  -0.000117  -0.022772   0.036898   0.055625
    140       0.005527  -0.206924   0.173927  -0.191086   0.188262   0.019672
    141      -0.031312  -0.092783   0.062646   0.073556  -0.080103  -0.011073
    142       0.086735  -0.048617   0.067010   0.046784  -0.027040  -0.013508
    143      -0.037793   0.000121  -0.023859  -0.019116   0.014097   0.073461
    144      -0.010832  -0.021544   0.008147   0.011483  -0.011948   0.050725
    145       0.028150  -0.031951   0.043361   0.037920  -0.030955  -0.032131
    146      -0.021427  -0.029639   0.022430   0.032144  -0.038528  -0.036749
    147       0.004443   0.045851  -0.025251  -0.024032   0.022378  -0.046501
    148       0.051519   0.020377   0.003674  -0.002037   0.003703  -0.036583
    149      -0.000358   0.074042  -0.053149  -0.054603   0.059224   0.013357
    150      -0.038582  -0.000948  -0.007635   0.005751  -0.016283   0.006327
    151      -0.054244   0.064388  -0.071751  -0.064171   0.055520   0.047515
    152       0.033808  -0.041982   0.039917   0.034427  -0.030364  -0.003146
    153       0.031063   0.132000  -0.095288  -0.115039   0.119006  -0.050174
    154      -0.065436  -0.036754  -0.000125   0.022772  -0.036911   0.055599
    155      -0.005568  -0.206936   0.173918   0.191087  -0.188256   0.019550
    156       0.094260  -0.010074   0.054839   0.027649  -0.002647  -0.047265
    157      -0.088724   0.074864  -0.105960  -0.085169   0.059128   0.023071
    158      -0.111371   0.145646  -0.168092  -0.144770   0.109048  -0.038140
    159      -0.073320   0.041134  -0.078766  -0.062907   0.042883   0.074055
    160       0.022277   0.042408  -0.024601  -0.034241   0.034957  -0.060189
    161       0.184389   0.008503   0.096367   0.045029  -0.002979  -0.228285
    162       0.043959   0.160417  -0.117064  -0.125723   0.145365   0.139302
    163      -0.063294   0.074284  -0.091663  -0.090057   0.085372   0.085953
    164       0.053010   0.114872  -0.070363  -0.078755   0.095858   0.068678
    165      -0.140738   0.075729  -0.129019  -0.111224   0.077620   0.040570
    166      -0.101490   0.033053  -0.084221  -0.072335   0.040941   0.021905
    167      -0.128693   0.025227  -0.058203  -0.042273   0.020291  -0.045273
    168       0.187596   0.008553   0.085290   0.068796  -0.049548  -0.153920
    169      -0.007430  -0.000141  -0.001561   0.000339  -0.011468  -0.065977
    170       0.165074  -0.042756   0.119323   0.107368  -0.102046  -0.240492
    171       0.000312   0.107534  -0.099648  -0.119785   0.132445   0.062560
    172      -0.016188   0.188456  -0.171648  -0.198984   0.216912   0.092766
    173      -0.003565  -0.086920   0.088051   0.104754  -0.110433  -0.070938
    174      -0.034693   0.058966  -0.051537  -0.052598   0.055289  -0.000432
    175      -0.099927   0.016292  -0.004948   0.030031  -0.047808  -0.085554
    176       0.048144   0.004193  -0.002595  -0.023214   0.037059   0.030121
    177      -0.021089   0.036419  -0.049853  -0.051237   0.047590   0.062808
    178      -0.074054  -0.074930   0.033817   0.074588  -0.111417   0.029368
    179       0.030683   0.035804  -0.004542  -0.022383   0.042754  -0.048011
                 72         73         74         75         76         77    
      0       0.002433  -0.004006  -0.000732   0.000073   0.000000  -0.002061
      1      -0.015542  -0.001292   0.000538   0.100515   0.002540   0.008931
      2      -0.005659  -0.005626  -0.004680   0.020019  -0.000674   0.000087
      3      -0.002433  -0.004003  -0.000731  -0.000077  -0.000000   0.002060
      4      -0.015542   0.001298  -0.000546   0.100515   0.002540   0.008931
      5      -0.005659   0.005627   0.004679   0.020016  -0.000674   0.000086
      6      -0.002435  -0.003999   0.000733   0.000076   0.000003  -0.002060
      7       0.015541  -0.001297  -0.000548   0.100520  -0.002545   0.008928
      8       0.005657  -0.005627   0.004676   0.020017   0.000674   0.000087
      9       0.002433  -0.004004   0.000730  -0.000070  -0.000001   0.002060
     10       0.015541   0.001293   0.000537   0.100520  -0.002545   0.008928
     11       0.005659   0.005627  -0.004678   0.020020   0.000674   0.000087
     12       0.000391   0.006192   0.000004  -0.000001  -0.001038  -0.000000
     13       0.000000   0.000000  -0.002424  -0.046858   0.000000  -0.002377
     14       0.000000   0.000000  -0.001982   0.023600  -0.000002   0.005628
     15      -0.004174   0.001497  -0.000000  -0.000000  -0.000836   0.000000
     16       0.000001  -0.000001  -0.000358  -0.056132   0.000002  -0.005740
     17       0.000000  -0.000000  -0.001531  -0.045735   0.000001  -0.003334
     18      -0.000392   0.006186   0.000001   0.000001   0.001038   0.000000
     19       0.000000  -0.000001   0.002428  -0.046859   0.000000  -0.002378
     20       0.000000  -0.000000   0.001980   0.023601  -0.000002   0.005628
     21       0.004174   0.001496   0.000000   0.000000   0.000835   0.000000
     22       0.000000   0.000000   0.000363  -0.056129   0.000002  -0.005740
     23       0.000000  -0.000000   0.001535  -0.045737   0.000001  -0.003334
     24       0.001991   0.000563   0.003822  -0.003114   0.002350   0.001423
     25       0.027134  -0.021397  -0.022593  -0.041120  -0.000872  -0.001959
     26       0.066608  -0.070519  -0.070516  -0.033329   0.016116   0.016914
     27      -0.005245   0.008605   0.008193   0.005589  -0.009107  -0.009460
     28       0.021160  -0.027839  -0.026167   0.001245   0.022747   0.023051
     29       0.021448  -0.027278  -0.027325  -0.027695   0.036599   0.036078
     30      -0.059995   0.056300   0.056798   0.040456   0.013995   0.013532
     31      -0.013015   0.026974   0.025298  -0.004659  -0.031810  -0.032716
     32      -0.037041   0.037213   0.036099   0.022922  -0.011348  -0.011005
     33       0.065854  -0.063512  -0.064979  -0.051766  -0.005496  -0.005748
     34      -0.008331   0.007134   0.007356  -0.025026   0.009800   0.008145
     35      -0.004307   0.013240   0.014854   0.009709  -0.029800  -0.030157
     36       0.046423  -0.065592  -0.065087  -0.061980   0.096169   0.096116
     37      -0.116212   0.154359   0.152624   0.083512  -0.190080  -0.189634
     38       0.030861  -0.036311  -0.035979  -0.012919   0.035543   0.034961
     39      -0.052805   0.071514   0.069893   0.026386  -0.081959  -0.082386
     40       0.084995  -0.122070  -0.119419  -0.100087   0.163633   0.163802
     41      -0.083815   0.120619   0.118291   0.081046  -0.162675  -0.163041
     42      -0.010700   0.008796   0.007330  -0.032589   0.008505   0.007916
     43       0.004410   0.004225   0.006196   0.060614  -0.040537  -0.039457
     44      -0.042856   0.058635   0.056306   0.006281  -0.071110  -0.069967
     45       0.017749  -0.040652  -0.039239   0.008512   0.036780   0.038896
     46      -0.031297  -0.003527   0.000553   0.052207   0.092637   0.094689
     47      -0.134613   0.079266   0.086113   0.139579   0.159658   0.162227
     48      -0.036552   0.060485   0.057093  -0.004838  -0.066410  -0.068820
     49      -0.078150   0.072374   0.073951   0.057819   0.039749   0.039337
     50      -0.194291   0.224206   0.221344   0.090820  -0.048245  -0.053089
     51       0.097508  -0.082123  -0.086674  -0.085667  -0.091816  -0.091176
     52       0.056912  -0.057248  -0.057527  -0.034150  -0.000591   0.000954
     53       0.097617  -0.065611  -0.073614  -0.103024  -0.155091  -0.155112
     54       0.090537  -0.092454  -0.095548  -0.169322   0.064307   0.059366
     55      -0.070459   0.067641   0.069361   0.125516  -0.037541  -0.033857
     56      -0.170270   0.158051   0.160811   0.216804   0.013820   0.019179
     57       0.030859  -0.020530  -0.020327   0.100292  -0.081194  -0.075622
     58      -0.091919   0.081654   0.082596   0.079568   0.028125   0.029266
     59      -0.148259   0.118989   0.119224   0.006351   0.144608   0.141172
     60      -0.165795   0.136177   0.133994   0.144517   0.112218   0.115486
     61       0.027074  -0.017557  -0.015976   0.030767  -0.071873  -0.070335
     62       0.098922  -0.077884  -0.076200  -0.102780  -0.062407  -0.065384
     63       0.001985   0.000571  -0.003833   0.003114   0.002352  -0.001422
     64      -0.027133   0.021412  -0.022585  -0.041122   0.000873  -0.001958
     65      -0.066599   0.070552  -0.070480  -0.033331  -0.016132   0.016904
     66      -0.005243   0.008607  -0.008190  -0.005587  -0.009113   0.009450
     67      -0.021150   0.027843  -0.026142   0.001247  -0.022764   0.023031
     68      -0.021447   0.027292  -0.027312  -0.027693  -0.036624   0.036044
     69       0.065850  -0.063549   0.064955   0.051769  -0.005497   0.005740
     70       0.008328  -0.007136   0.007352  -0.025028  -0.009808   0.008137
     71       0.004309  -0.013248   0.014851   0.009707   0.029821  -0.030130
     72      -0.059990   0.056331  -0.056776  -0.040460   0.014000  -0.013515
     73       0.013009  -0.026979   0.025276  -0.004662   0.031834  -0.032689
     74       0.037034  -0.037229   0.036076   0.022923   0.011359  -0.010998
     75      -0.052792   0.071537  -0.069843  -0.026383  -0.082022   0.082316
     76      -0.084982   0.122117  -0.119357  -0.100079  -0.163753   0.163654
     77       0.083793  -0.120655   0.118214   0.081032   0.162785  -0.162886
     78       0.046419  -0.065622   0.065055   0.061977   0.096242  -0.096033
     79       0.116188  -0.154415   0.152523   0.083504   0.190221  -0.189467
     80      -0.030850   0.036319  -0.035947  -0.012916  -0.035563   0.034925
     81      -0.010690   0.008791  -0.007308   0.032591   0.008510  -0.007906
     82      -0.004398  -0.004236   0.006217   0.060611   0.040558  -0.039412
     83       0.042841  -0.058650   0.056257   0.006281   0.071167  -0.069910
     84       0.030857  -0.020548   0.020323  -0.100288  -0.081251   0.075550
     85       0.091907  -0.081697   0.082558   0.079578  -0.028134   0.029229
     86       0.148244  -0.119061   0.119177   0.006365  -0.144699   0.141030
     87       0.090530  -0.092502   0.095507   0.169327   0.064358  -0.059315
     88       0.070448  -0.067671   0.069325   0.125512   0.037569  -0.033826
     89       0.170261  -0.158144   0.160750   0.216823  -0.013817   0.019152
     90      -0.165776   0.136251  -0.133930  -0.144535   0.112283  -0.115368
     91      -0.027062   0.017561  -0.015959   0.030769   0.071915  -0.070260
     92      -0.098913   0.077929  -0.076165  -0.102793   0.062446  -0.065321
     93      -0.036539   0.060500  -0.057049   0.004844  -0.066464   0.068765
     94       0.078141  -0.072413   0.073923   0.057823  -0.039770   0.039294
     95       0.194264  -0.224309   0.221236   0.090823   0.048300  -0.053063
     96       0.017743  -0.040664   0.039214  -0.008516   0.036812  -0.038866
     97       0.031301   0.003511   0.000573   0.052214  -0.092700   0.094600
     98       0.134619  -0.079341   0.086114   0.139602  -0.159767   0.162076
     99       0.097509  -0.082184   0.086664   0.085678  -0.091871   0.091083
    100      -0.056905   0.057277  -0.057505  -0.034150   0.000581   0.000963
    101      -0.097629   0.065681  -0.073631  -0.103042   0.155190  -0.154960
    102      -0.001979   0.000579  -0.003835  -0.003113  -0.002355   0.001423
    103      -0.027134  -0.021409   0.022588  -0.041122   0.000876  -0.001961
    104      -0.066604  -0.070548   0.070481  -0.033324  -0.016131   0.016901
    105       0.005246   0.008611  -0.008190   0.005587   0.009113  -0.009451
    106      -0.021150  -0.027839   0.026142   0.001252  -0.022766   0.023033
    107      -0.021452  -0.027294   0.027319  -0.027694  -0.036625   0.036048
    108      -0.065855  -0.063546   0.064958  -0.051763   0.005499  -0.005745
    109       0.008329   0.007137  -0.007349  -0.025029  -0.009809   0.008139
    110       0.004311   0.013251  -0.014852   0.009706   0.029820  -0.030131
    111       0.059993   0.056326  -0.056775   0.040451  -0.014003   0.013521
    112       0.013008   0.026977  -0.025276  -0.004665   0.031835  -0.032690
    113       0.037037   0.037227  -0.036081   0.022921   0.011360  -0.010999
    114       0.052793   0.071529  -0.069846   0.026375   0.082018  -0.082317
    115      -0.085003  -0.122134   0.119380  -0.100078  -0.163758   0.163672
    116       0.083808   0.120662  -0.118233   0.081028   0.162787  -0.162901
    117      -0.046424  -0.065622   0.065062  -0.061975  -0.096237   0.096034
    118       0.116200   0.154411  -0.152546   0.083501   0.190229  -0.189486
    119      -0.030851  -0.036314   0.035952  -0.012916  -0.035565   0.034930
    120       0.010684   0.008779  -0.007303  -0.032592  -0.008506   0.007906
    121      -0.004389   0.004253  -0.006225   0.060617   0.040549  -0.039411
    122       0.042841   0.058641  -0.056264   0.006277   0.071172  -0.069920
    123      -0.030860  -0.020546   0.020310   0.100299   0.081254  -0.075560
    124       0.091909   0.081687  -0.082558   0.079567  -0.028136   0.029237
    125       0.148247   0.119042  -0.119162   0.006345  -0.144700   0.141050
    126      -0.090544  -0.092505   0.095529  -0.169329  -0.064350   0.059308
    127       0.070451   0.067665  -0.069335   0.125506   0.037565  -0.033822
    128       0.170270   0.158130  -0.160763   0.216803  -0.013830   0.019173
    129       0.165778   0.136227  -0.133930   0.144515  -0.112291   0.115395
    130      -0.027056  -0.017549   0.015947   0.030779   0.071914  -0.070269
    131      -0.098908  -0.077909   0.076163  -0.102775   0.062448  -0.065333
    132       0.036537   0.060493  -0.057046  -0.004852   0.066464  -0.068768
    133       0.078140   0.072402  -0.073914   0.057810  -0.039779   0.039309
    134       0.194282   0.224303  -0.221240   0.090795   0.048295  -0.053052
    135      -0.017750  -0.040668   0.039216   0.008518  -0.036807   0.038862
    136       0.031298  -0.003515  -0.000569   0.052208  -0.092700   0.094607
    137       0.134625   0.079330  -0.086111   0.139590  -0.159782   0.162106
    138      -0.097514  -0.082181   0.086658  -0.085661   0.091877  -0.091100
    139      -0.056906  -0.057272   0.057500  -0.034137   0.000580   0.000963
    140      -0.097642  -0.065685   0.073628  -0.103031   0.155209  -0.154994
    141      -0.001985   0.000574   0.003832   0.003111  -0.002354  -0.001426
    142       0.027133   0.021394   0.022597  -0.041120  -0.000877  -0.001965
    143       0.066612   0.070516   0.070517  -0.033321   0.016118   0.016914
    144       0.059998   0.056299   0.056802  -0.040448  -0.013990  -0.013529
    145      -0.013009  -0.026967  -0.025291  -0.004667  -0.031806  -0.032712
    146      -0.037041  -0.037210  -0.036100   0.022917  -0.011351  -0.011008
    147      -0.065860  -0.063513  -0.064988   0.051760   0.005494   0.005748
    148      -0.008332  -0.007134  -0.007353  -0.025027   0.009800   0.008145
    149      -0.004310  -0.013246  -0.014861   0.009710  -0.029793  -0.030151
    150       0.005246   0.008607   0.008194  -0.005588   0.009105   0.009457
    151       0.021156   0.027829   0.026158   0.001254   0.022747   0.023050
    152       0.021453   0.027283   0.027334  -0.027696   0.036592   0.036073
    153      -0.097519  -0.082136  -0.086694   0.085658   0.091800   0.091166
    154       0.056907   0.057240   0.057522  -0.034130  -0.000576   0.000968
    155       0.097639   0.065638   0.073647  -0.103025  -0.155070  -0.155099
    156      -0.017749  -0.040652  -0.039237  -0.008522  -0.036778  -0.038894
    157      -0.031294   0.003525  -0.000559   0.052201   0.092612   0.094667
    158      -0.134629  -0.079274  -0.086136   0.139578   0.159638   0.162215
    159       0.036550   0.060477   0.057087   0.004850   0.066405   0.068816
    160      -0.078141  -0.072358  -0.073942   0.057803   0.039747   0.039339
    161      -0.194302  -0.224202  -0.221353   0.090784  -0.048250  -0.053089
    162       0.165794   0.136155   0.133989  -0.144488  -0.112184  -0.115465
    163       0.027063   0.017541   0.015954   0.030787  -0.071847  -0.070314
    164       0.098921   0.077870   0.076199  -0.102759  -0.062393  -0.065378
    165      -0.090546  -0.092456  -0.095573   0.169322  -0.064289  -0.059348
    166      -0.070454  -0.067630  -0.069367   0.125501  -0.037531  -0.033847
    167      -0.170285  -0.158051  -0.160839   0.216793   0.013816   0.019182
    168      -0.030860  -0.020529  -0.020312  -0.100305   0.081175   0.075607
    169      -0.091914  -0.081642  -0.082594   0.079555   0.028108   0.029254
    170      -0.148265  -0.118979  -0.119214   0.006327   0.144567   0.141143
    171       0.010690   0.008778   0.007310   0.032598  -0.008494  -0.007908
    172       0.004397  -0.004250  -0.006226   0.060629  -0.040510  -0.039436
    173      -0.042849  -0.058618  -0.056297   0.006272  -0.071110  -0.069969
    174      -0.046424  -0.065591  -0.065096   0.061976  -0.096145  -0.096095
    175      -0.116213  -0.154347  -0.152634   0.083498  -0.190059  -0.189617
    176       0.030852   0.036295   0.035969  -0.012911   0.035529   0.034950
    177       0.052801   0.071501   0.069887  -0.026372   0.081946   0.082374
    178       0.085012   0.122088   0.119452  -0.100087   0.163615   0.163790
    179      -0.083815  -0.120612  -0.118299   0.081031  -0.162639  -0.163011
                 78         79         80         81         82         83    
      0       0.000983  -0.004272   0.216597   0.014418  -0.051748   0.004335
      1       0.001260   0.000464  -0.008085   0.025659   0.031293  -0.003686
      2      -0.001421  -0.002517   0.046658   0.009518  -0.012453  -0.017382
      3       0.000983  -0.004272   0.216591   0.014419   0.051746  -0.004338
      4      -0.001259  -0.000463   0.008085  -0.025657   0.031295  -0.003682
      5       0.001421   0.002516  -0.046662  -0.009521  -0.012457  -0.017387
      6       0.000960   0.004276  -0.216589   0.014420  -0.051750  -0.004324
      7       0.001262  -0.000458   0.008087   0.025658   0.031294   0.003677
      8      -0.001432   0.002510  -0.046660   0.009518  -0.012447   0.017399
      9       0.000962   0.004276  -0.216594   0.014423   0.051749   0.004324
     10      -0.001261   0.000459  -0.008086  -0.025657   0.031296   0.003681
     11       0.001432  -0.002510   0.046657  -0.009518  -0.012442   0.017400
     12      -0.001747  -0.000004  -0.000003  -0.054836   0.000001   0.001684
     13       0.000002  -0.000997   0.031427  -0.000001  -0.001119  -0.000000
     14       0.000005  -0.001987   0.018431   0.000001   0.026777  -0.000006
     15       0.001240   0.000002   0.000000   0.001017  -0.000000  -0.003275
     16       0.000001  -0.000651   0.063789  -0.000000  -0.012029   0.000000
     17       0.000004  -0.001675   0.039078  -0.000001  -0.013403   0.000001
     18      -0.001745  -0.000004  -0.000003  -0.054835   0.000004  -0.001676
     19      -0.000003   0.000997  -0.031431  -0.000000  -0.001119   0.000000
     20      -0.000004   0.001988  -0.018427   0.000001   0.026775  -0.000007
     21       0.001240   0.000003   0.000000   0.001017   0.000001   0.003274
     22      -0.000002   0.000651  -0.063786   0.000000  -0.012029  -0.000000
     23      -0.000004   0.001675  -0.039081   0.000000  -0.013404   0.000001
     24       0.001297   0.002485  -0.040394   0.023034   0.019061   0.005544
     25      -0.002974  -0.002197  -0.045089  -0.023109  -0.028491   0.000594
     26      -0.003170  -0.003888  -0.004834   0.001696   0.011244   0.031126
     27       0.007365   0.008723  -0.049638  -0.054181  -0.065614  -0.035609
     28      -0.014491  -0.014452  -0.014839  -0.013277  -0.014024   0.003245
     29      -0.037052  -0.037026  -0.009583  -0.010781  -0.004427   0.020543
     30      -0.023412  -0.022614  -0.014869   0.026479   0.021113   0.026889
     31       0.022970   0.023574  -0.006215  -0.005957   0.001055   0.030671
     32       0.006895   0.006234   0.036738  -0.013298  -0.016341  -0.042668
     33       0.015588   0.015073  -0.007088   0.020649   0.015791   0.006918
     34      -0.008729  -0.008927  -0.005786   0.033226   0.011824  -0.032870
     35       0.024515   0.025124  -0.008425   0.025020   0.021360   0.013444
     36      -0.092237  -0.094175   0.010556   0.015617   0.028934   0.057957
     37       0.173813   0.171212   0.180505   0.186670   0.187202   0.008192
     38      -0.032400  -0.029944  -0.094865  -0.102948  -0.110132  -0.032733
     39       0.070347   0.070102   0.052999   0.051755   0.050310  -0.010729
     40      -0.150404  -0.155776   0.140403   0.144974   0.196411   0.169660
     41       0.147559   0.150360  -0.031310  -0.031106  -0.058759  -0.095109
     42      -0.015316  -0.018968   0.135873   0.120913   0.143135   0.072900
     43       0.051005   0.056150  -0.200560  -0.184162  -0.224587  -0.126392
     44       0.058973   0.055607   0.127332   0.121552   0.138194   0.040440
     45      -0.018046  -0.020347   0.064605  -0.026544  -0.045079  -0.135748
     46      -0.079216  -0.080411   0.026004   0.008951  -0.015502  -0.094207
     47      -0.155799  -0.156465   0.016353   0.056826   0.015715  -0.090958
     48       0.047830   0.049297  -0.022700   0.009574   0.018368   0.078681
     49      -0.052365  -0.050745  -0.043872   0.033819   0.028803   0.048509
     50      -0.005323   0.000301  -0.129272   0.076904   0.086274   0.232626
     51       0.107530   0.104829   0.083636  -0.075885  -0.070795  -0.100648
     52       0.012710   0.010319   0.067138  -0.047531  -0.051815  -0.117649
     53       0.165434   0.162762   0.100177  -0.103859  -0.087214  -0.089336
     54      -0.051349  -0.053950  -0.006170   0.092525   0.028294  -0.081681
     55       0.029666   0.031617  -0.001199  -0.068774  -0.023053   0.053116
     56      -0.045558  -0.043537   0.022102  -0.132116  -0.067883   0.054618
     57       0.078986   0.080865  -0.009533  -0.081021  -0.016225   0.124371
     58      -0.040738  -0.039994   0.005174  -0.049745  -0.035702  -0.007392
     59      -0.159337  -0.160557   0.022815  -0.007625  -0.043996  -0.124038
     60      -0.148779  -0.148682   0.031324  -0.150523  -0.113087  -0.011328
     61       0.090009   0.091689  -0.025709  -0.000980   0.020607   0.054440
     62       0.075090   0.074815  -0.020898   0.118735   0.082018  -0.003983
     63       0.001307  -0.002478   0.040396   0.023030  -0.019057   0.005550
     64       0.002984  -0.002186  -0.045089   0.023107  -0.028491  -0.000587
     65       0.003194  -0.003882  -0.004835  -0.001690   0.011224  -0.031143
     66       0.007402  -0.008692   0.049637  -0.054172   0.065593  -0.035639
     67       0.014555  -0.014396  -0.014840   0.013276  -0.014026  -0.003243
     68       0.037211  -0.036877  -0.009585   0.010782  -0.004438  -0.020553
     69       0.015648  -0.015005   0.007086   0.020645  -0.015786   0.006924
     70       0.008767  -0.008892  -0.005788  -0.033227   0.011844   0.032882
     71      -0.024626   0.025027  -0.008426  -0.025017   0.021351  -0.013452
     72      -0.023502   0.022513   0.014872   0.026475  -0.021097   0.026905
     73      -0.023075   0.023484  -0.006213   0.005959   0.001038  -0.030686
     74      -0.006924   0.006209   0.036740   0.013293  -0.016315   0.042690
     75       0.070656  -0.069825  -0.052999   0.051747  -0.050311  -0.010729
     76       0.151079  -0.155169   0.140399  -0.144948   0.196320  -0.169791
     77      -0.148204   0.149760  -0.031299   0.031090  -0.058700   0.095165
     78      -0.092647   0.093807  -0.010548   0.015606  -0.028898   0.057995
     79      -0.174559   0.170522   0.180516  -0.186654   0.187199  -0.008231
     80       0.032525  -0.029811  -0.094858   0.102928  -0.110105   0.032770
     81      -0.015397   0.018902  -0.135879   0.120902  -0.143101   0.072972
     82      -0.051239   0.055932  -0.200564   0.184138  -0.224522   0.126506
     83      -0.059221   0.055381   0.127326  -0.121527   0.138159  -0.040481
     84       0.079338  -0.080550   0.009528  -0.081029   0.016299   0.124420
     85       0.040896  -0.039816   0.005171   0.049741  -0.035696   0.007396
     86       0.160018  -0.159905   0.022806   0.007607  -0.043919   0.124097
     87      -0.051595   0.053757   0.006170   0.092528  -0.028342  -0.081709
     88      -0.029812   0.031506  -0.001199   0.068770  -0.023083  -0.053130
     89       0.045729  -0.043337   0.022100   0.132112  -0.067915  -0.054633
     90      -0.149400   0.148063  -0.031320  -0.150504   0.113077  -0.011349
     91      -0.090391   0.091312  -0.025704   0.000997   0.020568  -0.054464
     92      -0.075407   0.074507  -0.020898  -0.118727   0.082020   0.003971
     93       0.048052  -0.049112   0.022695   0.009564  -0.018322   0.078720
     94       0.052572  -0.050523  -0.043876  -0.033811   0.028773  -0.048532
     95       0.005291   0.000348  -0.129279  -0.076875   0.086140  -0.232749
     96      -0.018142   0.020282  -0.064604  -0.026526   0.044999  -0.135817
     97       0.079561  -0.080090   0.025997  -0.008960  -0.015448   0.094252
     98       0.156468  -0.155831   0.016336  -0.056836   0.015768   0.090999
     99       0.107966  -0.104381  -0.083650  -0.075869   0.070735  -0.100707
    100      -0.012742   0.010256   0.067140   0.047513  -0.051745   0.117710
    101      -0.166118   0.162081   0.100200   0.103845  -0.087161   0.089397
    102       0.001304  -0.002477   0.040395   0.023029   0.019054  -0.005554
    103      -0.002981   0.002183   0.045089  -0.023107  -0.028488  -0.000581
    104      -0.003193   0.003879   0.004836   0.001688   0.011222  -0.031141
    105       0.007401  -0.008691   0.049639  -0.054170  -0.065585   0.035651
    106      -0.014555   0.014394   0.014839  -0.013275  -0.014024  -0.003239
    107      -0.037209   0.036872   0.009586  -0.010785  -0.004439  -0.020548
    108       0.015649  -0.015007   0.007084   0.020644   0.015782  -0.006928
    109      -0.008766   0.008890   0.005786   0.033229   0.011840   0.032873
    110       0.024623  -0.025023   0.008426   0.025017   0.021349  -0.013458
    111      -0.023502   0.022512   0.014874   0.026473   0.021094  -0.026911
    112       0.023073  -0.023481   0.006216  -0.005962   0.001037  -0.030684
    113       0.006924  -0.006208  -0.036739  -0.013289  -0.016312   0.042690
    114       0.070647  -0.069811  -0.053002   0.051751   0.050309   0.010709
    115      -0.151069   0.155152  -0.140407   0.144939   0.196298  -0.169817
    116       0.148192  -0.149740   0.031300  -0.031082  -0.058690   0.095163
    117      -0.092634   0.093788  -0.010558   0.015611   0.028903  -0.057995
    118       0.174552  -0.170503  -0.180516   0.186654   0.187174  -0.008278
    119      -0.032525   0.029810   0.094856  -0.102921  -0.110086   0.032791
    120      -0.015390   0.018898  -0.135870   0.120888   0.143071  -0.072991
    121       0.051225  -0.055920   0.200569  -0.184133  -0.224495   0.126542
    122       0.059221  -0.055377  -0.127329   0.121524   0.138142  -0.040509
    123       0.079334  -0.080541   0.009535  -0.081037  -0.016291  -0.124398
    124      -0.040893   0.039813  -0.005168  -0.049739  -0.035688   0.007406
    125      -0.160005   0.159885  -0.022809  -0.007601  -0.043914   0.124088
    126      -0.051583   0.053739   0.006164   0.092534   0.028334   0.081682
    127       0.029807  -0.031498   0.001204  -0.068770  -0.023074  -0.053109
    128      -0.045738   0.043348  -0.022093  -0.132111  -0.067898  -0.054595
    129      -0.149395   0.148055  -0.031315  -0.150504  -0.113057   0.011384
    130       0.090382  -0.091300   0.025705  -0.001003   0.020564  -0.054460
    131       0.075402  -0.074501   0.020894   0.118720   0.082001   0.003941
    132       0.048048  -0.049104   0.022696   0.009555   0.018316  -0.078713
    133      -0.052573   0.050523   0.043873   0.033806   0.028766  -0.048530
    134      -0.005298  -0.000339   0.129290   0.076858   0.086125  -0.232762
    135      -0.018134   0.020273  -0.064608  -0.026518  -0.044992   0.135815
    136      -0.079553   0.080076  -0.026000   0.008967  -0.015444   0.094240
    137      -0.156465   0.155821  -0.016344   0.056843   0.015766   0.090985
    138       0.107962  -0.104372  -0.083648  -0.075860  -0.070723   0.100718
    139       0.012737  -0.010251  -0.067140  -0.047500  -0.051732   0.117711
    140       0.166121  -0.162074  -0.100202  -0.103843  -0.087154   0.089424
    141       0.001292   0.002481  -0.040395   0.023030  -0.019061  -0.005544
    142       0.002970   0.002193   0.045090   0.023107  -0.028492   0.000591
    143       0.003176   0.003891   0.004836  -0.001689   0.011242   0.031116
    144      -0.023413  -0.022614  -0.014871   0.026472  -0.021114  -0.026886
    145      -0.022977  -0.023577   0.006217   0.005961   0.001054   0.030663
    146      -0.006900  -0.006237  -0.036738   0.013291  -0.016340  -0.042656
    147       0.015590   0.015075  -0.007086   0.020645  -0.015790  -0.006917
    148       0.008730   0.008928   0.005785  -0.033227   0.011824  -0.032857
    149      -0.024519  -0.025126   0.008426  -0.025018   0.021361   0.013441
    150       0.007365   0.008722  -0.049641  -0.054169   0.065615   0.035605
    151       0.014498   0.014457   0.014837   0.013274  -0.014023   0.003241
    152       0.037059   0.037030   0.009584   0.010784  -0.004428   0.020536
    153       0.107553   0.104842   0.083638  -0.075864   0.070800   0.100633
    154      -0.012693  -0.010301  -0.067131   0.047499  -0.051807  -0.117613
    155      -0.165476  -0.162788  -0.100185   0.103843  -0.087226  -0.089337
    156      -0.018053  -0.020352   0.064605  -0.026520   0.045078   0.135714
    157       0.079225   0.080411  -0.026002  -0.008963  -0.015499  -0.094168
    158       0.155838   0.156490  -0.016355  -0.056838   0.015720  -0.090930
    159       0.047847   0.049306  -0.022702   0.009560  -0.018366  -0.078663
    160       0.052374   0.050752   0.043864  -0.033804   0.028798   0.048480
    161       0.005309  -0.000308   0.129281  -0.076863   0.086276   0.232581
    162      -0.148796  -0.148692   0.031319  -0.150503   0.113086   0.011334
    163      -0.090012  -0.091685   0.025708   0.000999   0.020598   0.054418
    164      -0.075106  -0.074828   0.020897  -0.118721   0.082018  -0.003966
    165      -0.051355  -0.053949  -0.006166   0.092529  -0.028298   0.081642
    166      -0.029674  -0.031620   0.001203   0.068767  -0.023052   0.053086
    167       0.045568   0.043548  -0.022098   0.132113  -0.067886   0.054590
    168       0.078998   0.080869  -0.009534  -0.081036   0.016231  -0.124325
    169       0.040733   0.039988  -0.005170   0.049737  -0.035698  -0.007387
    170       0.159357   0.160566  -0.022813   0.007604  -0.043991  -0.123996
    171      -0.015308  -0.018961   0.135870   0.120881  -0.143128  -0.072892
    172      -0.050994  -0.056138   0.200576   0.184128  -0.224599  -0.126384
    173      -0.058999  -0.055628  -0.127326  -0.121518   0.138183   0.040438
    174      -0.092249  -0.094178   0.010564   0.015613  -0.028941  -0.057945
    175      -0.173862  -0.171243  -0.180514  -0.186648   0.187209   0.008213
    176       0.032401   0.029943   0.094857   0.102918  -0.110122  -0.032736
    177       0.070364   0.070110   0.053002   0.051752  -0.050315   0.010714
    178       0.150442   0.155799  -0.140415  -0.144933   0.196418   0.169638
    179      -0.147582  -0.150367   0.031307   0.031080  -0.058748  -0.095075
                 84         85         86         87         88         89    
      0       0.035485   0.023250   0.007198  -0.001387  -0.024543   0.193618
      1      -0.025869  -0.006589   0.011527  -0.022473   0.011655   0.104823
      2      -0.016484  -0.014354  -0.020230  -0.003540  -0.018588   0.030453
      3      -0.035490   0.023244   0.007193   0.001417  -0.024547   0.193598
      4      -0.025866   0.006584  -0.011524  -0.022464  -0.011684  -0.104821
      5      -0.016491   0.014346   0.020226  -0.003555   0.018581  -0.030448
      6       0.035487  -0.023244   0.007177   0.001391   0.024553   0.193620
      7      -0.025869   0.006585   0.011530   0.022477  -0.011651   0.104821
      8      -0.016481   0.014353  -0.020238   0.003533   0.018573   0.030452
      9      -0.035484  -0.023249   0.007174  -0.001415   0.024547   0.193607
     10      -0.025867  -0.006588  -0.011539   0.022460   0.011673  -0.104820
     11      -0.016478  -0.014355   0.020237   0.003559  -0.018570  -0.030452
     12       0.000002  -0.000000  -0.019658   0.031414   0.000011  -0.370149
     13       0.000516   0.002188   0.000001   0.000001  -0.001491  -0.000002
     14      -0.005584  -0.007116   0.000000   0.000002  -0.002558  -0.000002
     15      -0.000001  -0.000001   0.002676  -0.007044  -0.000003   0.015771
     16       0.015522   0.005826   0.000004   0.000005  -0.008874  -0.000000
     17       0.011116   0.004972   0.000003   0.000003  -0.004906  -0.000000
     18       0.000003  -0.000001  -0.019650  -0.031422  -0.000024  -0.370152
     19       0.000517  -0.002188  -0.000001  -0.000001   0.001492  -0.000001
     20      -0.005586   0.007117  -0.000001  -0.000001   0.002556  -0.000002
     21       0.000000  -0.000000   0.002674   0.007045   0.000005   0.015771
     22       0.015522  -0.005822  -0.000002  -0.000005   0.008876   0.000000
     23       0.011118  -0.004971  -0.000001  -0.000003   0.004908   0.000000
     24      -0.004636  -0.018197  -0.000137  -0.019126   0.010177   0.019250
     25       0.016998   0.015270  -0.005396   0.027567  -0.013932   0.009101
     26       0.030746  -0.018822  -0.033861   0.004464  -0.028468   0.001252
     27      -0.004328   0.053382   0.020566   0.047428  -0.005904   0.015037
     28       0.012850   0.007343  -0.008400   0.018227  -0.014619   0.016836
     29       0.028061  -0.002896  -0.023663   0.021214  -0.025679   0.008328
     30       0.020056  -0.033043  -0.017014  -0.018341   0.000906  -0.025192
     31       0.037167  -0.013048  -0.035054   0.020585  -0.032709   0.009012
     32      -0.041911   0.033252   0.040012  -0.001614   0.025936   0.007082
     33      -0.000805  -0.023325  -0.003072  -0.023948   0.012606  -0.040787
     34      -0.045939  -0.006951   0.048159  -0.043618   0.061480  -0.039561
     35       0.003921  -0.024200  -0.005474  -0.019577   0.008402  -0.012941
     36       0.054559  -0.035861  -0.052960   0.012379  -0.042995   0.025673
     37      -0.103087  -0.127651   0.046167  -0.207247   0.124916  -0.072707
     38       0.026048   0.082761   0.002645   0.100670  -0.042425   0.026020
     39      -0.044265  -0.028394   0.027156  -0.063825   0.047803  -0.028068
     40       0.091965  -0.178217  -0.129309  -0.089050  -0.052075  -0.013503
     41      -0.083286   0.066911   0.087357  -0.008256   0.065384  -0.015718
     42       0.005022  -0.113341  -0.036578  -0.101300   0.018279  -0.014507
     43      -0.021960   0.181095   0.071385   0.151322  -0.015882   0.031312
     44      -0.033615  -0.099284  -0.004212  -0.122285   0.049913  -0.048355
     45      -0.138378   0.092785   0.132375  -0.025608   0.097175   0.006285
     46      -0.105737   0.045594   0.104800  -0.050113   0.094566  -0.028293
     47      -0.120989   0.012709   0.124940  -0.103429   0.138532  -0.079365
     48       0.085471  -0.050151  -0.080147   0.027075  -0.062508   0.006467
     49       0.041554  -0.050783  -0.034786  -0.021338  -0.008015  -0.041685
     50       0.231674  -0.182230  -0.210182   0.012998  -0.130739  -0.058409
     51      -0.079124   0.103814   0.068501   0.050851   0.015611   0.056815
     52      -0.111928   0.098725   0.107254   0.003497   0.063874   0.028890
     53      -0.055028   0.115380   0.042041   0.090322  -0.022542   0.085028
     54      -0.113028  -0.022796   0.131563  -0.118122   0.170800  -0.122222
     55       0.075818   0.019391  -0.089110   0.082435  -0.117353   0.077024
     56       0.102976   0.079745  -0.093025   0.156837  -0.162795   0.170661
     57       0.157331  -0.010639  -0.168453   0.115399  -0.191186   0.089688
     58       0.011300   0.044175  -0.006153   0.051567  -0.036164   0.063251
     59      -0.122934   0.080569   0.141849  -0.020733   0.114229   0.015339
     60       0.050803   0.128760  -0.015323   0.156925  -0.099738   0.130660
     61       0.052927  -0.039616  -0.081864   0.011163  -0.070915   0.015471
     62      -0.051365  -0.088082   0.039833  -0.124190   0.102847  -0.110360
     63       0.004640   0.018197  -0.000126  -0.019115  -0.010197   0.019253
     64       0.016998   0.015271   0.005409  -0.027552  -0.013959  -0.009100
     65       0.030727  -0.018831   0.033879  -0.004430  -0.028453  -0.001250
     66       0.004305  -0.053393   0.020554   0.047426   0.005967   0.015037
     67       0.012848   0.007342   0.008412  -0.018211  -0.014633  -0.016838
     68       0.028050  -0.002904   0.023684  -0.021183  -0.025689  -0.008330
     69       0.000810   0.023327  -0.003061  -0.023935  -0.012633  -0.040791
     70      -0.045919  -0.006941  -0.048204   0.043546   0.061499   0.039565
     71       0.003910  -0.024204   0.005463   0.019571   0.008427   0.012943
     72      -0.020038   0.033052  -0.017011  -0.018346  -0.000936  -0.025197
     73       0.037149  -0.013059   0.035079  -0.020545  -0.032711  -0.009014
     74      -0.041884   0.033265  -0.040027   0.001579   0.025914  -0.007084
     75       0.044264   0.028385   0.027202  -0.063769  -0.047858  -0.028071
     76       0.091864  -0.178278   0.129333   0.089135  -0.051910   0.013498
     77      -0.083228   0.066938  -0.087399   0.008173   0.065344   0.015724
     78      -0.054529   0.035879  -0.052994   0.012328   0.042985   0.025681
     79      -0.103104  -0.127653  -0.046287   0.207117   0.125119   0.072717
     80       0.026068   0.082765  -0.002602  -0.100621  -0.042531  -0.026019
     81      -0.004977   0.113372  -0.036553  -0.101297  -0.018408  -0.014507
     82      -0.021880   0.181142  -0.071353  -0.151331  -0.016085  -0.031313
     83      -0.033647  -0.099286   0.004154   0.122231   0.050048   0.048358
     84      -0.157250   0.010679  -0.168590   0.115170   0.191208   0.089690
     85       0.011313   0.044174   0.006193  -0.051532  -0.036224  -0.063260
     86      -0.122851   0.080606  -0.141919   0.020590   0.114164  -0.015345
     87       0.112974   0.022767   0.131690  -0.117921  -0.170850  -0.122232
     88       0.075777   0.019369   0.089192  -0.082292  -0.117382  -0.077025
     89       0.102947   0.079728   0.093159  -0.156655  -0.162914  -0.170680
     90      -0.050819  -0.128760  -0.015422   0.156819   0.099904   0.130672
     91       0.052889  -0.039626   0.081904  -0.011085  -0.070878  -0.015477
     92      -0.051368  -0.088080  -0.039922   0.124081   0.102961   0.110372
     93      -0.085423   0.050175  -0.080188   0.026996   0.062491   0.006470
     94       0.041519  -0.050796   0.034785   0.021356  -0.007969   0.041693
     95       0.231532  -0.182306   0.210267  -0.012818  -0.130632   0.058423
     96       0.138293  -0.092826   0.132438  -0.025482  -0.097125   0.006287
     97      -0.105677   0.045624  -0.104864   0.049995   0.094557   0.028296
     98      -0.120936   0.012737  -0.125041   0.103270   0.138573   0.079381
     99       0.079060  -0.103845   0.068505   0.050884  -0.015517   0.056829
    100      -0.111854   0.098760  -0.107292  -0.003583   0.063809  -0.028895
    101      -0.054976   0.115411  -0.042020  -0.090313  -0.022661  -0.085049
    102      -0.004644   0.018196  -0.000131   0.019127  -0.010179   0.019250
    103       0.017000  -0.015269  -0.005399  -0.027570   0.013930   0.009101
    104       0.030721   0.018835  -0.033878  -0.004471   0.028450   0.001251
    105      -0.004293  -0.053395   0.020572  -0.047429   0.005915   0.015035
    106       0.012848  -0.007340  -0.008404  -0.018229   0.014613   0.016835
    107       0.028049   0.002906  -0.023677  -0.021220   0.025669   0.008331
    108      -0.000815   0.023327  -0.003068   0.023948  -0.012607  -0.040787
    109      -0.045920   0.006934   0.048192   0.043629  -0.061455  -0.039563
    110       0.003905   0.024205  -0.005470   0.019582  -0.008407  -0.012943
    111       0.020032   0.033056  -0.017019   0.018343  -0.000912  -0.025192
    112       0.037147   0.013064  -0.035074  -0.020592   0.032694   0.009013
    113      -0.041874  -0.033269   0.040027   0.001619  -0.025915   0.007082
    114      -0.044263   0.028385   0.027174   0.063832  -0.047789  -0.028068
    115       0.091822   0.178293  -0.129372   0.089049   0.052013  -0.013492
    116      -0.083208  -0.066946   0.087397   0.008270  -0.065340  -0.015725
    117       0.054514   0.035892  -0.052990  -0.012380   0.042969   0.025678
    118      -0.103126   0.127642   0.046215   0.207275  -0.124901  -0.072711
    119       0.026085  -0.082759   0.002636  -0.100667   0.042423   0.026015
    120       0.004953   0.113364  -0.036588   0.101303  -0.018295  -0.014500
    121      -0.021839  -0.181147   0.071409  -0.151339   0.015920   0.031305
    122      -0.033667   0.099284  -0.004199   0.122289  -0.049918  -0.048353
    123       0.157250   0.010702  -0.168566  -0.115434   0.191104   0.089693
    124       0.011324  -0.044171  -0.006179  -0.051575   0.036170   0.063252
    125      -0.122827  -0.080622   0.141913   0.020753  -0.114149   0.015336
    126      -0.112979   0.022754   0.131660   0.118154  -0.170736  -0.122230
    127       0.075778  -0.019357  -0.089169  -0.082446   0.117297   0.077018
    128       0.102959  -0.079714  -0.093110  -0.156863   0.162749   0.170664
    129       0.050846  -0.128756  -0.015374  -0.156942   0.099741   0.130659
    130       0.052882   0.039632  -0.081905  -0.011189   0.070873   0.015484
    131      -0.051382   0.088071   0.039881   0.124205  -0.102824  -0.110357
    132       0.085407   0.050181  -0.080179  -0.027088   0.062468   0.006471
    133       0.041498   0.050797  -0.034785   0.021341   0.007991  -0.041683
    134       0.231496   0.182342  -0.210277  -0.013018   0.130646  -0.058411
    135      -0.138269  -0.092846   0.132433   0.025623  -0.097108   0.006286
    136      -0.105661  -0.045635   0.104847   0.050128  -0.094508  -0.028291
    137      -0.120940  -0.012754   0.125019   0.103466  -0.138479  -0.079370
    138      -0.079034  -0.103855   0.068522  -0.050851  -0.015579   0.056815
    139      -0.111828  -0.098772   0.107296  -0.003482  -0.063824   0.028886
    140      -0.054952  -0.115427   0.042053  -0.090337   0.022559   0.085035
    141       0.004639  -0.018196  -0.000141   0.019116   0.010200   0.019252
    142       0.016997  -0.015268   0.005391   0.027555   0.013966  -0.009101
    143       0.030731   0.018834   0.033868   0.004442   0.028478  -0.001250
    144      -0.020045  -0.033054  -0.017027   0.018339   0.000922  -0.025196
    145       0.037155   0.013063   0.035061   0.020558   0.032741  -0.009015
    146      -0.041889  -0.033269  -0.040022  -0.001593  -0.025944  -0.007084
    147       0.000810  -0.023326  -0.003079   0.023934   0.012633  -0.040791
    148      -0.045925   0.006933  -0.048160  -0.043563  -0.061537   0.039565
    149       0.003913   0.024204   0.005479  -0.019571  -0.008426   0.012944
    150       0.004313   0.053391   0.020584  -0.047420  -0.005956   0.015036
    151       0.012845  -0.007339   0.008395   0.018211   0.014639  -0.016836
    152       0.028053   0.002906   0.023665   0.021192   0.025708  -0.008333
    153       0.079082   0.103853   0.068538  -0.050862   0.015565   0.056828
    154      -0.111870  -0.098764  -0.107286   0.003538  -0.063894  -0.028887
    155      -0.054999  -0.115419  -0.042087   0.090304   0.022637  -0.085051
    156       0.138319   0.092843   0.132411   0.025529   0.097231   0.006284
    157      -0.105682  -0.045632  -0.104805  -0.050027  -0.094630   0.028294
    158      -0.120954  -0.012756  -0.124954  -0.103317  -0.138681   0.079382
    159      -0.085439  -0.050186  -0.080167  -0.027026  -0.062557   0.006471
    160       0.041512   0.050788   0.034785  -0.021346   0.007985   0.041688
    161       0.231582   0.182334   0.210256   0.012895   0.130803   0.058417
    162      -0.050818   0.128748  -0.015293  -0.156826  -0.099925   0.130671
    163       0.052898   0.039631   0.081880   0.011115   0.070945  -0.015483
    164      -0.051361   0.088070  -0.039805  -0.124090  -0.102989   0.110367
    165       0.112986  -0.022754   0.131564   0.117969   0.170955  -0.122238
    166       0.075783  -0.019356   0.089105   0.082319   0.117451  -0.077024
    167       0.102957  -0.079711   0.093013   0.156689   0.162994  -0.170682
    168      -0.157276  -0.010699  -0.168472  -0.115236  -0.191351   0.089701
    169       0.011312  -0.044168   0.006149   0.051531   0.036230  -0.063255
    170      -0.122871  -0.080621  -0.141879  -0.020639  -0.114274  -0.015340
    171      -0.004994  -0.113353  -0.036615   0.101273   0.018386  -0.014502
    172      -0.021909  -0.181136  -0.071448   0.151309   0.016045  -0.031308
    173      -0.033631   0.099277   0.004243  -0.122225  -0.050051   0.048355
    174      -0.054530  -0.035890  -0.052972  -0.012334  -0.043014   0.025679
    175      -0.103089   0.127636  -0.046126  -0.207133  -0.125163   0.072719
    176       0.026055  -0.082755  -0.002675   0.100615   0.042533  -0.026017
    177       0.044255  -0.028388   0.027142   0.063781   0.047877  -0.028072
    178       0.091898   0.178279   0.129376  -0.089089   0.051998   0.013488
    179      -0.083238  -0.066938  -0.087371  -0.008204  -0.065403   0.015729
                 90         91         92         93         94         95    
      0       0.173220  -0.015401  -0.004054   0.004144   0.019155   0.019900
      1       0.016007   0.024572   0.022643  -0.017299   0.021513  -0.008619
      2       0.022887   0.011404   0.011576   0.009470  -0.009939  -0.012070
      3      -0.173229  -0.015400  -0.004058  -0.004147  -0.019155  -0.019907
      4       0.016010  -0.024567  -0.022638  -0.017307   0.021518  -0.008602
      5       0.022894  -0.011406  -0.011577   0.009466  -0.009937  -0.012088
      6       0.173219  -0.015407   0.004030  -0.004141   0.019156  -0.019905
      7       0.016006   0.024609  -0.022595   0.017311   0.021511   0.008608
      8       0.022892   0.011427  -0.011556  -0.009469  -0.009935   0.012086
      9      -0.173225  -0.015409   0.004026   0.004139  -0.019156   0.019900
     10       0.016011  -0.024612   0.022597   0.017306   0.021510   0.008619
     11       0.022889  -0.011426   0.011556  -0.009472  -0.009937   0.012075
     12       0.000008   0.016254   0.000014   0.035236  -0.000004   0.066211
     13      -0.021093  -0.000008   0.008677   0.000000  -0.000784   0.000000
     14      -0.027083  -0.000008   0.009069   0.000002   0.012337   0.000000
     15      -0.000001  -0.003991  -0.000003  -0.004642   0.000001  -0.008385
     16      -0.011219   0.000005  -0.005651  -0.000002  -0.008718  -0.000001
     17      -0.002015   0.000004  -0.005180  -0.000001  -0.008979  -0.000000
     18       0.000007   0.016264   0.000016  -0.035233   0.000004  -0.066207
     19      -0.021094   0.000008  -0.008677  -0.000001  -0.000783   0.000002
     20      -0.027080   0.000008  -0.009068   0.000001   0.012338   0.000001
     21      -0.000000  -0.003992  -0.000004   0.004641  -0.000001   0.008386
     22      -0.011218  -0.000005   0.005648  -0.000001  -0.008718  -0.000002
     23      -0.002016  -0.000005   0.005179  -0.000001  -0.008980  -0.000001
     24      -0.042106   0.057250   0.068035  -0.069317   0.029169  -0.063438
     25       0.017149  -0.115868  -0.114585   0.105354  -0.088508   0.064529
     26       0.013949   0.049980   0.049892  -0.084253   0.120951   0.139199
     27       0.002868   0.001638  -0.002329   0.005175   0.006940   0.019757
     28      -0.017504   0.036978   0.035447  -0.027313   0.019693  -0.024609
     29      -0.020249  -0.009121  -0.009446   0.023993  -0.039988  -0.056380
     30       0.047117  -0.026330  -0.031155   0.031985  -0.013969   0.027086
     31      -0.024396   0.053243   0.051769  -0.043542   0.033711  -0.029560
     32      -0.015088  -0.015904  -0.014725   0.023591  -0.036395  -0.039161
     33       0.047225  -0.025405  -0.030147   0.027015  -0.012483   0.014834
     34       0.027972   0.041609   0.039395  -0.037960   0.040614  -0.002883
     35       0.012090  -0.027341  -0.028189   0.042904  -0.051207  -0.041300
     36      -0.049987  -0.009413  -0.008202   0.034170  -0.081646  -0.131210
     37       0.090916  -0.012365  -0.000966  -0.054511   0.088519   0.146966
     38      -0.020412   0.007058   0.000821   0.016675  -0.009575  -0.012882
     39       0.034153  -0.037250  -0.033006   0.003628   0.013856   0.082820
     40      -0.072118   0.011339   0.023006  -0.000759  -0.069893  -0.175686
     41       0.063620  -0.027141  -0.030340  -0.003960   0.050258   0.149515
     42      -0.001576  -0.039069  -0.033780   0.027591  -0.045959  -0.026672
     43       0.010055   0.073351   0.064044  -0.063639   0.106566   0.090759
     44       0.036235  -0.054058  -0.045839   0.011619   0.007834   0.096357
     45      -0.007397  -0.080450  -0.072785   0.078533  -0.101652  -0.053640
     46       0.063001  -0.111338  -0.109621   0.103958  -0.091281   0.018202
     47       0.167854  -0.212696  -0.217763   0.204240  -0.147424   0.099367
     48      -0.031489   0.107653   0.104574  -0.089298   0.069538  -0.060133
     49       0.081859  -0.061498  -0.068713   0.065262  -0.026543   0.070417
     50       0.083271   0.080506   0.065015  -0.048790   0.081593   0.023955
     51      -0.120426   0.046063   0.054204  -0.044598  -0.003429  -0.106489
     52      -0.047781  -0.054058  -0.045638   0.057695  -0.084308  -0.055171
     53      -0.188992   0.137194   0.146110  -0.130187   0.055535  -0.170557
     54       0.117762   0.128807   0.121211  -0.087923   0.125937   0.081215
     55      -0.077208  -0.081427  -0.076745   0.038982  -0.062307  -0.047655
     56      -0.170180   0.015292   0.030941  -0.049614   0.015012  -0.012121
     57      -0.044980  -0.150243  -0.145554   0.152897  -0.154568   0.006862
     58      -0.066682   0.035614   0.043296  -0.048120   0.034622   0.010753
     59      -0.059903   0.178668   0.185581  -0.209126   0.193850   0.022338
     60      -0.131865   0.066944   0.076333  -0.107069   0.109824   0.100445
     61       0.003524  -0.121020  -0.120012   0.128692  -0.143529  -0.058461
     62       0.103879  -0.020139  -0.028230   0.053505  -0.051808  -0.066059
     63       0.042107   0.057370  -0.067927  -0.069332  -0.029156  -0.063439
     64       0.017149   0.116070  -0.114368  -0.105386  -0.088487  -0.064523
     65       0.013947  -0.050065   0.049796   0.084285   0.120930  -0.139172
     66      -0.002869   0.001634   0.002331   0.005174  -0.006940   0.019757
     67      -0.017503  -0.037040   0.035378   0.027321   0.019687   0.024606
     68      -0.020247   0.009137  -0.009429  -0.024004  -0.039982   0.056370
     69      -0.047223  -0.025458   0.030099   0.027021   0.012478   0.014836
     70       0.027970  -0.041678   0.039317   0.037973   0.040606   0.002884
     71       0.012091   0.027389  -0.028136  -0.042918  -0.051196   0.041290
     72      -0.047118  -0.026385   0.031105   0.031991   0.013963   0.027085
     73      -0.024394  -0.053334   0.051669   0.043553   0.033702   0.029557
     74      -0.015089   0.015928  -0.014694  -0.023600  -0.036389   0.039156
     75      -0.034151  -0.037307   0.032937   0.003625  -0.013859   0.082810
     76      -0.072116  -0.011377   0.022980   0.000741  -0.069893   0.175665
     77       0.063612   0.027193  -0.030286   0.003971   0.050253  -0.149484
     78       0.049985  -0.009429   0.008188   0.034195   0.081642  -0.131194
     79       0.090908   0.012365  -0.000941   0.054540   0.088511  -0.146935
     80      -0.020406  -0.007059   0.000809  -0.016677  -0.009569   0.012870
     81       0.001575  -0.039133   0.033712   0.027609   0.045958  -0.026672
     82       0.010052  -0.073470   0.063915   0.063675   0.106555  -0.090744
     83       0.036232   0.054137  -0.045737  -0.011617   0.007842  -0.096346
     84       0.044968  -0.150499   0.145272   0.152946   0.154532   0.006873
     85      -0.066680  -0.035680   0.043219   0.048123   0.034603  -0.010743
     86      -0.059908  -0.178992   0.185242   0.209186   0.193799  -0.022311
     87      -0.117748   0.129021  -0.120974  -0.087969  -0.125921   0.081197
     88      -0.077193   0.081558  -0.076591  -0.039006  -0.062299   0.047643
     89      -0.170173  -0.015343   0.030906   0.049617   0.014998   0.012130
     90       0.131858   0.067074  -0.076202  -0.107099  -0.109797   0.100420
     91       0.003521   0.121226  -0.119780  -0.128731  -0.143494   0.058439
     92       0.103876   0.020188  -0.028191  -0.053521  -0.051797   0.066045
     93       0.031489   0.107838  -0.104373  -0.089323  -0.069518  -0.060131
     94       0.081856   0.061619  -0.068596  -0.065273  -0.026530  -0.070412
     95       0.083278  -0.080619   0.064864   0.048810   0.081578  -0.023957
     96       0.007399  -0.080577   0.072634   0.078563   0.101632  -0.053628
     97       0.062995   0.111526  -0.109407  -0.103985  -0.091256  -0.018204
     98       0.167854   0.213081  -0.217364  -0.204294  -0.147381  -0.099371
     99       0.120424   0.046158  -0.054115  -0.044599   0.003439  -0.106475
    100      -0.047779   0.054141  -0.045541  -0.057721  -0.084295   0.055159
    101      -0.188989  -0.137447   0.145846   0.130205   0.055501   0.170541
    102      -0.042107   0.057352  -0.067925   0.069338   0.029160   0.063464
    103       0.017149  -0.116047   0.114362  -0.105408  -0.088499  -0.064485
    104       0.013946   0.050052  -0.049788   0.084299   0.120939  -0.139083
    105       0.002869   0.001636   0.002332  -0.005172   0.006940  -0.019765
    106      -0.017503   0.037034  -0.035376   0.027328   0.019691   0.024587
    107      -0.020248  -0.009134   0.009426  -0.024007  -0.039984   0.056336
    108       0.047224  -0.025451   0.030098  -0.027023  -0.012480  -0.014849
    109       0.027971   0.041671  -0.039315   0.037981   0.040610   0.002876
    110       0.012093  -0.027382   0.028133  -0.042924  -0.051200   0.041259
    111       0.047118  -0.026377   0.031105  -0.031994  -0.013965  -0.027091
    112      -0.024395   0.053324  -0.051667   0.043564   0.033707   0.029540
    113      -0.015088  -0.015925   0.014691  -0.023605  -0.036391   0.039137
    114       0.034148  -0.037302   0.032935  -0.003630   0.013857  -0.082735
    115      -0.072116   0.011372  -0.022989   0.000740  -0.069893   0.175624
    116       0.063611  -0.027189   0.030290   0.003970   0.050254  -0.149409
    117      -0.049981  -0.009428   0.008182  -0.034198  -0.081641   0.131128
    118       0.090909  -0.012368   0.000943   0.054543   0.088518  -0.146805
    119      -0.020407   0.007061  -0.000807  -0.016677  -0.009573   0.012832
    120      -0.001577  -0.039124   0.033702  -0.027613  -0.045957   0.026681
    121       0.010051   0.073460  -0.063903   0.063688   0.106559  -0.090731
    122       0.036233  -0.054129   0.045734  -0.011623   0.007843  -0.096262
    123      -0.044973  -0.150473   0.145266  -0.152979  -0.154551  -0.006864
    124      -0.066680   0.035668  -0.043215   0.048127   0.034607  -0.010700
    125      -0.059908   0.178945  -0.185226   0.209215   0.193816  -0.022248
    126       0.117756   0.129004  -0.120959   0.087993   0.125933  -0.081171
    127      -0.077191  -0.081552   0.076586  -0.039024  -0.062309   0.047630
    128      -0.170175   0.015337  -0.030914   0.049624   0.015009   0.012183
    129      -0.131863   0.067054  -0.076197   0.107113   0.109809  -0.100322
    130       0.003516  -0.121202   0.119770  -0.128752  -0.143506   0.058404
    131       0.103874  -0.020180   0.028190  -0.053526  -0.051804   0.065969
    132      -0.031492   0.107816  -0.104367   0.089341   0.069525   0.060097
    133       0.081856  -0.061609   0.068601  -0.065288  -0.026542  -0.070409
    134       0.083277   0.080613  -0.064857   0.048828   0.081584  -0.024002
    135      -0.007401  -0.080557   0.072619  -0.078574  -0.101636   0.053622
    136       0.062993  -0.111496   0.109393  -0.103998  -0.091260  -0.018203
    137       0.167860  -0.213041   0.217362  -0.204338  -0.147409  -0.099367
    138      -0.120422   0.046141  -0.054114   0.044603  -0.003435   0.106436
    139      -0.047771  -0.054136   0.045538  -0.057739  -0.084302   0.055148
    140      -0.189000   0.137416  -0.145848   0.130231   0.055515   0.170485
    141       0.042104   0.057229   0.068023   0.069333  -0.029179   0.063468
    142       0.017147   0.115838   0.114564   0.105394  -0.088533   0.064458
    143       0.013946  -0.049957  -0.049871  -0.084270   0.120957   0.139042
    144      -0.047117  -0.026321  -0.031151  -0.031993   0.013975  -0.027092
    145      -0.024395  -0.053231  -0.051761  -0.043560   0.033722  -0.029529
    146      -0.015087   0.015897   0.014718   0.023598  -0.036398  -0.039128
    147      -0.047223  -0.025397  -0.030143  -0.027022   0.012487  -0.014853
    148       0.027970  -0.041600  -0.039388  -0.037974   0.040623  -0.002870
    149       0.012094   0.027329   0.028179   0.042913  -0.051210  -0.041245
    150      -0.002867   0.001640  -0.002328  -0.005174  -0.006939  -0.019768
    151      -0.017501  -0.036969  -0.035441  -0.027325   0.019700  -0.024577
    152      -0.020248   0.009115   0.009440   0.023997  -0.039989  -0.056320
    153       0.120428   0.046049   0.054199   0.044615   0.003417   0.106423
    154      -0.047761   0.054055   0.045637   0.057730  -0.084324  -0.055142
    155      -0.189001  -0.137156  -0.146090  -0.130236   0.055562  -0.170451
    156       0.007395  -0.080429  -0.072766  -0.078563   0.101665   0.053617
    157       0.062988   0.111289   0.109580   0.103975  -0.091284   0.018198
    158       0.167857   0.212646   0.217733   0.204315  -0.147467   0.099357
    159       0.031489   0.107629   0.104558   0.089334  -0.069558   0.060073
    160       0.081854   0.061491   0.068714   0.065290  -0.026565   0.070404
    161       0.083275  -0.080494  -0.065000  -0.048817   0.081606   0.024030
    162       0.131862   0.066920   0.076317   0.107092  -0.109834  -0.100271
    163       0.003517   0.120988   0.119986   0.128726  -0.143543  -0.058393
    164       0.103876   0.020136   0.028231   0.053523  -0.051822  -0.065935
    165      -0.117752   0.128781   0.121185   0.087967  -0.125956  -0.081162
    166      -0.077190   0.081416   0.076735   0.039016  -0.062323  -0.047627
    167      -0.170176  -0.015283  -0.030940  -0.049623   0.015019  -0.012211
    168       0.044977  -0.150202  -0.145523  -0.152944   0.154591  -0.006852
    169      -0.066677  -0.035591  -0.043278  -0.048122   0.034619   0.010679
    170      -0.059908  -0.178611  -0.185540  -0.209184   0.193877   0.022226
    171       0.001575  -0.039058  -0.033768  -0.027602   0.045962   0.026684
    172       0.010050  -0.073338  -0.064029  -0.063665   0.106577   0.090730
    173       0.036231   0.054043   0.045827   0.011626   0.007836   0.096219
    174       0.049977  -0.009410  -0.008196  -0.034177   0.081645   0.131094
    175       0.090908   0.012369   0.000969  -0.054519   0.088524   0.146742
    176      -0.020405  -0.007059  -0.000821   0.016672  -0.009572  -0.012808
    177      -0.034146  -0.037242  -0.033000  -0.003635  -0.013851  -0.082699
    178      -0.072113  -0.011335  -0.023010  -0.000757  -0.069893  -0.175602
    179       0.063606   0.027133   0.030336  -0.003958   0.050252   0.149366
                 96         97         98         99        100        101    
      0      -0.007241  -0.007758   0.012698  -0.001919   0.041086  -0.042644
      1      -0.017678  -0.013141   0.031486  -0.028171   0.011140  -0.000585
      2       0.016433   0.017059   0.017132  -0.009513   0.015310  -0.011164
      3      -0.007223  -0.007752  -0.012699   0.001917   0.041088  -0.042644
      4       0.017684   0.013145   0.031485  -0.028171  -0.011140   0.000585
      5      -0.016423  -0.017055   0.017133  -0.009512  -0.015310   0.011164
      6      -0.007234   0.007748   0.012700   0.001919   0.041084   0.042647
      7      -0.017700   0.013123   0.031486   0.028171   0.011140   0.000585
      8       0.016442  -0.017040   0.017132   0.009512   0.015310   0.011165
      9      -0.007248   0.007746  -0.012699  -0.001918   0.041087   0.042648
     10       0.017692  -0.013124   0.031486   0.028171  -0.011141  -0.000588
     11      -0.016452   0.017038   0.017131   0.009512  -0.015310  -0.011165
     12       0.002173  -0.000005  -0.000004  -0.049781  -0.018434   0.000001
     13       0.000006  -0.011486   0.021031  -0.000001   0.000000  -0.003750
     14       0.000002  -0.004919   0.011046  -0.000000   0.000000   0.003608
     15       0.001259   0.000001   0.000001   0.001661  -0.002324  -0.000000
     16      -0.000004   0.007002  -0.029153   0.000000  -0.000000  -0.014523
     17      -0.000001   0.002545  -0.017834   0.000000   0.000000  -0.009038
     18       0.002223   0.000008   0.000004   0.049781  -0.018431  -0.000002
     19      -0.000007   0.011487   0.021029  -0.000000  -0.000000   0.003750
     20      -0.000003   0.004920   0.011047  -0.000000  -0.000000  -0.003609
     21       0.001252  -0.000000  -0.000000  -0.001661  -0.002325   0.000000
     22       0.000004  -0.007003  -0.029152   0.000000   0.000000   0.014524
     23       0.000002  -0.002546  -0.017836   0.000000   0.000000   0.009040
     24       0.036935   0.020797  -0.031476   0.116669  -0.140966   0.137755
     25       0.068192   0.068800  -0.122806   0.088189  -0.026313   0.043934
     26       0.143100   0.148282  -0.097243   0.023015   0.061065  -0.048405
     27      -0.013908  -0.008409   0.016986  -0.041337   0.049236  -0.049194
     28      -0.030326  -0.029138   0.038778  -0.029449   0.011296  -0.015139
     29      -0.055818  -0.057968   0.041512  -0.011429  -0.022078   0.016796
     30      -0.009020  -0.002566   0.008379  -0.040227   0.051310  -0.049454
     31      -0.030992  -0.030962   0.047734  -0.032382   0.008622  -0.015466
     32      -0.029231  -0.031565   0.016302   0.006063  -0.026770   0.024678
     33      -0.019734  -0.014332   0.020468  -0.043201   0.043628  -0.043101
     34      -0.014075  -0.012350   0.035756  -0.036235   0.021206  -0.025945
     35      -0.048966  -0.049536   0.030919  -0.012858  -0.011757   0.008497
     36      -0.096872  -0.106942   0.062515   0.022213  -0.092708   0.084517
     37       0.217476   0.213750  -0.184924   0.140821  -0.047722   0.067223
     38      -0.069249  -0.061783   0.068318  -0.086906   0.071927  -0.078314
     39       0.113309   0.109739  -0.114218   0.086699  -0.026628   0.037391
     40      -0.074142  -0.097769   0.055078   0.087558  -0.181628   0.165148
     41       0.126133   0.135425  -0.117777   0.025815   0.065966  -0.048152
     42       0.020415   0.016512  -0.051066   0.072583  -0.072689   0.080831
     43       0.005040   0.015529   0.051778  -0.119847   0.151234  -0.158461
     44       0.140524   0.134233  -0.141115   0.108586  -0.036619   0.046842
     45      -0.006266  -0.016239  -0.042343   0.092552  -0.112051   0.118849
     46       0.005356   0.004881  -0.047916   0.036876  -0.023001   0.031373
     47       0.015352   0.026618  -0.075781  -0.011765   0.068808  -0.052961
     48      -0.064350  -0.064580   0.093190  -0.058411   0.009291  -0.020056
     49       0.007142   0.018065  -0.008280  -0.057734   0.091352  -0.086086
     50      -0.088156  -0.071910   0.133388  -0.181557   0.158476  -0.168120
     51      -0.057207  -0.070144   0.041903   0.045106  -0.102088   0.089828
     52      -0.000104  -0.010638  -0.035159   0.086497  -0.106428   0.109672
     53      -0.106479  -0.123193   0.112213   0.018066  -0.118031   0.093071
     54       0.033193   0.042041   0.034351  -0.094477   0.094894  -0.097176
     55      -0.016321  -0.021609  -0.019337   0.057384  -0.055265   0.056474
     56       0.094339   0.078261  -0.107023   0.156779  -0.127244   0.129912
     57       0.024111   0.020596  -0.099361   0.093930  -0.060579   0.076271
     58       0.071307   0.063401  -0.065614   0.085640  -0.065925   0.069832
     59       0.097872   0.090121  -0.020394   0.049084  -0.035108   0.028846
     60       0.165104   0.159446  -0.145431   0.117761  -0.036983   0.051146
     61      -0.049324  -0.052278  -0.008310   0.039516  -0.054949   0.058790
     62      -0.123850  -0.118365   0.121152  -0.108018   0.044937  -0.057553
     63       0.036958  -0.020746   0.031485   0.116660  -0.140956  -0.137769
     64      -0.068264   0.068738  -0.122805  -0.088184   0.026311   0.043937
     65      -0.143266   0.148154  -0.097236  -0.023009  -0.061062  -0.048410
     66      -0.013917   0.008390  -0.016989  -0.041334   0.049232   0.049199
     67       0.030357  -0.029110   0.038777   0.029446  -0.011295  -0.015139
     68       0.055882  -0.057919   0.041509   0.011427   0.022077   0.016797
     69      -0.019750   0.014308  -0.020471  -0.043197   0.043624   0.043105
     70       0.014088  -0.012336   0.035757   0.036233  -0.021204  -0.025948
     71       0.049021  -0.049490   0.030916   0.012855   0.011756   0.008497
     72      -0.009022   0.002552  -0.008382  -0.040223   0.051306   0.049459
     73       0.031026  -0.030935   0.047733   0.032380  -0.008621  -0.015467
     74       0.029267  -0.031542   0.016300  -0.006063   0.026769   0.024680
     75       0.113432  -0.109635   0.114217   0.086687  -0.026618  -0.037387
     76       0.074248  -0.097719   0.055060  -0.087558   0.181619   0.165167
     77      -0.126277   0.135310  -0.117763  -0.025811  -0.065957  -0.048152
     78      -0.096997   0.106867  -0.062508   0.022213  -0.092703  -0.084526
     79      -0.217718   0.213549  -0.184924  -0.140808   0.047717   0.067229
     80       0.069311  -0.061704   0.068315   0.086893  -0.071918  -0.078318
     81       0.020433  -0.016486   0.051075   0.072584  -0.072690  -0.080847
     82      -0.005052   0.015532   0.051800   0.119848  -0.151227  -0.158484
     83      -0.140674   0.134103  -0.141112  -0.108568   0.036604   0.046835
     84       0.024132  -0.020575   0.099365   0.093923  -0.060569  -0.076271
     85      -0.071375   0.063325  -0.065620  -0.085634   0.065921   0.069841
     86      -0.097970   0.090014  -0.020392  -0.049077   0.035110   0.028856
     87       0.033242  -0.042019  -0.034359  -0.094469   0.094883   0.097181
     88       0.016346  -0.021599  -0.019340  -0.057373   0.055253   0.056472
     89      -0.094423   0.078157  -0.107030  -0.156767   0.127234   0.129926
     90       0.165276  -0.159284   0.145426   0.117743  -0.036974  -0.051146
     91       0.049372  -0.052224  -0.008324  -0.039523   0.054948   0.058798
     92       0.123982  -0.118246   0.121154   0.108007  -0.044931  -0.057557
     93      -0.064421   0.064524  -0.093191  -0.058406   0.009286   0.020053
     94      -0.007163   0.018071  -0.008275   0.057726  -0.091343  -0.086092
     95       0.088234  -0.071812   0.133399   0.181547  -0.158464  -0.168136
     96      -0.006284   0.016240   0.042352   0.092547  -0.112041  -0.118858
     97      -0.005361   0.004880  -0.047916  -0.036875   0.023001   0.031377
     98      -0.015381   0.026623  -0.075775   0.011764  -0.068806  -0.052972
     99      -0.057285   0.070101  -0.041894   0.045103  -0.102081  -0.089836
    100       0.000114  -0.010644  -0.035171  -0.086493   0.106417   0.109679
    101       0.106614  -0.123110   0.112200  -0.018069   0.118028   0.093087
    102       0.036909  -0.020757  -0.031486  -0.116661  -0.140965  -0.137766
    103       0.068320  -0.068727  -0.122803  -0.088183  -0.026307  -0.043931
    104       0.143376  -0.148129  -0.097225  -0.023011   0.061065   0.048410
    105      -0.013903   0.008395   0.016991   0.041335   0.049235   0.049198
    106      -0.030377   0.029105   0.038775   0.029446   0.011295   0.015138
    107      -0.055927   0.057908   0.041505   0.011427  -0.022078  -0.016798
    108      -0.019738   0.014310   0.020470   0.043198   0.043627   0.043104
    109      -0.014093   0.012336   0.035758   0.036233   0.021204   0.025945
    110      -0.049053   0.049483   0.030913   0.012856  -0.011756  -0.008497
    111      -0.009002   0.002557   0.008383   0.040224   0.051310   0.049459
    112      -0.031052   0.030931   0.047733   0.032381   0.008619   0.015465
    113      -0.029297   0.031534   0.016297  -0.006062  -0.026770  -0.024679
    114       0.113496  -0.109618  -0.114209  -0.086688  -0.026621  -0.037387
    115      -0.074385   0.097686   0.055049  -0.087560  -0.181634  -0.165170
    116       0.126397  -0.135285  -0.117755  -0.025813   0.065962   0.048154
    117      -0.097088   0.106828   0.062486  -0.022223  -0.092713  -0.084532
    118       0.217838  -0.213521  -0.184908  -0.140807  -0.047715  -0.067220
    119      -0.069324   0.061705   0.068314   0.086890   0.071916   0.078310
    120       0.020413  -0.016488  -0.051069  -0.072578  -0.072685  -0.080833
    121       0.005109  -0.015508   0.051809   0.119853   0.151232   0.158475
    122       0.140755  -0.134089  -0.141107  -0.108568  -0.036601  -0.046828
    123       0.024146  -0.020578  -0.099371  -0.093926  -0.060568  -0.076267
    124       0.071384  -0.063322  -0.065616  -0.085633  -0.065922  -0.069836
    125       0.097984  -0.090008  -0.020386  -0.049078  -0.035117  -0.028857
    126       0.033294  -0.041997   0.034373   0.094476   0.094891   0.097181
    127      -0.016382   0.021590  -0.019343  -0.057371  -0.055254  -0.056467
    128       0.094421  -0.078164  -0.107029  -0.156765  -0.127235  -0.129915
    129       0.165360  -0.159270  -0.145420  -0.117744  -0.036973  -0.051141
    130      -0.049409   0.052207  -0.008336  -0.039529  -0.054952  -0.058799
    131      -0.124033   0.118232   0.121143   0.108001   0.044927   0.057547
    132      -0.064473   0.064515   0.093188   0.058403   0.009280   0.020046
    133       0.007220  -0.018060  -0.008277   0.057721   0.091345   0.086086
    134      -0.088231   0.071827   0.133409   0.181555   0.158473   0.168133
    135      -0.006319   0.016225  -0.042358  -0.092551  -0.112048  -0.118857
    136       0.005380  -0.004880  -0.047917  -0.036876  -0.023000  -0.031374
    137       0.015465  -0.026609  -0.075780   0.011758   0.068810   0.052968
    138      -0.057365   0.070078   0.041883  -0.045106  -0.102086  -0.089835
    139      -0.000146   0.010624  -0.035182  -0.086494  -0.106416  -0.109672
    140      -0.106754   0.123084   0.112193  -0.018074  -0.118047  -0.093096
    141       0.036886   0.020787   0.031477  -0.116660  -0.140971   0.137762
    142      -0.068239  -0.068817  -0.122804   0.088183   0.026312  -0.043932
    143      -0.143214  -0.148321  -0.097238   0.023014  -0.061067   0.048407
    144      -0.008998  -0.002561  -0.008379   0.040224   0.051312  -0.049457
    145       0.031016   0.030972   0.047735  -0.032381  -0.008621   0.015465
    146       0.029262   0.031575   0.016301   0.006061   0.026771  -0.024679
    147      -0.019722  -0.014330  -0.020468   0.043198   0.043630  -0.043103
    148       0.014076   0.012352   0.035756  -0.036232  -0.021206   0.025945
    149       0.048998   0.049547   0.030916  -0.012857   0.011757  -0.008496
    150      -0.013894  -0.008408  -0.016988   0.041335   0.049238  -0.049197
    151       0.030344   0.029144   0.038776  -0.029446  -0.011297   0.015139
    152       0.055864   0.057984   0.041510  -0.011429   0.022079  -0.016797
    153      -0.057294  -0.070172  -0.041898  -0.045107  -0.102096   0.089836
    154       0.000132   0.010630  -0.035177   0.086491   0.106420  -0.109667
    155       0.106623   0.123247   0.112212   0.018072   0.118050  -0.093090
    156      -0.006302  -0.016241   0.042353  -0.092550  -0.112054   0.118853
    157      -0.005373  -0.004891  -0.047915   0.036875   0.023003  -0.031374
    158      -0.015436  -0.026650  -0.075793  -0.011754  -0.068809   0.052963
    159      -0.064403  -0.064604  -0.093196   0.058411   0.009291  -0.020057
    160      -0.007206  -0.018087  -0.008293  -0.057713  -0.091343   0.086076
    161       0.088147   0.071922   0.133399  -0.181555  -0.158488   0.168134
    162       0.165183   0.159477   0.145421  -0.117746  -0.036981   0.051144
    163       0.049357   0.052277  -0.008330   0.039529   0.054956  -0.058799
    164       0.123904   0.118389   0.121144  -0.108003  -0.044932   0.057547
    165       0.033253   0.042052  -0.034362   0.094473   0.094897  -0.097179
    166       0.016364   0.021622  -0.019336   0.057370   0.055258  -0.056467
    167      -0.094331  -0.078267  -0.107021   0.156768   0.127246  -0.129915
    168       0.024123   0.020611   0.099371  -0.093930  -0.060579   0.076271
    169      -0.071310  -0.063402  -0.065609   0.085629   0.065924  -0.069832
    170      -0.097887  -0.090123  -0.020385   0.049080   0.035116  -0.028855
    171       0.020395   0.016508   0.051063  -0.072575  -0.072687   0.080827
    172      -0.005097  -0.015533   0.051794  -0.119849  -0.151242   0.158470
    173      -0.140604  -0.134268  -0.141110   0.108570   0.036607  -0.046831
    174      -0.096968  -0.106963  -0.062497  -0.022220  -0.092716   0.084526
    175      -0.217602  -0.213800  -0.184917   0.140811   0.047721  -0.067223
    176       0.069250   0.061781   0.068307  -0.086890  -0.071923   0.078311
    177       0.113375   0.109764   0.114214  -0.086694  -0.026631   0.037394
    178       0.074287   0.097815   0.055075   0.087552   0.181642  -0.165163
    179      -0.126248  -0.135459  -0.117767   0.025818  -0.065961   0.048148
                102        103        104        105        106        107    
      0       0.140833   0.260115   0.000756   0.005603  -0.002226  -0.000621
      1       0.004788   0.030544   0.004298   0.001005   0.006085   0.003729
      2       0.018885   0.038461   0.000587   0.000450   0.001876   0.001713
      3      -0.140834  -0.260115  -0.000758  -0.005606  -0.002214  -0.000614
      4       0.004788   0.030550   0.004294   0.000995  -0.006092  -0.003737
      5       0.018890   0.038468   0.000585   0.000447  -0.001878  -0.001716
      6       0.140831  -0.260122   0.000821  -0.005597  -0.002218   0.000604
      7       0.004786  -0.030551   0.004307  -0.000949   0.006112  -0.003696
      8       0.018889  -0.038468   0.000591  -0.000441   0.001889  -0.001703
      9      -0.140830   0.260121  -0.000822   0.005594  -0.002229   0.000601
     10       0.004786  -0.030542   0.004307  -0.000956  -0.006115   0.003690
     11       0.018885  -0.038462   0.000592  -0.000443  -0.001889   0.001701
     12       0.000003   0.321791  -0.000032   0.005684   0.003617   0.000010
     13      -0.002148  -0.000001  -0.016465  -0.000091   0.000016  -0.001643
     14      -0.006773  -0.000000  -0.008655  -0.000048   0.000011  -0.001667
     15      -0.000000  -0.024904  -0.000001   0.000123  -0.000141  -0.000001
     16      -0.015532   0.000001   0.007942   0.000044  -0.000011   0.001673
     17      -0.007021   0.000001   0.006095   0.000034  -0.000009   0.001789
     18      -0.000002  -0.321790   0.000034  -0.005679   0.003630   0.000014
     19      -0.002149  -0.000003  -0.016465  -0.000092   0.000004   0.001671
     20      -0.006771  -0.000002  -0.008655  -0.000048  -0.000001   0.001682
     21       0.000000   0.024904   0.000001  -0.000123  -0.000141  -0.000000
     22      -0.015531   0.000002   0.007941   0.000044   0.000001  -0.001687
     23      -0.007022   0.000001   0.006095   0.000034   0.000003  -0.001799
     24       0.166755   0.068078   0.004564   0.004691   0.004418   0.004043
     25      -0.009300  -0.018484  -0.004781  -0.002181   0.001539   0.000506
     26      -0.048368  -0.027332   0.000052   0.001249   0.004571   0.004536
     27      -0.048971  -0.011230  -0.021468  -0.018623  -0.017362  -0.017219
     28      -0.004303  -0.027767   0.045611   0.038284   0.036169   0.035932
     29       0.019355   0.021826  -0.022309  -0.020048  -0.020740  -0.020696
     30      -0.053996  -0.026057  -0.015103  -0.019377  -0.019314  -0.019657
     31       0.004400  -0.004008  -0.009746  -0.015281  -0.016754  -0.016828
     32       0.018524  -0.009721  -0.030059  -0.041061  -0.042576  -0.043461
     33      -0.041530  -0.003596  -0.011113  -0.006598  -0.002498  -0.002005
     34      -0.004570   0.006234   0.004409   0.000742   0.002095   0.002302
     35       0.004794   0.000809   0.006746   0.001614  -0.000806  -0.001219
     36       0.092327   0.028834   0.048211   0.038774   0.035844   0.035678
     37       0.066861   0.145293  -0.219077  -0.188509  -0.181883  -0.181943
     38      -0.079940  -0.055173   0.020040   0.017870   0.017280   0.017464
     39       0.019322   0.007975   0.013948   0.016234   0.020917   0.021682
     40       0.184881   0.155103  -0.146333  -0.122737  -0.118760  -0.117450
     41      -0.072201  -0.109696   0.171175   0.147934   0.146276   0.145414
     42       0.052667  -0.089869   0.167052   0.143075   0.136675   0.134562
     43      -0.124510   0.060743  -0.173826  -0.146934  -0.137463  -0.134624
     44       0.009540  -0.053775   0.077675   0.073959   0.075989   0.076343
     45       0.098741   0.078598   0.031006   0.038506   0.038748   0.039106
     46       0.007006   0.068865   0.093062   0.124154   0.126275   0.128676
     47      -0.109427   0.019320   0.097867   0.135177   0.138678   0.141328
     48       0.031192   0.036127   0.019059   0.015801   0.011853   0.012683
     49      -0.105858  -0.030879   0.013224   0.027191   0.032451   0.032777
     50      -0.108119   0.079507   0.153119   0.207362   0.214006   0.218698
     51       0.102462   0.093991   0.113811   0.156265   0.159725   0.162743
     52       0.078964   0.052215   0.027783   0.044368   0.049843   0.049956
     53       0.139780   0.092423   0.100643   0.131582   0.129788   0.132803
     54      -0.062144   0.002279   0.044614   0.030696  -0.000642  -0.001312
     55       0.041916   0.005743  -0.047833  -0.030566   0.003111   0.004633
     56       0.107116   0.017038  -0.028899  -0.006981   0.008275   0.010544
     57       0.006483  -0.016980   0.036747   0.029578   0.000572  -0.001681
     58       0.065625   0.016486   0.018763   0.021788  -0.000081  -0.000894
     59       0.087262   0.045904  -0.034482  -0.006254  -0.009477  -0.007905
     60       0.031903  -0.027301   0.041369   0.010726   0.016433   0.013827
     61       0.028253   0.015648  -0.004813   0.007965  -0.018743  -0.020316
     62      -0.035150   0.011753  -0.017930  -0.009072  -0.004014  -0.002266
     63      -0.166760   0.068081  -0.004614   0.004638   0.004447  -0.004017
     64      -0.009296   0.018482  -0.004807   0.002129  -0.001538   0.000494
     65      -0.048369   0.027333   0.000063  -0.001247  -0.004600   0.004506
     66       0.048973  -0.011230   0.021665  -0.018376  -0.017490   0.017116
     67      -0.004304   0.027770   0.046015  -0.037758  -0.036436   0.035717
     68       0.019355  -0.021826  -0.022518   0.019788   0.020889  -0.020570
     69       0.041532  -0.003596   0.011186  -0.006472  -0.002522   0.001994
     70      -0.004572  -0.006234   0.004417  -0.000692  -0.002116   0.002288
     71       0.004795  -0.000809   0.006767  -0.001538   0.000805  -0.001212
     72       0.053996  -0.026058   0.015305  -0.019199  -0.019447   0.019541
     73       0.004399   0.004008  -0.009904   0.015163   0.016864  -0.016725
     74       0.018525   0.009721  -0.030486   0.040706   0.042869  -0.043203
     75      -0.019317   0.007972  -0.014120   0.016070   0.021067  -0.021555
     76       0.184886  -0.155117  -0.147633   0.121056   0.119641  -0.116749
     77      -0.072194   0.109699   0.172728  -0.145952  -0.147343   0.144539
     78      -0.092329   0.028832  -0.048627   0.038223   0.036117  -0.035470
     79       0.066865  -0.145304  -0.221056   0.185974   0.183222  -0.180857
     80      -0.079939   0.055170   0.020217  -0.017630  -0.017400   0.017353
     81      -0.052677  -0.089874  -0.168558   0.141148   0.137674  -0.133749
     82      -0.124520  -0.060746  -0.175371   0.144927   0.138466  -0.133805
     83       0.009532   0.053777   0.078441  -0.073049  -0.076530   0.075880
     84      -0.006483  -0.016981  -0.037072   0.029165   0.000592   0.001663
     85       0.065627  -0.016485   0.019002  -0.021580   0.000076  -0.000878
     86       0.087265  -0.045907  -0.034556   0.005860   0.009575  -0.007847
     87       0.062142   0.002277  -0.044957   0.030198  -0.000609   0.001284
     88       0.041910  -0.005745  -0.048175   0.030031  -0.003093   0.004588
     89       0.107121  -0.017043  -0.028989   0.006661  -0.008305   0.010482
     90      -0.031902  -0.027304  -0.041491   0.010252   0.016577  -0.013726
     91       0.028255  -0.015646  -0.004721  -0.008030   0.018887  -0.020184
     92      -0.035150  -0.011755  -0.018032   0.008870   0.004049  -0.002247
     93      -0.031193   0.036128  -0.019227   0.015583   0.011949  -0.012614
     94      -0.105857   0.030882   0.013499  -0.027022  -0.032654   0.032572
     95      -0.108128  -0.079507   0.155273  -0.205551  -0.215476   0.217404
     96      -0.098742   0.078599  -0.031407   0.038140   0.039013  -0.038871
     97       0.007010  -0.068866   0.094351  -0.123051  -0.127138   0.127910
     98      -0.109431  -0.019319   0.099273  -0.134021  -0.139627   0.140492
     99      -0.102461   0.093992  -0.115436   0.154919   0.160817  -0.161778
    100       0.078963  -0.052215   0.028241  -0.044033  -0.050170   0.049650
    101       0.139781  -0.092425   0.102015  -0.130399  -0.130688   0.132024
    102       0.166756  -0.068080   0.004614  -0.004634   0.004452  -0.004019
    103      -0.009300   0.018481  -0.004806   0.002131   0.001538  -0.000489
    104      -0.048366   0.027331   0.000062  -0.001243   0.004602  -0.004503
    105      -0.048972   0.011229  -0.021660   0.018361  -0.017503   0.017124
    106      -0.004304   0.027772   0.046008  -0.037730   0.036464  -0.035739
    107       0.019355  -0.021826  -0.022513   0.019771  -0.020905   0.020578
    108      -0.041531   0.003596  -0.011186   0.006471  -0.002523   0.002007
    109      -0.004570  -0.006234   0.004417  -0.000690   0.002112  -0.002297
    110       0.004794  -0.000809   0.006768  -0.001539  -0.000810   0.001198
    111      -0.053996   0.026057  -0.015299   0.019182  -0.019469   0.019532
    112       0.004401   0.004008  -0.009898   0.015148  -0.016883   0.016713
    113       0.018523   0.009722  -0.030474   0.040671  -0.042920   0.043183
    114       0.019321  -0.007977   0.014107  -0.016049   0.021080  -0.021547
    115       0.184886  -0.155120  -0.147610   0.120960  -0.119727   0.116817
    116      -0.072192   0.109700   0.172694  -0.145831   0.147451  -0.144607
    117       0.092331  -0.028832   0.048615  -0.038191   0.036140  -0.035493
    118       0.066862  -0.145313  -0.221022   0.185832  -0.183365   0.180950
    119      -0.079932   0.055165   0.020210  -0.017613   0.017411  -0.017357
    120       0.052666   0.089880   0.168529  -0.141033   0.137774  -0.133818
    121      -0.124511  -0.060760  -0.175353   0.144821  -0.138575   0.133891
    122       0.009529   0.053781   0.078428  -0.072991   0.076598  -0.075902
    123       0.006478   0.016983   0.037077  -0.029165   0.000612   0.001634
    124       0.065622  -0.016483   0.019003  -0.021579  -0.000051   0.000879
    125       0.087264  -0.045905  -0.034557   0.005854  -0.009545   0.007921
    126      -0.062142  -0.002275   0.044959  -0.030199  -0.000597   0.001242
    127       0.041906  -0.005745  -0.048178   0.030034   0.003085  -0.004535
    128       0.107115  -0.017042  -0.028995   0.006669   0.008325  -0.010422
    129       0.031898   0.027304   0.041494  -0.010242   0.016547  -0.013809
    130       0.028256  -0.015647  -0.004716  -0.008043  -0.018860   0.020211
    131      -0.035145  -0.011754  -0.018032   0.008866  -0.004047   0.002274
    132       0.031197  -0.036122   0.019218  -0.015565   0.011952  -0.012614
    133      -0.105853   0.030881   0.013486  -0.026991   0.032692  -0.032538
    134      -0.108124  -0.079504   0.155211  -0.205371   0.215732  -0.217298
    135       0.098742  -0.078597   0.031396  -0.038106   0.039057  -0.038858
    136       0.007010  -0.068863   0.094311  -0.122941   0.127285  -0.127846
    137      -0.109427  -0.019324   0.099236  -0.133908   0.139800  -0.140423
    138       0.102458  -0.093987   0.115387  -0.154782   0.161009  -0.161693
    139       0.078953  -0.052211   0.028225  -0.043988   0.050229  -0.049616
    140       0.139789  -0.092426   0.101980  -0.130294   0.130850  -0.131969
    141      -0.166757  -0.068077  -0.004559  -0.004682   0.004428   0.004051
    142      -0.009303  -0.018482  -0.004782  -0.002184  -0.001531  -0.000498
    143      -0.048367  -0.027331   0.000045   0.001239  -0.004570  -0.004534
    144       0.053996   0.026056   0.015076   0.019335  -0.019344  -0.019673
    145       0.004402  -0.004006  -0.009721  -0.015242   0.016772   0.016832
    146       0.018522  -0.009721  -0.030000  -0.040969   0.042638   0.043488
    147       0.041531   0.003596   0.011111   0.006595  -0.002520  -0.002029
    148      -0.004569   0.006234   0.004407   0.000739  -0.002103  -0.002312
    149       0.004794   0.000810   0.006750   0.001618   0.000792   0.001201
    150       0.048972   0.011231   0.021445   0.018588  -0.017403  -0.017251
    151      -0.004304  -0.027768   0.045568   0.038214  -0.036258  -0.036005
    152       0.019355   0.021824  -0.022281  -0.020004   0.020781   0.020728
    153      -0.102468  -0.093984  -0.113584  -0.155917   0.159957   0.162844
    154       0.078947   0.052202   0.027709   0.044254  -0.049897  -0.049970
    155       0.139797   0.092422   0.100458   0.131299  -0.129990  -0.132899
    156      -0.098738  -0.078594  -0.030955  -0.038426   0.038815   0.039144
    157       0.007011   0.068857   0.092877   0.123870  -0.126453  -0.128754
    158      -0.109428   0.019323   0.097679   0.134886  -0.138888  -0.141425
    159      -0.031193  -0.036122  -0.019038  -0.015769   0.011882   0.012704
    160      -0.105851  -0.030883   0.013170   0.027109  -0.032469  -0.032767
    161      -0.108123   0.079496   0.152815   0.206897  -0.214317  -0.218837
    162      -0.031900   0.027299  -0.041360  -0.010706   0.016512   0.013932
    163       0.028256   0.015646  -0.004790   0.008000   0.018740   0.020331
    164      -0.035145   0.011753  -0.017929  -0.009068   0.004053   0.002310
    165       0.062140  -0.002280  -0.044618  -0.030701  -0.000551  -0.001225
    166       0.041905   0.005741  -0.047841  -0.030577  -0.003011  -0.004533
    167       0.107118   0.017038  -0.028921  -0.007009  -0.008214  -0.010466
    168      -0.006481   0.016980  -0.036751  -0.029580   0.000652  -0.001610
    169       0.065621   0.016483   0.018764   0.021786   0.000037   0.000866
    170       0.087268   0.045901  -0.034479  -0.006246   0.009541   0.007994
    171      -0.052662   0.089869  -0.166879  -0.142803   0.136997   0.134820
    172      -0.124510   0.060751  -0.173667  -0.146672   0.137810   0.134906
    173       0.009532  -0.053774   0.077569   0.073800  -0.076137  -0.076452
    174      -0.092331  -0.028837  -0.048162  -0.038699   0.035933   0.035751
    175       0.066863   0.145297  -0.218849  -0.188150   0.182308   0.182282
    176      -0.079935  -0.055164   0.020004   0.017823  -0.017307  -0.017482
    177      -0.019327  -0.007979  -0.013916  -0.016188   0.020942   0.021696
    178       0.184890   0.155108  -0.146196  -0.122513   0.119051   0.117688
    179      -0.072191  -0.109686   0.170983   0.147637  -0.146601  -0.145672
                108        109        110        111        112        113    
      0      -0.002143  -0.022440   0.004000   0.002556  -0.001177   0.038101
      1      -0.007312  -0.002964  -0.006834  -0.001609  -0.005984  -0.209941
      2      -0.002570  -0.003746   0.000120   0.001310  -0.001702  -0.025835
      3       0.002145   0.022440   0.004000   0.002555   0.001176   0.038102
      4      -0.007308  -0.002964   0.006835   0.001610  -0.005987   0.209941
      5      -0.002569  -0.003746  -0.000120  -0.001310  -0.001703   0.025833
      6      -0.002157   0.022439  -0.004002   0.002551  -0.001184   0.038102
      7      -0.007311   0.002961   0.006836  -0.001603  -0.005985  -0.209952
      8      -0.002572   0.003745  -0.000121   0.001310  -0.001703  -0.025836
      9       0.002157  -0.022439  -0.004003   0.002552   0.001184   0.038100
     10      -0.007312   0.002960  -0.006836   0.001603  -0.005986   0.209951
     11      -0.002572   0.003745   0.000121  -0.001310  -0.001703   0.025838
     12       0.000007  -0.024935   0.000001  -0.002467   0.000004  -0.085811
     13       0.035265   0.000009   0.029804   0.000015   0.047761   0.000001
     14       0.019017   0.000005   0.017465   0.000009   0.026381   0.000001
     15      -0.000001   0.002359  -0.000000   0.000455  -0.000000   0.024181
     16      -0.017734  -0.000004  -0.018594  -0.000009  -0.026816   0.000000
     17      -0.011760  -0.000003  -0.012242  -0.000006  -0.017727   0.000000
     18      -0.000008   0.024934   0.000001  -0.002468  -0.000004  -0.085809
     19       0.035260   0.000007  -0.029804  -0.000015   0.047762  -0.000001
     20       0.019016   0.000004  -0.017466  -0.000009   0.026384  -0.000000
     21       0.000001  -0.002359  -0.000000   0.000455   0.000000   0.024181
     22      -0.017731  -0.000003   0.018593   0.000009  -0.026816  -0.000000
     23      -0.011759  -0.000002   0.012243   0.000006  -0.017730  -0.000000
     24      -0.004151  -0.009448  -0.001491  -0.001323   0.003580  -0.002552
     25       0.006785   0.004633   0.002837   0.001712   0.000256  -0.037646
     26       0.005224   0.005246   0.004468   0.003823   0.000491  -0.000411
     27       0.009203   0.013492   0.015664   0.015532   0.008204  -0.015669
     28      -0.021066  -0.025820  -0.038608  -0.036645  -0.021954   0.017007
     29       0.006056   0.010314   0.016622   0.016789   0.009125  -0.010007
     30      -0.017121  -0.010263  -0.015359  -0.015252  -0.009437   0.000576
     31      -0.021175  -0.014964  -0.016851  -0.015784  -0.009406   0.010155
     32      -0.045480  -0.032413  -0.035988  -0.036149  -0.019455   0.011805
     33       0.022771   0.032294   0.016408   0.018078  -0.040141   0.029935
     34      -0.015542  -0.017892  -0.006275  -0.005934   0.014958   0.001137
     35      -0.024787  -0.032369  -0.019222  -0.020666   0.039839  -0.037032
     36      -0.028479  -0.034923  -0.039643  -0.035948  -0.023307   0.011254
     37       0.085245   0.119360   0.179427   0.174456   0.091285  -0.090879
     38      -0.004484  -0.006873  -0.018222  -0.018352  -0.005913   0.007225
     39       0.008337  -0.003455  -0.000850  -0.003853   0.003997   0.010903
     40       0.067444   0.080960   0.128486   0.122399   0.076391  -0.036186
     41      -0.067088  -0.095033  -0.137516  -0.134429  -0.076096   0.062294
     42      -0.071672  -0.092364  -0.135815  -0.132294  -0.080577   0.073142
     43       0.082574   0.101301   0.142013   0.136989   0.086681  -0.077922
     44      -0.009464  -0.033233  -0.051645  -0.056085  -0.017260   0.051630
     45       0.029249   0.014557   0.029176   0.029507   0.015674  -0.006016
     46       0.128437   0.088424   0.102707   0.103398   0.053533  -0.030037
     47       0.154252   0.111688   0.117529   0.117013   0.058615  -0.041445
     48      -0.007685  -0.008712  -0.004402  -0.000433  -0.006786   0.023345
     49       0.054080   0.043136   0.039277   0.036730   0.022517  -0.037338
     50       0.225978   0.160847   0.179597   0.182050   0.096104  -0.066816
     51       0.173153   0.121196   0.139068   0.138281   0.079216  -0.054931
     52       0.061518   0.041305   0.053070   0.049886   0.035468  -0.043941
     53       0.130110   0.089763   0.103418   0.104772   0.056187  -0.019111
     54      -0.065077  -0.092899  -0.047661  -0.049147   0.109165  -0.031464
     55       0.083647   0.119430   0.071938   0.076228  -0.154030   0.103726
     56       0.104765   0.136952   0.111007   0.118714  -0.179215   0.220739
     57      -0.040770  -0.069115  -0.050897  -0.056372   0.098969  -0.087370
     58       0.010048   0.000670  -0.009302  -0.010126   0.010038  -0.009622
     59       0.132608   0.168547   0.077637   0.084635  -0.193279   0.128376
     60      -0.149293  -0.195819  -0.101261  -0.112083   0.238434  -0.219946
     61       0.052411   0.054283  -0.020473  -0.022592  -0.029915  -0.076122
     62       0.046854   0.067217   0.049335   0.055211  -0.092815   0.119072
     63       0.004155  -0.009445   0.001493  -0.001321  -0.003580  -0.002554
     64       0.006788  -0.004629   0.002839  -0.001709   0.000255   0.037648
     65       0.005228  -0.005244   0.004472  -0.003818   0.000491   0.000411
     66      -0.009207   0.013485  -0.015682   0.015516  -0.008209  -0.015671
     67      -0.021072   0.025804  -0.038648   0.036605  -0.021964  -0.017011
     68       0.006056  -0.010307   0.016639  -0.016771   0.009129   0.010009
     69      -0.022785   0.032283  -0.016429   0.018063   0.040152   0.029943
     70      -0.015548   0.017883  -0.006283   0.005929   0.014962  -0.001136
     71      -0.024802   0.032357  -0.019247   0.020648   0.039851   0.037042
     72       0.017128  -0.010256   0.015377  -0.015236   0.009442   0.000578
     73      -0.021183   0.014954  -0.016868   0.015767  -0.009410  -0.010157
     74      -0.045501   0.032394  -0.036030   0.036113  -0.019466  -0.011808
     75      -0.008339  -0.003458   0.000858  -0.003856  -0.003993   0.010905
     76       0.067465  -0.080914   0.128625  -0.122271   0.076428   0.036202
     77      -0.067104   0.094977  -0.137659   0.134284  -0.076133  -0.062309
     78       0.028493  -0.034907   0.039688  -0.035911   0.023321   0.011257
     79       0.085265  -0.119289   0.179611  -0.174265   0.091330   0.090899
     80      -0.004480   0.006863  -0.018233   0.018324  -0.005912  -0.007224
     81       0.071691  -0.092309   0.135957  -0.132151   0.080614   0.073158
     82       0.082595  -0.101238   0.142156  -0.136837   0.086716   0.077936
     83      -0.009460   0.033212  -0.051697   0.056024  -0.017270  -0.051636
     84       0.040803  -0.069091   0.050955  -0.056315  -0.098993  -0.087386
     85       0.010042  -0.000662  -0.009310   0.010114   0.010043   0.009626
     86       0.132679  -0.168483   0.077743  -0.084567  -0.193337  -0.128415
     87       0.065126  -0.092870   0.047718  -0.049100  -0.109198  -0.031478
     88       0.083702  -0.119384   0.072021  -0.076153  -0.154067  -0.103749
     89       0.104827  -0.136901   0.111144  -0.118606  -0.179266  -0.220793
     90       0.149370  -0.195742   0.101398  -0.111991  -0.238500  -0.220001
     91       0.052424  -0.054254  -0.020487   0.022561  -0.029923   0.076134
     92       0.046884  -0.067193   0.049399  -0.055162  -0.092841  -0.119099
     93       0.007687  -0.008706   0.004403  -0.000429   0.006786   0.023347
     94       0.054097  -0.043106   0.039314  -0.036685   0.022524   0.037339
     95       0.226081  -0.160752   0.179808  -0.181869   0.096158   0.066832
     96      -0.029259   0.014544  -0.029208   0.029476  -0.015683  -0.006020
     97       0.128491  -0.088367   0.102823  -0.103292   0.053563   0.030045
     98       0.154325  -0.111624   0.117667  -0.116897   0.058649   0.041454
     99      -0.173230   0.121122  -0.139228   0.138140  -0.079258  -0.054945
    100       0.061543  -0.041276   0.053127  -0.049832   0.035484   0.043949
    101       0.130170  -0.089710   0.103541  -0.104669   0.056220   0.019122
    102      -0.004154   0.009445   0.001494  -0.001322   0.003580  -0.002553
    103       0.006788  -0.004630  -0.002839   0.001709   0.000255  -0.037648
    104       0.005229  -0.005244  -0.004472   0.003819   0.000491  -0.000412
    105       0.009201  -0.013483  -0.015680   0.015515   0.008209  -0.015669
    106      -0.021062   0.025802   0.038647  -0.036605  -0.021964   0.017007
    107       0.006050  -0.010305  -0.016637   0.016770   0.009129  -0.010006
    108       0.022784  -0.032282  -0.016431   0.018065  -0.040151   0.029939
    109      -0.015546   0.017882   0.006284  -0.005930   0.014961   0.001138
    110      -0.024800   0.032355   0.019248  -0.020650   0.039848  -0.037036
    111      -0.017130   0.010256   0.015377  -0.015237  -0.009441   0.000575
    112      -0.021184   0.014954   0.016869  -0.015767  -0.009410   0.010155
    113      -0.045509   0.032395   0.036034  -0.036117  -0.019466   0.011805
    114       0.008347   0.003452   0.000850  -0.003849   0.003995   0.010901
    115       0.067430  -0.080904  -0.128622   0.122269   0.076426  -0.036186
    116      -0.067059   0.094962   0.137650  -0.134278  -0.076129   0.062290
    117      -0.028479   0.034902   0.039683  -0.035909  -0.023319   0.011253
    118       0.085213  -0.119276  -0.179606   0.174266   0.091331  -0.090877
    119      -0.004474   0.006860   0.018230  -0.018322  -0.005911   0.007219
    120      -0.071652   0.092295   0.135951  -0.132146  -0.080611   0.073140
    121       0.082559  -0.101229  -0.142159   0.136840   0.086717  -0.077924
    122      -0.009441   0.033208   0.051696  -0.056025  -0.017273   0.051629
    123      -0.040805   0.069093   0.050959  -0.056320   0.098991  -0.087377
    124       0.010039  -0.000660   0.009309  -0.010113   0.010044  -0.009625
    125       0.132669  -0.168474  -0.077750   0.084577  -0.193325   0.128389
    126      -0.065125   0.092871   0.047723  -0.049107   0.109198  -0.031471
    127       0.083697  -0.119378  -0.072023   0.076157  -0.154056   0.103726
    128       0.104822  -0.136895  -0.111149   0.118615  -0.179253   0.220774
    129      -0.149360   0.195736   0.101409  -0.112006   0.238491  -0.219977
    130       0.052419  -0.054254   0.020482  -0.022556  -0.029929  -0.076137
    131       0.046876  -0.067185  -0.049397   0.055162  -0.092827   0.119078
    132      -0.007693   0.008712   0.004410  -0.000436  -0.006792   0.023352
    133       0.054099  -0.043104  -0.039315   0.036686   0.022524  -0.037338
    134       0.226118  -0.160755  -0.179825   0.181885   0.096157  -0.066814
    135       0.029264  -0.014543  -0.029209   0.029477   0.015682  -0.006014
    136       0.128506  -0.088365  -0.102829   0.103297   0.053559  -0.030032
    137       0.154351  -0.111629  -0.117682   0.116911   0.058649  -0.041446
    138       0.173254  -0.121123  -0.139238   0.138150   0.079256  -0.054932
    139       0.061548  -0.041275  -0.053129   0.049834   0.035484  -0.043944
    140       0.130197  -0.089715  -0.103554   0.104682   0.056220  -0.019114
    141       0.004148   0.009448  -0.001493  -0.001324  -0.003580  -0.002551
    142       0.006786   0.004633  -0.002837  -0.001712   0.000256   0.037646
    143       0.005227   0.005246  -0.004469  -0.003824   0.000491   0.000412
    144       0.017133   0.010263  -0.015362  -0.015254   0.009438   0.000574
    145      -0.021182  -0.014963   0.016852   0.015785  -0.009406  -0.010154
    146      -0.045508  -0.032414   0.035997   0.036156  -0.019459  -0.011802
    147      -0.022768  -0.032292   0.016413   0.018084   0.040139   0.029931
    148      -0.015537  -0.017889   0.006278   0.005937   0.014957  -0.001141
    149      -0.024786  -0.032367   0.019229   0.020672   0.039837   0.037028
    150      -0.009187  -0.013487   0.015662   0.015531  -0.008204  -0.015668
    151      -0.021035  -0.025811   0.038608   0.036645  -0.021955  -0.017005
    152       0.006036   0.010307  -0.016618  -0.016786   0.009123   0.010005
    153      -0.173251  -0.121195   0.139101   0.138304  -0.079228  -0.054923
    154       0.061541   0.041299  -0.053076  -0.049889   0.035473   0.043938
    155       0.130192   0.089764  -0.103444  -0.104790   0.056195   0.019106
    156      -0.029276  -0.014559   0.029184   0.029513  -0.015678  -0.006010
    157       0.128505   0.088417  -0.102723  -0.103408   0.053537   0.030024
    158       0.154351   0.111697  -0.117568  -0.117044   0.058629   0.041441
    159       0.007682   0.008715  -0.004407  -0.000439   0.006790   0.023352
    160       0.054087   0.043126  -0.039277  -0.036728   0.022517   0.037337
    161       0.226113   0.160848  -0.179642  -0.182083   0.096122   0.066801
    162       0.149266   0.195802  -0.101300  -0.112118  -0.238421  -0.219921
    163       0.052393   0.054279   0.020458   0.022579  -0.029924   0.076134
    164       0.046848   0.067210  -0.049343  -0.055217  -0.092804  -0.119054
    165       0.065074   0.092894  -0.047674  -0.049159  -0.109158  -0.031454
    166       0.083637   0.119414  -0.071948  -0.076237  -0.154007  -0.103696
    167       0.104764   0.136946  -0.111034  -0.118740  -0.179206  -0.220731
    168       0.040767   0.069110  -0.050904  -0.056379  -0.098960  -0.087359
    169       0.010039   0.000661   0.009301   0.010126   0.010043   0.009628
    170       0.132588   0.168533  -0.077669  -0.084664  -0.193270  -0.128351
    171       0.071552   0.092325  -0.135805  -0.132283   0.080577   0.073130
    172       0.082457   0.101268  -0.142014  -0.136990   0.086687   0.077918
    173      -0.009394  -0.033209   0.051629   0.056072  -0.017254  -0.051623
    174       0.028445   0.034912  -0.039639  -0.035945   0.023305   0.011249
    175       0.085084   0.119313  -0.179415  -0.174448   0.091286   0.090865
    176      -0.004464  -0.006861   0.018209   0.018338  -0.005907  -0.007217
    177      -0.008357   0.003449  -0.000843  -0.003848  -0.004001   0.010901
    178       0.067343   0.080932  -0.128488  -0.122400   0.076397   0.036179
    179      -0.066954  -0.094989   0.137499   0.134414  -0.076091  -0.062281
                114        115        116        117        118        119    
      0      -0.019732   0.002970   0.016761   0.010642   0.015023  -0.000682
      1       0.000221   0.013772  -0.082264  -0.217909  -0.024886  -0.000791
      2      -0.002260   0.002405  -0.009434  -0.030072  -0.004683   0.000143
      3       0.019734   0.002971   0.016761   0.010647  -0.015022   0.000682
      4       0.000234  -0.013771   0.082265   0.217918  -0.024859  -0.000793
      5      -0.002259  -0.002405   0.009433   0.030071  -0.004679   0.000143
      6       0.019733  -0.002978   0.016760  -0.010644   0.015023   0.000678
      7      -0.000236  -0.013733  -0.082276   0.217904  -0.024860   0.000799
      8       0.002259  -0.002401  -0.009436   0.030071  -0.004679  -0.000141
      9      -0.019731  -0.002978   0.016760  -0.010639  -0.015023  -0.000678
     10      -0.000223   0.013733   0.082276  -0.217895  -0.024884   0.000801
     11       0.002260   0.002401   0.009436  -0.030071  -0.004682  -0.000141
     12      -0.022876   0.000008  -0.035846  -0.000004  -0.000001  -0.000408
     13       0.000007   0.015790   0.000001   0.196392   0.143113  -0.000021
     14       0.000004   0.008790   0.000000   0.121915   0.075485  -0.000011
     15       0.002074  -0.000002   0.009202   0.000001   0.000000   0.000280
     16      -0.000004  -0.006927   0.000000  -0.156897  -0.077806   0.000012
     17      -0.000003  -0.004509   0.000000  -0.102636  -0.051036   0.000008
     18       0.022870   0.000008  -0.035845  -0.000003  -0.000001   0.000408
     19       0.000008  -0.015792  -0.000002  -0.196431   0.143094  -0.000020
     20       0.000004  -0.008792  -0.000001  -0.121948   0.075480  -0.000010
     21      -0.002073  -0.000002   0.009202   0.000001   0.000000  -0.000280
     22      -0.000005   0.006928   0.000000   0.156915  -0.077790   0.000011
     23      -0.000003   0.004511   0.000000   0.102661  -0.051032   0.000007
     24      -0.000043   0.003209   0.004286  -0.000355   0.003430   0.000247
     25      -0.002500  -0.000962  -0.018698  -0.028327   0.006920   0.003509
     26       0.001440   0.001816   0.002308  -0.003458  -0.003967   0.000097
     27       0.012673   0.007070   0.003541  -0.011923  -0.003677  -0.009198
     28      -0.028211  -0.016049  -0.016985   0.002897   0.007541   0.002798
     29       0.015547   0.007455   0.008029  -0.026810  -0.033707   0.018290
     30      -0.012385  -0.007078  -0.011245   0.004885   0.011610   0.010436
     31      -0.010986  -0.006617  -0.004739   0.003692   0.001500  -0.008375
     32      -0.026092  -0.015071  -0.017760   0.010526   0.015333  -0.000303
     33      -0.033495  -0.035915  -0.034418  -0.004102   0.007446  -0.007173
     34       0.012406   0.011327   0.016489   0.009238  -0.007118   0.015362
     35       0.033709   0.044236   0.042805   0.006912  -0.001031  -0.011121
     36      -0.028038  -0.018848  -0.020197  -0.074724  -0.105922   0.159244
     37       0.144463   0.076938   0.082790  -0.188143  -0.232198   0.088320
     38      -0.013318  -0.005172  -0.007863   0.072252   0.102035  -0.103381
     39      -0.015263  -0.004012  -0.004852   0.103840   0.111888  -0.010029
     40       0.091242   0.053916   0.064882   0.077967   0.073045  -0.072969
     41      -0.113136  -0.061975  -0.068735   0.040529   0.041995   0.074625
     42      -0.104403  -0.059692  -0.058330   0.033339   0.041726  -0.022574
     43       0.101767   0.061876   0.055702   0.048387   0.073669  -0.063677
     44      -0.055916  -0.022282  -0.019700   0.255729   0.305085  -0.213735
     45       0.023725   0.009758   0.018383  -0.045014  -0.052095  -0.095539
     46       0.074937   0.041855   0.054669  -0.047413  -0.071218  -0.060750
     47       0.079925   0.045910   0.051714  -0.027883  -0.048756   0.004941
     48       0.000336  -0.002989   0.013963  -0.026493  -0.050858  -0.110018
     49       0.022918   0.014275  -0.002634   0.008655   0.038144   0.109303
     50       0.131177   0.070932   0.079241  -0.076399  -0.077174  -0.011320
     51       0.102759   0.061018   0.065068  -0.032048  -0.037871   0.058777
     52       0.038895   0.021477   0.008089  -0.021525   0.012222   0.059367
     53       0.077446   0.047173   0.063665  -0.014299  -0.048338   0.014744
     54       0.091648   0.055353   0.058316   0.011251  -0.059721   0.090984
     55      -0.131457  -0.127417  -0.122180  -0.010757   0.045871  -0.023261
     56      -0.155452  -0.256286  -0.243802  -0.023936  -0.014268   0.180900
     57       0.082184   0.075024   0.057382  -0.010866  -0.036979   0.043547
     58       0.008753  -0.006361  -0.016124  -0.023335  -0.019761   0.003688
     59      -0.160145  -0.172497  -0.176302  -0.053533   0.037200  -0.106473
     60       0.199970   0.267729   0.261946   0.044542  -0.006898  -0.049965
     61      -0.020388   0.035867   0.009053  -0.043431   0.036021  -0.191230
     62      -0.078546  -0.124634  -0.112484  -0.004063  -0.008218   0.075409
     63      -0.000044  -0.003211   0.004285   0.000355  -0.003430   0.000249
     64       0.002500  -0.000970   0.018699  -0.028325   0.006920  -0.003513
     65      -0.001439   0.001816  -0.002307  -0.003460  -0.003969  -0.000096
     66       0.012671  -0.007070   0.003538   0.011923   0.003676  -0.009206
     67       0.028204  -0.016052   0.016980   0.002898   0.007541  -0.002800
     68      -0.015543   0.007455  -0.008026  -0.026815  -0.033716  -0.018292
     69      -0.033483   0.035922  -0.034406   0.004100  -0.007447  -0.007177
     70      -0.012401   0.011331  -0.016485   0.009237  -0.007120  -0.015371
     71      -0.033698   0.044245  -0.042789   0.006910  -0.001029   0.011128
     72      -0.012382   0.007082  -0.011242  -0.004886  -0.011608   0.010448
     73       0.010983  -0.006617   0.004736   0.003692   0.001502   0.008382
     74       0.026087  -0.015076   0.017754   0.010527   0.015334   0.000300
     75      -0.015266   0.004013  -0.004850  -0.103855  -0.111904  -0.009994
     76      -0.091224   0.053935  -0.064866   0.077982   0.073079   0.072990
     77       0.113110  -0.061988   0.068710   0.040534   0.041978  -0.074685
     78      -0.028034   0.018855  -0.020193   0.074742   0.105975   0.159320
     79      -0.144432   0.076951  -0.082757  -0.188183  -0.232256  -0.088316
     80       0.013310  -0.005170   0.007856   0.072264   0.102068   0.103418
     81      -0.104378   0.059703  -0.058307  -0.033343  -0.041734  -0.022583
     82      -0.101737   0.061884  -0.055677   0.048392   0.073687   0.063679
     83       0.055905  -0.022279   0.019684   0.255781   0.305184   0.213786
     84       0.082151  -0.075030   0.057351   0.010874   0.036984   0.043561
     85      -0.008751  -0.006364   0.016121  -0.023341  -0.019763  -0.003683
     86       0.160092  -0.172540   0.176247  -0.053531   0.037215   0.106540
     87       0.091616  -0.055367   0.058297  -0.011241   0.059737   0.091028
     88       0.131404  -0.127435   0.122127  -0.010744   0.045873   0.023263
     89       0.155397  -0.256333   0.243706  -0.023923  -0.014295  -0.181014
     90       0.199898  -0.267782   0.261849  -0.044534   0.006891  -0.049991
     91       0.020381   0.035863  -0.009036  -0.043438   0.036052   0.191353
     92       0.078518  -0.124655   0.112437  -0.004057  -0.008229  -0.075454
     93       0.000338   0.002983   0.013966   0.026489   0.050836  -0.110128
     94      -0.022907   0.014269   0.002642   0.008652   0.038123  -0.109406
     95      -0.131149   0.070949  -0.079213  -0.076401  -0.077172   0.011343
     96       0.023721  -0.009763   0.018379   0.045010   0.052073  -0.095633
     97      -0.074920   0.041867  -0.054653  -0.047412  -0.071206   0.060823
     98      -0.079909   0.045922  -0.051697  -0.027886  -0.048760  -0.004929
     99       0.102736  -0.061032   0.065045   0.032052   0.037884   0.058818
    100      -0.038885   0.021476  -0.008078  -0.021528   0.012212  -0.059425
    101      -0.077430   0.047190  -0.063648  -0.014303  -0.048341  -0.014745
    102       0.000044  -0.003211   0.004285   0.000354   0.003430  -0.000249
    103       0.002497   0.000970  -0.018699   0.028322   0.006923  -0.003512
    104      -0.001440  -0.001817   0.002307   0.003461  -0.003968  -0.000095
    105      -0.012670  -0.007070   0.003538   0.011925  -0.003675   0.009205
    106       0.028205   0.016053  -0.016981  -0.002902   0.007542  -0.002800
    107      -0.015543  -0.007456   0.008027   0.026822  -0.033711  -0.018290
    108       0.033483   0.035925  -0.034409   0.004098   0.007447   0.007176
    109      -0.012401  -0.011331   0.016485  -0.009236  -0.007122  -0.015370
    110      -0.033696  -0.044247   0.042791  -0.006909  -0.001030   0.011128
    111       0.012382   0.007082  -0.011243  -0.004890   0.011609  -0.010447
    112       0.010983   0.006618  -0.004736  -0.003692   0.001501   0.008382
    113       0.026088   0.015077  -0.017756  -0.010533   0.015334   0.000299
    114       0.015262   0.004011  -0.004849  -0.103888   0.111896   0.009998
    115      -0.091222  -0.053938   0.064871  -0.077990   0.073064   0.072980
    116       0.113107   0.061990  -0.068714  -0.040564   0.041989  -0.074669
    117       0.028031   0.018854  -0.020193   0.074750  -0.105950  -0.159299
    118      -0.144435  -0.076957   0.082768   0.188238  -0.232225  -0.088301
    119       0.013308   0.005169  -0.007857  -0.072270   0.102037   0.103393
    120       0.104376   0.059706  -0.058311  -0.033343   0.041714   0.022572
    121      -0.101742  -0.061891   0.055683  -0.048400   0.073674   0.063667
    122       0.055910   0.022282  -0.019691  -0.255839   0.305133   0.213754
    123      -0.082151  -0.075039   0.057360   0.010885  -0.036980  -0.043562
    124      -0.008752   0.006362  -0.016118   0.023347  -0.019756  -0.003684
    125       0.160085   0.172547  -0.176255   0.053526   0.037222   0.106535
    126      -0.091616  -0.055379   0.058309  -0.011226  -0.059733  -0.091019
    127       0.131397   0.127438  -0.122131   0.010728   0.045872   0.023266
    128       0.155393   0.256346  -0.243719   0.023914  -0.014294  -0.181014
    129      -0.199897  -0.267800   0.261867  -0.044528  -0.006898   0.049996
    130       0.020383  -0.035861   0.009034   0.043441   0.036060   0.191350
    131       0.078510   0.124651  -0.112434   0.004054  -0.008228  -0.075447
    132      -0.000331   0.002988   0.013962   0.026506  -0.050840   0.110123
    133      -0.022908  -0.014270  -0.002642  -0.008669   0.038134  -0.109406
    134      -0.131154  -0.070953   0.079221   0.076431  -0.077170   0.011339
    135      -0.023720  -0.009762   0.018379   0.045031  -0.052080   0.095626
    136      -0.074918  -0.041867   0.054655   0.047437  -0.071208   0.060821
    137      -0.079913  -0.045926   0.051704   0.027907  -0.048763  -0.004919
    138      -0.102737  -0.061036   0.065050   0.032066  -0.037878  -0.058817
    139      -0.038888  -0.021477   0.008079   0.021524   0.012218  -0.059429
    140      -0.077433  -0.047195   0.063655   0.014322  -0.048341  -0.014744
    141       0.000043   0.003209   0.004286  -0.000355  -0.003428  -0.000248
    142      -0.002497   0.000962   0.018699   0.028324   0.006924   0.003508
    143       0.001440  -0.001816  -0.002308   0.003460  -0.003967   0.000097
    144       0.012386  -0.007078  -0.011245   0.004889  -0.011609  -0.010436
    145      -0.010987   0.006617   0.004738  -0.003692   0.001500  -0.008376
    146      -0.026096   0.015073   0.017761  -0.010531   0.015334  -0.000303
    147       0.033494  -0.035916  -0.034420  -0.004099  -0.007448   0.007173
    148       0.012405  -0.011325  -0.016487  -0.009236  -0.007120   0.015363
    149       0.033709  -0.044237  -0.042807  -0.006910  -0.001032  -0.011120
    150      -0.012673   0.007070   0.003541  -0.011927   0.003678   0.009197
    151      -0.028214   0.016050   0.016987  -0.002902   0.007542   0.002797
    152       0.015545  -0.007454  -0.008029   0.026820  -0.033705   0.018288
    153      -0.102772   0.061022   0.065073  -0.032066   0.037876  -0.058781
    154       0.038901  -0.021475  -0.008083   0.021528   0.012221   0.059380
    155       0.077453  -0.047178  -0.063671   0.014317  -0.048339   0.014742
    156      -0.023730   0.009756   0.018382  -0.045026   0.052088   0.095534
    157       0.074939  -0.041853  -0.054669   0.047429  -0.071209  -0.060751
    158       0.079940  -0.045918  -0.051725   0.027904  -0.048763   0.004926
    159      -0.000329  -0.002994   0.013960  -0.026499   0.050845   0.110018
    160       0.022918  -0.014274   0.002636  -0.008664   0.038141   0.109310
    161       0.131195  -0.070933  -0.079245   0.076424  -0.077168  -0.011303
    162      -0.199972   0.267736   0.261956   0.044534   0.006907   0.049967
    163      -0.020392  -0.035876  -0.009062   0.043439   0.036036  -0.191234
    164      -0.078543   0.124632   0.112484   0.004060  -0.008216   0.075395
    165      -0.091643   0.055356   0.058320   0.011230   0.059724  -0.090982
    166      -0.131443   0.127405   0.122171   0.010734   0.045875  -0.023275
    167      -0.155457   0.256303   0.243820   0.023924  -0.014266   0.180900
    168      -0.082181   0.075027   0.057386  -0.010882   0.036979  -0.043549
    169       0.008757   0.006351   0.016112   0.023344  -0.019758   0.003694
    170      -0.160146   0.172497   0.176305   0.053531   0.037213  -0.106475
    171       0.104405  -0.059693  -0.058332   0.033342  -0.041713   0.022569
    172       0.101779  -0.061882  -0.055708  -0.048394   0.073655  -0.063657
    173      -0.055912   0.022278   0.019697  -0.255812   0.305068  -0.213714
    174       0.028036  -0.018848  -0.020198  -0.074731   0.105904  -0.159227
    175       0.144469  -0.076939  -0.082795   0.188224  -0.232197   0.088314
    176      -0.013309   0.005167   0.007857  -0.072255   0.102005  -0.103360
    177       0.015259  -0.004011  -0.004850   0.103891  -0.111897   0.010033
    178       0.091252  -0.053922  -0.064889  -0.077983   0.073039  -0.072965
    179      -0.113133   0.061973   0.068735  -0.040570   0.042010   0.074609
                120        121        122        123        124        125    
      0       0.003070   0.000774   0.000968   0.000517   0.002370   0.000416
      1      -0.006514  -0.006969  -0.023899  -0.000638  -0.001969   0.040620
      2      -0.000873  -0.000728  -0.002999   0.000605  -0.000957   0.005186
      3      -0.003070   0.000775   0.000966  -0.000517  -0.002370   0.000416
      4      -0.006509   0.006970   0.023898  -0.000629  -0.001976  -0.040621
      5      -0.000872   0.000728   0.002999   0.000606  -0.000958  -0.005186
      6       0.003070   0.000776  -0.000966  -0.000514   0.002371  -0.000417
      7      -0.006509  -0.007005   0.023888   0.000634  -0.001977  -0.040601
      8      -0.000872  -0.000733   0.002998  -0.000606  -0.000957  -0.005182
      9      -0.003070   0.000776  -0.000966   0.000515  -0.002371  -0.000417
     10      -0.006513   0.007006  -0.023889   0.000627  -0.001969   0.040600
     11      -0.000873   0.000733  -0.002998  -0.000607  -0.000956   0.005182
     12      -0.000000  -0.000913  -0.000001  -0.000746  -0.000000   0.000004
     13       0.033693  -0.000010   0.012774   0.000011   0.016961   0.017066
     14       0.017217  -0.000006   0.007615   0.000006   0.008918   0.008499
     15       0.000000   0.000924   0.000001   0.000129   0.000000  -0.000002
     16      -0.018234   0.000009  -0.011608  -0.000007  -0.009495  -0.004452
     17      -0.011487   0.000006  -0.007084  -0.000004  -0.006101  -0.002439
     18       0.000000  -0.000913  -0.000001   0.000746  -0.000000   0.000004
     19       0.033693   0.000006  -0.012767   0.000011   0.016963  -0.017062
     20       0.017219   0.000004  -0.007612   0.000006   0.008920  -0.008498
     21      -0.000000   0.000924   0.000001  -0.000130   0.000000  -0.000002
     22      -0.018234  -0.000007   0.011604  -0.000006  -0.009497   0.004450
     23      -0.011488  -0.000004   0.007082  -0.000004  -0.006102   0.002439
     24       0.002615  -0.000651   0.000502   0.002394   0.004103   0.005798
     25       0.004624  -0.001817  -0.005447   0.001790  -0.004448  -0.004349
     26      -0.003173   0.005239   0.003657  -0.010684   0.007794  -0.008421
     27      -0.009317  -0.010357  -0.010985   0.007634  -0.010088   0.009937
     28       0.003176   0.006068   0.006213  -0.005623   0.005781   0.002912
     29       0.008422   0.022701   0.019952  -0.015047   0.008031  -0.012212
     30       0.014521   0.013220   0.016358  -0.005119   0.016243   0.015268
     31      -0.010538  -0.007450  -0.008441  -0.006532  -0.001161  -0.013018
     32       0.003704  -0.002537  -0.001940   0.005933  -0.003360   0.006192
     33      -0.006997  -0.006074  -0.007134  -0.006113   0.008032  -0.004540
     34       0.017467   0.002037   0.002684   0.017788  -0.014627  -0.013157
     35      -0.011987  -0.003614  -0.003062  -0.006872   0.009458  -0.003281
     36       0.115360   0.192249   0.179711  -0.146535   0.131983  -0.148593
     37       0.019365   0.121596   0.099983  -0.092994   0.036937  -0.069683
     38      -0.065643  -0.128687  -0.117366   0.100152  -0.081128   0.097564
     39       0.023051  -0.031094  -0.021683   0.021521   0.018959  -0.029192
     40      -0.036022  -0.111832  -0.099087   0.095142  -0.055952   0.039185
     41       0.072003   0.091053   0.088990  -0.078185   0.085736  -0.079565
     42      -0.014687  -0.019210  -0.017335   0.012235  -0.014566   0.039676
     43      -0.030952  -0.093740  -0.083919   0.072675  -0.040475   0.026278
     44      -0.109115  -0.281434  -0.249274   0.215403  -0.141993   0.164001
     45      -0.121399  -0.130429  -0.162634   0.071341  -0.176726  -0.126055
     46      -0.091413  -0.069939  -0.089911  -0.003044  -0.075418  -0.114436
     47      -0.012538   0.020286   0.020864  -0.060152   0.047134  -0.039104
     48      -0.146871  -0.125628  -0.155116  -0.000519  -0.121353  -0.174014
     49       0.144781   0.123585   0.151920   0.009695   0.111612   0.178766
     50      -0.023053  -0.023249  -0.033156   0.055711  -0.071362   0.000280
     51       0.066660   0.068071   0.082173   0.003314   0.058734   0.089722
     52       0.087989   0.045109   0.055061   0.091165  -0.016017   0.141756
     53       0.003239   0.032097   0.039310  -0.053707   0.063935  -0.006587
     54       0.089300   0.052037   0.057875   0.074772  -0.109877   0.041107
     55      -0.013579  -0.036528  -0.042025  -0.008736   0.039385  -0.050381
     56       0.209537   0.028352   0.026821   0.185638  -0.186581  -0.023128
     57       0.037270   0.046190   0.050283   0.025733  -0.066839   0.070366
     58      -0.007592   0.034259   0.037507  -0.022351  -0.015410   0.087789
     59      -0.126887  -0.006389  -0.007532  -0.138758   0.112709   0.107907
     60      -0.053892  -0.017279  -0.016943  -0.039361   0.066281  -0.060829
     61      -0.226524  -0.010528  -0.009983  -0.221630   0.185407   0.135188
     62       0.087586   0.007147   0.007041   0.083006  -0.082986  -0.015731
     63      -0.002614  -0.000651  -0.000502   0.002393  -0.004104  -0.005814
     64       0.004621   0.001824  -0.005444  -0.001794  -0.004446  -0.004375
     65      -0.003172  -0.005244   0.003651   0.010692   0.007788  -0.008436
     66       0.009312  -0.010372   0.010973   0.007644   0.010085  -0.009959
     67       0.003173  -0.006073   0.006203   0.005627   0.005775   0.002922
     68       0.008410  -0.022724   0.019923   0.015055   0.008020  -0.012225
     69       0.006992  -0.006082   0.007125  -0.006120  -0.008031   0.004556
     70       0.017456  -0.002042   0.002683  -0.017800  -0.014614  -0.013181
     71      -0.011979   0.003618  -0.003057   0.006880   0.009454  -0.003284
     72      -0.014515   0.013237  -0.016340  -0.005130  -0.016237  -0.015302
     73      -0.010533   0.007459  -0.008430   0.006534  -0.001164  -0.013045
     74       0.003704   0.002539  -0.001938  -0.005936  -0.003356   0.006197
     75      -0.023066  -0.031101   0.021623   0.021494  -0.018999   0.029345
     76      -0.035976   0.111947  -0.098944  -0.095196  -0.055878   0.039200
     77       0.071962  -0.091166   0.088888   0.078270   0.085697  -0.079760
     78      -0.115266   0.192470  -0.179487  -0.146663  -0.131899   0.148893
     79       0.019310  -0.121716   0.099835   0.093034   0.036870  -0.069741
     80      -0.065580   0.128827  -0.117212  -0.100228  -0.081067   0.097743
     81       0.014677  -0.019237   0.017322   0.012253   0.014569  -0.039781
     82      -0.030903   0.093818  -0.083781  -0.072699  -0.040405   0.026250
     83      -0.108982   0.281728  -0.248929  -0.215538  -0.141843   0.164229
     84      -0.037238   0.046235  -0.050211   0.025787   0.066845  -0.070542
     85      -0.007592  -0.034289   0.037452   0.022336  -0.015452   0.088001
     86      -0.126811   0.006415  -0.007540   0.138852   0.112601   0.108139
     87      -0.089238   0.052099  -0.057804   0.074863   0.109850  -0.041233
     88      -0.013563   0.036567  -0.041969   0.008767   0.039396  -0.050529
     89       0.209408  -0.028390   0.026795  -0.185797  -0.186462  -0.023221
     90       0.053852  -0.017291   0.016916  -0.039412  -0.066268   0.060943
     91      -0.226389   0.010565  -0.009994   0.221787   0.185241   0.135502
     92       0.087529  -0.007160   0.007037  -0.083073  -0.082929  -0.015776
     93       0.146805  -0.125792   0.154941  -0.000449   0.121333   0.174413
     94       0.144712  -0.123741   0.151743  -0.009632   0.111597   0.179168
     95      -0.023043   0.023284  -0.033120  -0.055772  -0.071313   0.000284
     96       0.121341  -0.130602   0.162451   0.071465   0.176651   0.126374
     97      -0.091377   0.070036  -0.089815   0.002997  -0.075411  -0.114684
     98      -0.012541  -0.020308   0.020837   0.060196   0.047087  -0.039153
     99      -0.066622   0.068154  -0.082076   0.003282  -0.058725  -0.089945
    100       0.087951  -0.045160   0.054993  -0.091204  -0.015961   0.142039
    101       0.003234  -0.032140   0.039267   0.053755   0.063891  -0.006551
    102       0.002614  -0.000651  -0.000502  -0.002394   0.004104  -0.005816
    103       0.004621  -0.001824   0.005444  -0.001793  -0.004450   0.004377
    104      -0.003172   0.005243  -0.003651   0.010692   0.007787   0.008436
    105      -0.009312  -0.010372   0.010971  -0.007644  -0.010085  -0.009961
    106       0.003174   0.006073  -0.006203   0.005628   0.005776  -0.002922
    107       0.008412   0.022724  -0.019923   0.015057   0.008021   0.012228
    108      -0.006992  -0.006083   0.007125   0.006119   0.008028   0.004554
    109       0.017456   0.002046  -0.002683  -0.017801  -0.014615   0.013180
    110      -0.011980  -0.003619   0.003057   0.006879   0.009454   0.003282
    111       0.014517   0.013237  -0.016338   0.005131   0.016241  -0.015303
    112      -0.010535  -0.007460   0.008430   0.006533  -0.001167   0.013049
    113       0.003704  -0.002538   0.001937  -0.005936  -0.003355  -0.006199
    114       0.023057  -0.031113   0.021646  -0.021514   0.018983   0.029345
    115      -0.035987  -0.111947   0.098948  -0.095217  -0.055887  -0.039213
    116       0.071965   0.091154  -0.088867   0.078269   0.085691   0.079776
    117       0.115280   0.192470  -0.179470   0.146679   0.131899   0.148928
    118       0.019317   0.121717  -0.099841   0.093051   0.036872   0.069752
    119      -0.065583  -0.128814   0.117192  -0.100231  -0.081060  -0.097756
    120      -0.014673  -0.019226   0.017306  -0.012242  -0.014560  -0.039783
    121      -0.030909  -0.093816   0.083783  -0.072713  -0.040411  -0.026253
    122      -0.109002  -0.281729   0.248925  -0.215573  -0.141851  -0.164265
    123       0.037250   0.046243  -0.050214  -0.025776  -0.066826  -0.070515
    124      -0.007583   0.034287  -0.037453   0.022348  -0.015430  -0.087980
    125      -0.126804  -0.006438   0.007536   0.138862   0.112616  -0.108140
    126       0.089237   0.052116  -0.057804  -0.074844  -0.109824  -0.041210
    127      -0.013573  -0.036572   0.041972   0.008761   0.039383   0.050514
    128       0.209413   0.028427  -0.026793  -0.185795  -0.186466   0.023239
    129      -0.053863  -0.017300   0.016917   0.039406   0.066259   0.060923
    130      -0.226384  -0.010606   0.009990   0.221800   0.185264  -0.135502
    131       0.087522   0.007175  -0.007036  -0.083066  -0.082924   0.015782
    132      -0.146826  -0.125797   0.154920   0.000443  -0.121371   0.174438
    133       0.144739   0.123754  -0.151730  -0.009622   0.111643  -0.179201
    134      -0.023044  -0.023275   0.033109  -0.055770  -0.071314  -0.000297
    135      -0.121361  -0.130600   0.162428  -0.071471  -0.176689   0.126380
    136      -0.091391  -0.070040   0.089803   0.002992  -0.075437   0.114701
    137      -0.012552   0.020293  -0.020821   0.060191   0.047073   0.039181
    138       0.066636   0.068160  -0.082067  -0.003282   0.058746  -0.089963
    139       0.087967   0.045178  -0.054994  -0.091196  -0.015934  -0.142080
    140       0.003238   0.032136  -0.039262   0.053750   0.063894   0.006556
    141      -0.002615  -0.000651   0.000500  -0.002397  -0.004098   0.005798
    142       0.004624   0.001817   0.005447   0.001790  -0.004448   0.004351
    143      -0.003172  -0.005237  -0.003656  -0.010687   0.007799   0.008418
    144      -0.014522   0.013218   0.016352   0.005119  -0.016240   0.015267
    145      -0.010541   0.007453   0.008441  -0.006534  -0.001159   0.013020
    146       0.003704   0.002535   0.001940   0.005934  -0.003361  -0.006192
    147       0.006997  -0.006076  -0.007134   0.006112  -0.008033  -0.004538
    148       0.017468  -0.002042  -0.002686   0.017788  -0.014628   0.013160
    149      -0.011987   0.003617   0.003062  -0.006870   0.009455   0.003279
    150       0.009317  -0.010356  -0.010981  -0.007637   0.010092   0.009938
    151       0.003176  -0.006067  -0.006211  -0.005624   0.005782  -0.002915
    152       0.008423  -0.022699  -0.019950  -0.015056   0.008040   0.012210
    153      -0.066673   0.068070   0.082152  -0.003325  -0.058708   0.089728
    154       0.088013  -0.045137  -0.055068   0.091191  -0.016048  -0.141781
    155       0.003241  -0.032078  -0.039287  -0.053705   0.063925   0.006591
    156       0.121410  -0.130408  -0.162571  -0.071339   0.176693  -0.126047
    157      -0.091424   0.069941   0.089885  -0.003053  -0.075393   0.114440
    158      -0.012556  -0.020256  -0.020833  -0.060163   0.047128   0.039133
    159       0.146888  -0.125626  -0.155068   0.000536   0.121307  -0.174017
    160       0.144808  -0.123593  -0.151885   0.009708   0.111577  -0.178778
    161      -0.023036   0.023222   0.033116   0.055716  -0.071348  -0.000307
    162       0.053899  -0.017293  -0.016949   0.039357  -0.066280  -0.060808
    163      -0.226527   0.010595   0.010009  -0.221637   0.185412  -0.135241
    164       0.087570  -0.007172  -0.007051   0.082990  -0.082972   0.015745
    165      -0.089303   0.052060   0.057884  -0.074754   0.109867   0.041077
    166      -0.013597   0.036533   0.042029  -0.008737   0.039393   0.050370
    167       0.209541  -0.028409  -0.026841   0.185634  -0.186578   0.023185
    168      -0.037278   0.046198   0.050286  -0.025721   0.066835   0.070344
    169      -0.007580  -0.034252  -0.037504  -0.022355  -0.015411  -0.087775
    170      -0.126887   0.006428   0.007548  -0.138764   0.112713  -0.107944
    171       0.014689  -0.019204  -0.017327  -0.012237   0.014577   0.039683
    172      -0.030947   0.093714   0.083897   0.072701  -0.040500  -0.026245
    173      -0.109130   0.281410   0.249246   0.215514  -0.142109  -0.163972
    174      -0.115372   0.192230   0.179674   0.146602  -0.132067  -0.148591
    175       0.019369  -0.121587  -0.099983  -0.093049   0.036987   0.069665
    176      -0.065647   0.128661   0.117335   0.100189  -0.081179  -0.097552
    177      -0.023050  -0.031097  -0.021699  -0.021544  -0.018951  -0.029213
    178      -0.036031   0.111827   0.099083   0.095195  -0.056004  -0.039166
    179       0.072006  -0.091033  -0.088957  -0.078208   0.085776   0.079564
                126        127        128        129        130        131    
      0      -0.000015   0.004707  -0.000431  -0.000724   0.005729  -0.000449
      1      -0.007310   0.000672   0.007306   0.003203   0.000867   0.027821
      2      -0.001607   0.000467   0.001245  -0.000210   0.001361   0.003404
      3      -0.000010  -0.004708   0.000431  -0.000727  -0.005729  -0.000452
      4       0.007310   0.000677   0.007302  -0.003203   0.000853  -0.027816
      5       0.001606   0.000469   0.001244   0.000211   0.001359  -0.003402
      6      -0.000012  -0.004708  -0.000432  -0.000727  -0.005730   0.000453
      7      -0.007394  -0.000678   0.007302   0.003208  -0.000871  -0.027815
      8      -0.001617  -0.000469   0.001244  -0.000210  -0.001363  -0.003402
      9      -0.000015   0.004707   0.000431  -0.000724   0.005731   0.000447
     10       0.007395  -0.000672   0.007305  -0.003209  -0.000859   0.027821
     11       0.001618  -0.000468   0.001245   0.000210  -0.001361   0.003405
     12      -0.003373   0.002043   0.000000  -0.000321   0.003758  -0.000000
     13       0.000017   0.000002  -0.043799   0.000004   0.000014   0.003371
     14       0.000008   0.000001  -0.023136   0.000002   0.000007   0.001610
     15       0.001632   0.000578  -0.000000   0.000029   0.000182   0.000000
     16      -0.000004  -0.000001   0.023581  -0.000002  -0.000006   0.001951
     17      -0.000002  -0.000001   0.015746  -0.000002  -0.000004   0.000567
     18      -0.003371  -0.002046  -0.000000  -0.000323  -0.003757   0.000001
     19      -0.000019   0.000004  -0.043802   0.000003   0.000013  -0.003397
     20      -0.000009   0.000002  -0.023140   0.000001   0.000007  -0.001624
     21       0.001633  -0.000576   0.000000   0.000029  -0.000182   0.000000
     22       0.000005  -0.000002   0.023583  -0.000001  -0.000008  -0.001938
     23       0.000003  -0.000001   0.015748  -0.000001  -0.000005  -0.000557
     24       0.007536   0.010943   0.008019   0.006461   0.009375   0.007645
     25      -0.011718  -0.008077  -0.007240  -0.002528  -0.002902   0.004190
     26      -0.008016  -0.000847   0.003080  -0.004524  -0.008835  -0.001603
     27       0.011137  -0.006095   0.002800  -0.015171   0.014578  -0.012144
     28       0.003243  -0.000759  -0.000602  -0.008465   0.004763  -0.006081
     29      -0.008298  -0.009367  -0.005262  -0.011022  -0.000791  -0.008211
     30       0.014950   0.016123  -0.003074   0.015652   0.016610   0.013299
     31      -0.013120  -0.013334  -0.019501   0.005896   0.002140   0.011928
     32       0.003520   0.002182   0.005645  -0.004693  -0.001705  -0.008197
     33      -0.007392   0.009528   0.012987   0.008178  -0.014337   0.013272
     34      -0.009114   0.000351   0.007936   0.001920  -0.007236  -0.005512
     35      -0.001753   0.011152   0.010671   0.005003  -0.005109   0.004357
     36      -0.158647   0.008048  -0.057969   0.096139  -0.164027   0.081753
     37      -0.037043  -0.077191  -0.021076  -0.116127   0.026863  -0.079977
     38       0.096918   0.009334   0.035565  -0.033354   0.087962  -0.032656
     39      -0.065241   0.079846  -0.002095   0.189431  -0.133021   0.144486
     40       0.019796   0.067960   0.035747   0.131754  -0.038109   0.092146
     41      -0.100020   0.026801  -0.038523   0.091742  -0.120970   0.076948
     42       0.049214  -0.018545   0.008932  -0.077739   0.072754  -0.055904
     43       0.001218   0.057577   0.020248   0.125678  -0.056670   0.087517
     44       0.134875   0.087812   0.069486   0.094174   0.062897   0.058377
     45      -0.138708  -0.161727   0.049142  -0.196142  -0.187981  -0.191756
     46      -0.113703  -0.122389  -0.061475  -0.053804  -0.069114  -0.018554
     47      -0.029175  -0.023726  -0.118952   0.089880   0.065595   0.132270
     48      -0.180744  -0.195352  -0.096256  -0.091845  -0.109012  -0.045254
     49       0.185902   0.197436   0.116050   0.076109   0.094688   0.023603
     50       0.004672  -0.007416   0.118704  -0.110218  -0.098565  -0.140040
     51       0.102418   0.108714   0.067821   0.051035   0.056456   0.027685
     52       0.138827   0.133418   0.233874  -0.089764  -0.051088  -0.166654
     53       0.008130   0.017723  -0.084983   0.108934   0.086896   0.137224
     54       0.059240  -0.131372  -0.148400  -0.092130   0.114296  -0.133391
     55      -0.064804   0.085515   0.114742   0.069947  -0.098548   0.093432
     56      -0.024871  -0.102648  -0.065712  -0.036043   0.024084  -0.072957
     57       0.078786  -0.126596  -0.166109  -0.100313   0.137221  -0.125722
     58       0.090306  -0.095559  -0.142648  -0.077070   0.126966  -0.078377
     59       0.089972  -0.006821  -0.064813  -0.011960   0.072539   0.043146
     60      -0.051588   0.094883   0.111388   0.051742  -0.076112   0.052716
     61       0.119799   0.011093  -0.077431  -0.028929   0.097454   0.030863
     62      -0.014285  -0.041101  -0.021145  -0.012234   0.002013  -0.030781
     63       0.007526   0.010942  -0.008017   0.006463   0.009379  -0.007648
     64       0.011711   0.008077  -0.007238   0.002526   0.002910   0.004190
     65       0.007997   0.000848   0.003084   0.004522   0.008839  -0.001604
     66       0.011114  -0.006093  -0.002804  -0.015172   0.014592   0.012140
     67      -0.003240   0.000758  -0.000599   0.008466  -0.004768  -0.006080
     68       0.008269   0.009367  -0.005257   0.011023   0.000790  -0.008211
     69      -0.007380   0.009526  -0.012988   0.008184  -0.014347  -0.013270
     70       0.009092  -0.000352   0.007938  -0.001926   0.007242  -0.005513
     71       0.001743  -0.011150   0.010672  -0.005007   0.005112   0.004357
     72       0.014924   0.016121   0.003081   0.015648   0.016615  -0.013303
     73       0.013094   0.013334  -0.019504  -0.005891  -0.002136   0.011929
     74      -0.003505  -0.002183   0.005648   0.004691   0.001705  -0.008198
     75      -0.065180   0.079823   0.002152   0.189444  -0.133149  -0.144446
     76      -0.019697  -0.067958   0.035703  -0.131766   0.038148   0.092136
     77       0.099831  -0.026781  -0.038542  -0.091753   0.121083   0.076918
     78      -0.158300   0.008021   0.057980   0.096149  -0.164166  -0.081709
     79       0.036894   0.077184  -0.021033   0.116128  -0.026895  -0.079963
     80      -0.096690  -0.009346   0.035563   0.033362  -0.088034  -0.032636
     81       0.049130  -0.018536  -0.008953  -0.077745   0.072816   0.055883
     82      -0.001143  -0.057566   0.020201  -0.125679   0.056724   0.087493
     83      -0.134489  -0.087824   0.069436  -0.094182  -0.062929   0.058394
     84       0.078623  -0.126568   0.166112  -0.100391   0.137322   0.125707
     85      -0.090126   0.095543  -0.142663   0.077148  -0.127069  -0.078369
     86      -0.089792   0.006823  -0.064833   0.012010  -0.072605   0.043153
     87       0.059126  -0.131348   0.148409  -0.092202   0.114387   0.133387
     88       0.064690  -0.085496   0.114747  -0.070005   0.098628   0.093422
     89       0.024887   0.102622  -0.065705   0.036054  -0.024078  -0.072956
     90      -0.051447   0.094863  -0.111398   0.051796  -0.076168  -0.052712
     91      -0.119586  -0.011090  -0.077447   0.028989  -0.097546   0.030879
     92       0.014277   0.041093  -0.021145   0.012238  -0.002010  -0.030783
     93      -0.180436  -0.195344   0.096223  -0.091858  -0.109080   0.045279
     94      -0.185576  -0.197423   0.116017  -0.076127  -0.094758   0.023627
     95      -0.004657   0.007398   0.118759   0.110174   0.098554  -0.140060
     96      -0.138509  -0.161702  -0.049230  -0.196100  -0.188031   0.191795
     97       0.113496   0.122385  -0.061453   0.053819   0.069159  -0.018575
     98       0.029082   0.023739  -0.119002  -0.089835  -0.065585   0.132285
     99       0.102257   0.108707  -0.067797   0.051045   0.056502  -0.027702
    100      -0.138539  -0.133429   0.233928   0.089696   0.051036  -0.166667
    101      -0.008170  -0.017715  -0.085030  -0.108894  -0.086904   0.137239
    102       0.007535  -0.010934   0.008019   0.006458  -0.009384  -0.007630
    103      -0.011718   0.008065  -0.007239  -0.002524   0.002910  -0.004198
    104      -0.007998   0.000840   0.003082  -0.004519   0.008841   0.001593
    105       0.011111   0.006103   0.002797  -0.015180  -0.014581   0.012171
    106       0.003239   0.000761  -0.000603  -0.008468  -0.004762   0.006089
    107      -0.008279   0.009359  -0.005261  -0.011023   0.000797   0.008210
    108      -0.007372  -0.009533   0.012991   0.008187   0.014337  -0.013288
    109      -0.009091  -0.000360   0.007940   0.001926   0.007248   0.005506
    110      -0.001734  -0.011152   0.010675   0.005008   0.005109  -0.004361
    111       0.014935  -0.016104  -0.003077   0.015644  -0.016627  -0.013283
    112      -0.013107   0.013322  -0.019502   0.005895  -0.002145  -0.011938
    113       0.003508  -0.002180   0.005646  -0.004692   0.001711   0.008200
    114      -0.065116  -0.079886  -0.002068   0.189512   0.133010  -0.144721
    115       0.019764  -0.067933   0.035757   0.131779   0.038053  -0.092209
    116      -0.099825  -0.026883  -0.038498   0.091826   0.121019  -0.077175
    117      -0.158322  -0.008177  -0.057934   0.096238   0.164099  -0.082050
    118      -0.036962   0.077145  -0.021079  -0.116143  -0.026817   0.080028
    119       0.096707  -0.009248   0.035542  -0.033409  -0.088004   0.032815
    120       0.049115   0.018587   0.008916  -0.077786  -0.072759   0.056035
    121       0.001193  -0.057563   0.020251   0.125709   0.056640  -0.087611
    122       0.134589  -0.087687   0.069470   0.094146  -0.062993  -0.058269
    123       0.078512   0.126647  -0.166158  -0.100413  -0.137231   0.125859
    124       0.090039   0.095631  -0.142703  -0.077169  -0.127018   0.078512
    125       0.089785   0.006917  -0.064865  -0.012027  -0.072666  -0.043060
    126       0.059017   0.131402  -0.148446  -0.092219  -0.114288   0.133507
    127      -0.064618  -0.085564   0.114784   0.070024   0.098567  -0.093536
    128      -0.024969   0.102599  -0.065713  -0.036059  -0.024007   0.072974
    129      -0.051365  -0.094915   0.111426   0.051806   0.076132  -0.052789
    130       0.119588  -0.010971  -0.077484  -0.029005  -0.097598  -0.030760
    131      -0.014308   0.041075  -0.021144  -0.012236  -0.001980   0.030777
    132      -0.180582   0.195151  -0.096249  -0.091794   0.109121   0.045078
    133       0.185731  -0.197233   0.116034   0.076072  -0.094791  -0.023442
    134       0.004668   0.007394   0.118722  -0.110172   0.098666   0.140003
    135      -0.138613   0.161547   0.049173  -0.196060   0.188199   0.191593
    136      -0.113589   0.122265  -0.061465  -0.053779   0.069179   0.018446
    137      -0.029127   0.023729  -0.118974   0.089840  -0.065682  -0.132276
    138       0.102342  -0.108601   0.067816   0.051007  -0.056526  -0.027587
    139       0.138666  -0.133297   0.233895  -0.089745   0.051168   0.166749
    140       0.008173  -0.017703  -0.084986   0.108891  -0.087016  -0.137183
    141       0.007547  -0.010934  -0.008016   0.006458  -0.009374   0.007633
    142       0.011728  -0.008067  -0.007239   0.002527  -0.002907  -0.004196
    143       0.008014  -0.000838   0.003083   0.004516  -0.008835   0.001594
    144       0.014968  -0.016107   0.003083   0.015643  -0.016616   0.013289
    145       0.013136  -0.013325  -0.019503  -0.005890   0.002148  -0.011936
    146      -0.003521   0.002180   0.005647   0.004691  -0.001711   0.008200
    147      -0.007379  -0.009535  -0.012988   0.008193   0.014333   0.013285
    148       0.009118   0.000357   0.007940  -0.001925  -0.007248   0.005508
    149       0.001739   0.011153   0.010672  -0.005011  -0.005110  -0.004360
    150       0.011130   0.006105  -0.002801  -0.015182  -0.014574  -0.012168
    151      -0.003245  -0.000759  -0.000601   0.008466   0.004762   0.006086
    152       0.008304  -0.009358  -0.005259   0.011022  -0.000793   0.008209
    153       0.102538  -0.108618  -0.067798   0.051021  -0.056464   0.027611
    154      -0.138980   0.133324   0.233919   0.089691  -0.051202   0.166738
    155      -0.008152   0.017698  -0.085020  -0.108865   0.086973  -0.137193
    156      -0.138885   0.161571  -0.049241  -0.196047   0.188082  -0.191649
    157       0.113838  -0.122284  -0.061445   0.053790  -0.069111   0.018477
    158       0.029221  -0.023741  -0.119009  -0.089815   0.065672  -0.132285
    159      -0.180956   0.195179   0.096207  -0.091816   0.109016  -0.045129
    160      -0.186124   0.197270   0.116002  -0.076103   0.094694  -0.023493
    161      -0.004681  -0.007382   0.118762   0.110137  -0.098627   0.140020
    162      -0.051466  -0.094921  -0.111402   0.051840   0.076131   0.052775
    163      -0.119876   0.011003  -0.077490   0.028991   0.097600  -0.030787
    164       0.014348  -0.041088  -0.021137   0.012255   0.001984   0.030779
    165       0.059069   0.131418   0.148402  -0.092275  -0.114279  -0.133485
    166       0.064702   0.085576   0.114761  -0.070064  -0.098564  -0.093521
    167       0.025047  -0.102625  -0.065682   0.036104   0.023999   0.072969
    168       0.078631   0.126659   0.166122  -0.100472  -0.137226  -0.125834
    169      -0.090195  -0.095628  -0.142669   0.077205   0.127005   0.078483
    170      -0.090010  -0.006895  -0.064872   0.012019   0.072669  -0.043081
    171       0.049196   0.018586  -0.008938  -0.077785  -0.072733  -0.056008
    172      -0.001248   0.057555   0.020221  -0.125707  -0.056652  -0.087589
    173      -0.134922   0.087663   0.069453  -0.094129   0.062900  -0.058277
    174      -0.158614  -0.008200   0.057966   0.096256   0.163994   0.082007
    175       0.037108  -0.077143  -0.021050   0.116142   0.026838   0.080017
    176      -0.096905   0.009233   0.035556   0.033425   0.087946   0.032796
    177      -0.065166  -0.079891   0.002118   0.189522   0.132978   0.144680
    178      -0.019849   0.067918   0.035725  -0.131765  -0.038076  -0.092183
    179       0.099975   0.026901  -0.038525  -0.091839  -0.120945  -0.077143
                132        133        134        135        136        137    
      0      -0.001222  -0.002822   0.000238  -0.000294   0.001325   0.003296
      1      -0.000406  -0.006601  -0.004503  -0.030636  -0.008076  -0.005897
      2       0.000915  -0.002585  -0.000679  -0.004212  -0.003288   0.000294
      3       0.001222   0.002821   0.000233  -0.000300  -0.001325   0.003296
      4      -0.000402  -0.006576   0.004507   0.030651  -0.008052   0.005896
      5       0.000916  -0.002581   0.000681   0.004218  -0.003286  -0.000295
      6       0.001225  -0.002816   0.000235   0.000299   0.001323   0.003306
      7       0.000412  -0.006578  -0.004644   0.030629  -0.008051  -0.005856
      8      -0.000912  -0.002582  -0.000698   0.004215  -0.003286   0.000303
      9      -0.001224   0.002818   0.000236   0.000296  -0.001325   0.003306
     10       0.000409  -0.006597   0.004648  -0.030614  -0.008077   0.005855
     11      -0.000913  -0.002585   0.000700  -0.004210  -0.003289  -0.000304
     12      -0.001025  -0.000002  -0.000660  -0.000001   0.000000  -0.003259
     13      -0.000017   0.034051  -0.000004  -0.003938   0.057417  -0.000027
     14      -0.000009   0.018649  -0.000004  -0.001307   0.030277  -0.000014
     15      -0.000056   0.000000   0.000339   0.000001  -0.000000   0.000511
     16       0.000009  -0.018026   0.000012  -0.002143  -0.031490   0.000013
     17       0.000006  -0.012319   0.000008  -0.001380  -0.019620   0.000008
     18       0.001025   0.000001  -0.000662  -0.000002  -0.000000  -0.003259
     19      -0.000016   0.034052  -0.000019   0.003857   0.057417   0.000033
     20      -0.000009   0.018650  -0.000008   0.001264   0.030279   0.000018
     21       0.000056   0.000000   0.000339   0.000001   0.000000   0.000511
     22       0.000009  -0.018023   0.000000   0.002186  -0.031486  -0.000016
     23       0.000006  -0.012317   0.000000   0.001409  -0.019621  -0.000011
     24      -0.002889  -0.011936   0.000986  -0.001573  -0.006497  -0.010181
     25       0.001611   0.006869  -0.000546  -0.005500  -0.000015  -0.013642
     26      -0.009015   0.009785   0.004392   0.004528   0.010208   0.007782
     27      -0.014154  -0.018021   0.003703   0.007051   0.008481  -0.012366
     28      -0.011793  -0.003191   0.004208   0.005843   0.013599  -0.001527
     29      -0.008375   0.003092   0.003724   0.006200   0.009638  -0.002636
     30       0.007704  -0.014459   0.000177  -0.003673  -0.007309  -0.007538
     31       0.016505   0.004093   0.014494   0.011022  -0.012038  -0.011590
     32      -0.009888   0.000433  -0.011750  -0.010132   0.013473   0.009533
     33      -0.004388   0.012208   0.009579   0.004741  -0.002737   0.011912
     34       0.001698   0.004248  -0.024092  -0.023907  -0.008632  -0.014980
     35      -0.001456   0.002056  -0.000344  -0.001601  -0.005222   0.001715
     36       0.103911   0.209740  -0.018431  -0.043712  -0.027001   0.127173
     37      -0.105784  -0.018611   0.046968   0.069380   0.092480  -0.050913
     38      -0.038931  -0.114774   0.000049   0.010381  -0.000882  -0.062581
     39       0.191830   0.142171  -0.064064  -0.106758  -0.153071   0.124775
     40       0.136326   0.013537  -0.057847  -0.082510  -0.155708   0.048299
     41       0.089146   0.156436  -0.018562  -0.043023  -0.023587   0.101963
     42      -0.091017  -0.076797   0.029518   0.044942   0.070688  -0.065306
     43       0.134385   0.041831  -0.053244  -0.077647  -0.131000   0.067643
     44       0.081658  -0.107756  -0.051000  -0.065981  -0.128376  -0.023517
     45      -0.127109   0.164982  -0.058592  -0.006591   0.155025   0.136135
     46       0.034996   0.083716   0.059995   0.065516  -0.024174  -0.024141
     47       0.149845  -0.027853   0.126038   0.090742  -0.159652  -0.144845
     48       0.028203   0.134422   0.063361   0.073922   0.012525  -0.002159
     49      -0.045423  -0.127799  -0.075781  -0.079278   0.001947   0.024147
     50      -0.120869   0.052959  -0.079034  -0.035493   0.103818   0.125669
     51      -0.006564  -0.081310  -0.021008  -0.024682  -0.039567  -0.008121
     52      -0.210897  -0.025726  -0.184180  -0.135122   0.173777   0.185371
     53       0.133017  -0.062239   0.101566   0.065813  -0.156553  -0.129535
     54       0.047046  -0.085657  -0.065732  -0.015546   0.041867  -0.067935
     55      -0.029974   0.076130   0.007991  -0.032763  -0.043801   0.019085
     56       0.043785  -0.011783  -0.150849  -0.141555  -0.022786  -0.132332
     57       0.041282  -0.101874  -0.018695   0.031596   0.063245  -0.051773
     58       0.022738  -0.094690   0.058049   0.097789   0.073071   0.010233
     59      -0.022243  -0.051162   0.213852   0.219828   0.083436   0.145510
     60      -0.028409   0.049833  -0.019990  -0.042329  -0.041055  -0.000205
     61      -0.026520  -0.072962   0.257203   0.274307   0.101721   0.176692
     62       0.020373   0.000547  -0.067107  -0.062608  -0.015720  -0.050332
     63      -0.002900   0.011926   0.000966   0.001585   0.006503  -0.010203
     64      -0.001619   0.006867   0.000568  -0.005499  -0.000020   0.013658
     65       0.009005   0.009787  -0.004421   0.004509   0.010208  -0.007803
     66      -0.014171   0.017995   0.003719  -0.007025  -0.008478  -0.012397
     67       0.011796  -0.003177  -0.004231   0.005819   0.013598   0.001529
     68       0.008372   0.003098  -0.003754   0.006181   0.009638   0.002642
     69      -0.004374  -0.012198   0.009608  -0.004698   0.002740   0.011947
     70      -0.001702   0.004262   0.024197  -0.023793  -0.008634   0.015006
     71       0.001454   0.002055   0.000350  -0.001598  -0.005224  -0.001720
     72       0.007689   0.014459   0.000146   0.003679   0.007311  -0.007554
     73      -0.016510   0.004064  -0.014546   0.010954  -0.012042   0.011613
     74       0.009888   0.000452   0.011794  -0.010074   0.013477  -0.009556
     75       0.191961  -0.141893  -0.064415   0.106360   0.153024   0.125074
     76      -0.136335   0.013389   0.058201  -0.082194  -0.155692  -0.048384
     77      -0.089302   0.156254   0.018622  -0.042870  -0.023559  -0.102236
     78       0.104115  -0.209503  -0.018447   0.043537   0.026963   0.127507
     79       0.105792  -0.018492  -0.047260   0.069120   0.092457   0.051017
     80       0.039047  -0.114660   0.000001   0.010340  -0.000897   0.062750
     81      -0.091089   0.076657   0.029649  -0.044753  -0.070664  -0.065457
     82      -0.134412   0.041672   0.053546  -0.077336  -0.130963  -0.067781
     83      -0.081552  -0.107761   0.051388  -0.065751  -0.128380   0.023606
     84       0.041162   0.101827  -0.018612  -0.031679  -0.063283  -0.051979
     85      -0.022634  -0.094694  -0.058426   0.097506   0.073108  -0.010156
     86       0.022289  -0.051268  -0.214803   0.218816   0.083462  -0.145754
     87       0.046943   0.085599  -0.065851   0.015238  -0.041904  -0.068166
     88       0.029883   0.076104  -0.007885  -0.032802  -0.043833  -0.019207
     89      -0.043765  -0.011696   0.151502  -0.140860  -0.022794   0.132598
     90      -0.028351  -0.049841  -0.020153   0.042236   0.041081  -0.000159
     91       0.026593  -0.073083  -0.258396   0.273099   0.101760  -0.176973
     92      -0.020369   0.000577   0.067386  -0.062291  -0.015720   0.050431
     93       0.028341  -0.134285   0.063817  -0.073660  -0.012530  -0.002140
     94       0.045550  -0.127639   0.076248  -0.078947   0.001948  -0.024165
     95       0.120816   0.053098   0.079133  -0.035083   0.103860  -0.125915
     96      -0.126941  -0.165069  -0.058458   0.006249  -0.155074   0.136443
     97      -0.035077   0.083598  -0.060361   0.065250  -0.024172   0.024180
     98      -0.149820  -0.028080  -0.126410   0.090119  -0.159698   0.145161
     99      -0.006642   0.081255  -0.021188   0.024601   0.039577  -0.008174
    100       0.210927  -0.025374   0.184796  -0.134231   0.173837  -0.185744
    101      -0.132949  -0.062420  -0.101790   0.065295  -0.156592   0.129822
    102       0.002900  -0.011934   0.000970   0.001605  -0.006491  -0.010204
    103      -0.001618   0.006869  -0.000572   0.005488  -0.000007  -0.013658
    104       0.009006   0.009784   0.004414  -0.004528   0.010202   0.007804
    105       0.014171  -0.017993   0.003722  -0.007003   0.008480  -0.012396
    106       0.011795  -0.003178   0.004227  -0.005820   0.013594  -0.001527
    107       0.008373   0.003098   0.003750  -0.006190   0.009634  -0.002641
    108       0.004378   0.012181   0.009602  -0.004716  -0.002741   0.011946
    109      -0.001709   0.004289  -0.024197   0.023790  -0.008615  -0.015007
    110       0.001454   0.002052  -0.000351   0.001597  -0.005221   0.001720
    111      -0.007690  -0.014468   0.000154   0.003704  -0.007302  -0.007556
    112      -0.016504   0.004040   0.014547  -0.010953  -0.012038  -0.011614
    113       0.009883   0.000471  -0.011797   0.010068   0.013474   0.009557
    114      -0.191957   0.141881  -0.064401   0.106222  -0.153023   0.125054
    115      -0.136333   0.013389  -0.058149   0.082246  -0.155655   0.048361
    116      -0.089304   0.156244  -0.018660   0.042653  -0.023598   0.102240
    117      -0.104107   0.209497  -0.018497   0.043241  -0.027012   0.127509
    118       0.105796  -0.018500   0.047228  -0.069139   0.092441  -0.051007
    119       0.039040  -0.114644   0.000034  -0.010171  -0.000864  -0.062749
    120       0.091091  -0.076659   0.029646  -0.044677   0.070680  -0.065448
    121      -0.134417   0.041687  -0.053509   0.077340  -0.130952   0.067768
    122      -0.081559  -0.107754  -0.051309   0.065971  -0.128316  -0.023626
    123      -0.041176  -0.101732  -0.018573  -0.031531   0.063220  -0.051978
    124      -0.022623  -0.094706   0.058459  -0.097375   0.072998   0.010159
    125       0.022348  -0.051520   0.214811  -0.218766   0.083282   0.145759
    126      -0.046969  -0.085454  -0.065802   0.015356   0.041876  -0.068158
    127       0.029894   0.076046   0.007853   0.032692  -0.043773   0.019207
    128      -0.043810  -0.011490  -0.151489   0.140888  -0.022683  -0.132600
    129       0.028348   0.049826  -0.020171   0.042165  -0.041024  -0.000160
    130       0.026665  -0.073370   0.258411  -0.273019   0.101524   0.176980
    131      -0.020388   0.000667  -0.067375   0.062291  -0.015673  -0.050427
    132      -0.028316   0.134250   0.063766  -0.073863   0.012479  -0.002132
    133       0.045513  -0.127581  -0.076198   0.079133   0.001975   0.024153
    134       0.120782   0.053279  -0.079164   0.034950   0.103763   0.125926
    135       0.126925   0.165273  -0.058545   0.005928   0.154952   0.136471
    136      -0.035052   0.083547   0.060333  -0.065364  -0.024197  -0.024175
    137      -0.149771  -0.028301   0.126448  -0.090006  -0.159626  -0.145173
    138       0.006637  -0.081257  -0.021155   0.024741  -0.039547  -0.008177
    139       0.210854  -0.025060  -0.184814   0.134181   0.173756   0.185757
    140      -0.132906  -0.062633   0.101833  -0.065124  -0.156511  -0.129834
    141       0.002887   0.011945   0.000971  -0.001598   0.006492  -0.010181
    142       0.001612   0.006873   0.000542   0.005488  -0.000007   0.013642
    143      -0.009017   0.009777  -0.004400  -0.004551   0.010201  -0.007780
    144      -0.007707   0.014473   0.000161  -0.003707   0.007303  -0.007540
    145       0.016501   0.004045  -0.014497  -0.011019  -0.012037   0.011587
    146      -0.009885   0.000471   0.011750   0.010123   0.013473  -0.009530
    147       0.004391  -0.012176   0.009590   0.004763   0.002742   0.011912
    148       0.001703   0.004312   0.024085   0.023900  -0.008615   0.014978
    149      -0.001456   0.002053   0.000343   0.001600  -0.005221  -0.001714
    150       0.014153   0.018019   0.003680   0.007024  -0.008479  -0.012367
    151      -0.011792  -0.003194  -0.004200  -0.005842   0.013593   0.001528
    152      -0.008377   0.003090  -0.003723  -0.006209   0.009634   0.002637
    153       0.006549   0.081291  -0.021085  -0.024843   0.039551  -0.008125
    154      -0.210854  -0.025100   0.184187   0.135018   0.173746  -0.185335
    155       0.132987  -0.062633  -0.101483  -0.065578  -0.156502   0.129500
    156       0.127125  -0.165329  -0.058408  -0.006165  -0.154955   0.136138
    157       0.034962   0.083589  -0.060079  -0.065653  -0.024190   0.024114
    158       0.149827  -0.028288  -0.126012  -0.090585  -0.159626   0.144821
    159      -0.028164  -0.134311   0.063495   0.074167  -0.012493  -0.002135
    160      -0.045372  -0.127646   0.075900   0.079495   0.001960  -0.024111
    161      -0.120860   0.053281   0.078961   0.035300   0.103761  -0.125656
    162       0.028407  -0.049846  -0.019936  -0.042242   0.041025  -0.000202
    163      -0.026572  -0.073641  -0.257098  -0.274188   0.101525  -0.176673
    164       0.020384   0.000735   0.067078   0.062590  -0.015668   0.050315
    165      -0.047060   0.085409  -0.065804  -0.015687  -0.041881  -0.067932
    166      -0.029980   0.076058  -0.008073   0.032626  -0.043778  -0.019097
    167       0.043817  -0.011341   0.150842   0.141579  -0.022681   0.132319
    168      -0.041288   0.101745  -0.018799   0.031420  -0.063229  -0.051778
    169       0.022731  -0.094786  -0.057932  -0.097614   0.072999  -0.010219
    170      -0.022280  -0.051743  -0.213776  -0.219752   0.083281  -0.145498
    171       0.091011   0.076816   0.029404   0.044836  -0.070666  -0.065314
    172       0.134382   0.041889   0.053142   0.077622  -0.130943  -0.067660
    173       0.081679  -0.107690   0.051070   0.066223  -0.128315   0.023505
    174      -0.103894  -0.209718  -0.018188  -0.043357   0.027000   0.127178
    175      -0.105788  -0.018650  -0.046905  -0.069385   0.092436   0.050919
    176      -0.038927  -0.114747   0.000073  -0.010185  -0.000868   0.062584
    177      -0.191825  -0.142194  -0.063847  -0.106570   0.153011   0.124790
    178       0.136318   0.013575   0.057771   0.082542  -0.155638  -0.048306
    179       0.089147   0.156419   0.018381   0.042764  -0.023590  -0.101970
                138        139        140        141        142        143    
      0      -0.004289  -0.001812   0.004724  -0.003435   0.004264   0.012720
      1      -0.015619  -0.000496   0.036571   0.002203  -0.008019   0.135574
      2      -0.003647   0.000647   0.005100   0.000140  -0.001939   0.022495
      3      -0.004289  -0.001809   0.004720   0.003437  -0.004270   0.012718
      4       0.015618   0.000499  -0.036576   0.002196  -0.007960  -0.135584
      5       0.003646  -0.000647  -0.005101   0.000139  -0.001929  -0.022497
      6       0.004282  -0.001823  -0.004716   0.003438   0.004269  -0.012717
      7       0.015631  -0.000597  -0.036573  -0.002208  -0.007959  -0.135580
      8       0.003646   0.000633  -0.005103  -0.000141  -0.001929  -0.022497
      9       0.004282  -0.001824  -0.004717  -0.003438  -0.004263  -0.012722
     10      -0.015632   0.000598   0.036569  -0.002201  -0.008018   0.135570
     11      -0.003646  -0.000633   0.005102  -0.000140  -0.001939   0.022495
     12       0.000004   0.000314  -0.000000  -0.001828   0.000000  -0.000000
     13      -0.025824   0.000040   0.034258   0.000018   0.037498   0.183967
     14      -0.014002   0.000022   0.018662   0.000009   0.019360   0.098842
     15      -0.000001   0.000244  -0.000000   0.000258  -0.000000   0.000000
     16       0.012784  -0.000016  -0.014345  -0.000009  -0.019731  -0.088396
     17       0.008310  -0.000011  -0.009881  -0.000006  -0.012343  -0.056473
     18       0.000003   0.000315  -0.000001   0.001828  -0.000000   0.000001
     19       0.025837  -0.000051  -0.034237   0.000009   0.037567  -0.183915
     20       0.014010  -0.000027  -0.018653   0.000004   0.019400  -0.098825
     21      -0.000000   0.000244  -0.000000  -0.000258   0.000000  -0.000000
     22      -0.012790   0.000022   0.014334  -0.000005  -0.019763   0.088369
     23      -0.008315   0.000015   0.009875  -0.000003  -0.012365   0.056462
     24       0.010171   0.014060  -0.016604  -0.012912   0.011317  -0.000456
     25       0.007552   0.002766   0.004470  -0.014522   0.017009   0.036853
     26      -0.010488   0.008615  -0.006504  -0.000423   0.003241   0.008036
     27       0.012806   0.008182  -0.010602  -0.009535   0.013018   0.013060
     28      -0.000603   0.008279  -0.007243  -0.003861   0.008781   0.016461
     29       0.001318   0.003486  -0.003499  -0.003893   0.006447   0.006967
     30       0.007489   0.001267  -0.001513   0.000253  -0.001387   0.000999
     31       0.010553  -0.006597   0.007510  -0.009788   0.007743   0.004527
     32      -0.010513   0.003749  -0.001942   0.011944  -0.008658   0.004521
     33      -0.015893   0.020746  -0.018250  -0.011277   0.010334   0.007263
     34       0.014393   0.002555  -0.004064  -0.009851   0.007206  -0.003255
     35      -0.002111   0.008141  -0.008980  -0.006262   0.004523  -0.002642
     36      -0.142608  -0.080694   0.115486   0.096615  -0.113274  -0.065631
     37       0.038248   0.067133  -0.071090  -0.065709   0.092544   0.092931
     38       0.073257   0.031756  -0.050160  -0.041428   0.046237   0.021793
     39      -0.114461  -0.128516   0.148005   0.125799  -0.181618  -0.189230
     40      -0.021500  -0.087283   0.076826   0.070816  -0.127137  -0.198538
     41      -0.115496  -0.063858   0.095688   0.079426  -0.089049  -0.031604
     42       0.057628   0.072702  -0.078825  -0.069595   0.098222   0.111099
     43      -0.047330  -0.097134   0.096439   0.087892  -0.134718  -0.168020
     44       0.053138  -0.036529   0.014664   0.014618  -0.049655  -0.110107
     45      -0.141374  -0.018800   0.034655   0.070946  -0.037996   0.018829
     46       0.021385  -0.049636   0.055114  -0.055276   0.051471   0.023404
     47       0.145716  -0.052779   0.047668  -0.132534   0.100684   0.019723
     48      -0.008257  -0.056753   0.072600  -0.035743   0.042248   0.051014
     49      -0.010741   0.053307  -0.070790   0.052033  -0.057017  -0.067378
     50      -0.113492   0.004494  -0.012238   0.083749  -0.069023  -0.072672
     51       0.022720   0.023749  -0.043414   0.000093  -0.015998  -0.071990
     52      -0.171065   0.073032  -0.083290   0.161888  -0.133746  -0.084391
     53       0.135334  -0.024891   0.011452  -0.108256   0.072658  -0.019252
     54       0.105567  -0.208718   0.188748   0.127168  -0.114725  -0.082406
     55      -0.052525   0.161551  -0.143315  -0.118734   0.107361   0.082893
     56       0.132013  -0.079832   0.084254  -0.016756   0.016764   0.044605
     57       0.091182  -0.226229   0.210197   0.149449  -0.129894  -0.065528
     58       0.024729  -0.172025   0.157780   0.148674  -0.128564  -0.070906
     59      -0.130889  -0.019732   0.018072   0.115936  -0.096351  -0.045309
     60      -0.018375   0.113742  -0.110393  -0.087965   0.074971   0.027261
     61      -0.151377  -0.052677   0.045471   0.151119  -0.127377  -0.072482
     62       0.051083  -0.029785   0.029450  -0.009743   0.007198   0.005418
     63      -0.010147   0.014103   0.016568  -0.012913  -0.011309   0.000456
     64       0.007520  -0.002755   0.004474   0.014531   0.017002   0.036853
     65      -0.010469  -0.008633  -0.006480   0.000424   0.003240   0.008038
     66      -0.012778   0.008213   0.010582  -0.009541  -0.013014  -0.013062
     67      -0.000605  -0.008301  -0.007221   0.003866   0.008780   0.016463
     68       0.001313  -0.003497  -0.003492   0.003897   0.006446   0.006968
     69       0.015865   0.020794   0.018195  -0.011275  -0.010325  -0.007263
     70       0.014355  -0.002561  -0.004056   0.009852   0.007200  -0.003256
     71      -0.002107  -0.008163  -0.008958   0.006260   0.004518  -0.002643
     72      -0.007472   0.001270   0.001509   0.000254   0.001387  -0.000999
     73       0.010527   0.006615   0.007487   0.009793   0.007738   0.004526
     74      -0.010491  -0.003752  -0.001927  -0.011947  -0.008652   0.004521
     75       0.114181  -0.128954  -0.147690   0.125882   0.181564   0.189255
     76      -0.021396   0.087525   0.076610  -0.070887  -0.127112  -0.198567
     77      -0.115262   0.064133   0.095540  -0.079459  -0.089019  -0.031621
     78       0.142312  -0.081024  -0.115293   0.096656   0.113232   0.065645
     79       0.038131  -0.067343  -0.070922   0.065749   0.092511   0.092940
     80       0.073111  -0.031899  -0.050086   0.041445   0.046222   0.021801
     81      -0.057481   0.072934   0.078647  -0.069639  -0.098193  -0.111115
     82      -0.047182   0.097419   0.096195  -0.087954  -0.134675  -0.168031
     83       0.053071   0.036593   0.014575  -0.014659  -0.049656  -0.110123
     84      -0.091055  -0.226758  -0.209587   0.149425   0.129780   0.065525
     85       0.024759   0.172415   0.157321  -0.148667  -0.128459  -0.070901
     86      -0.130533   0.019735   0.018010  -0.115950  -0.096276  -0.045295
     87      -0.105403  -0.209212  -0.188199   0.127157   0.114634   0.082409
     88      -0.052477  -0.161912  -0.142883   0.118727   0.107274   0.082890
     89       0.131692   0.080065   0.084038   0.016786   0.016765   0.044601
     90       0.018374   0.114018   0.110087  -0.087959  -0.074911  -0.027260
     91      -0.150946   0.052742   0.045318  -0.151134  -0.127278  -0.072467
     92       0.050958   0.029873   0.029373   0.009747   0.007192   0.005413
     93       0.008263  -0.056932  -0.072423  -0.035781  -0.042233  -0.051013
     94      -0.010681  -0.053478  -0.070615  -0.052074  -0.056990  -0.067374
     95      -0.113204  -0.004522  -0.012197  -0.083782  -0.068984  -0.072672
     96       0.141064  -0.018888  -0.034627   0.070948   0.037961  -0.018831
     97       0.021322   0.049768   0.054949   0.055306   0.051441   0.023403
     98       0.145385   0.052892   0.047467   0.132585   0.100621   0.019722
     99      -0.022704   0.023855   0.043344   0.000113   0.015997   0.071988
    100      -0.170643  -0.073231  -0.083018  -0.161965  -0.133671  -0.084387
    101       0.135032   0.024912   0.011338   0.108278   0.072601  -0.019257
    102      -0.010151   0.014109   0.016569   0.012912   0.011303   0.000464
    103      -0.007523   0.002759  -0.004470   0.014530   0.017014  -0.036839
    104       0.010471   0.008633   0.006482   0.000423   0.003242  -0.008034
    105      -0.012774   0.008216   0.010583   0.009540   0.013011  -0.013049
    106       0.000610   0.008301   0.007223   0.003865   0.008780  -0.016451
    107      -0.001310   0.003498   0.003493   0.003897   0.006446  -0.006962
    108       0.015861   0.020798   0.018197   0.011272   0.010324  -0.007257
    109      -0.014360   0.002565   0.004056   0.009850   0.007196   0.003259
    110       0.002104   0.008166   0.008959   0.006259   0.004515   0.002645
    111      -0.007475   0.001271   0.001508  -0.000254  -0.001387  -0.001000
    112      -0.010533  -0.006611  -0.007485   0.009795   0.007742  -0.004522
    113       0.010497   0.003747   0.001926  -0.011949  -0.008651  -0.004526
    114       0.114116  -0.128987  -0.147706  -0.125873  -0.181525   0.189059
    115       0.021340  -0.087532  -0.076630  -0.070871  -0.127116   0.198413
    116       0.115245  -0.064169  -0.095542  -0.079466  -0.088976   0.031543
    117       0.142293  -0.081061  -0.115295  -0.096659  -0.113184   0.065535
    118      -0.038101   0.067360   0.070936   0.065744   0.092499  -0.092846
    119      -0.073101   0.031916   0.050083   0.041446   0.046196  -0.021757
    120      -0.057454   0.072955   0.078661   0.069634   0.098183  -0.111015
    121       0.047141  -0.097443  -0.096221  -0.087947  -0.134672   0.167889
    122      -0.053109  -0.036584  -0.014591  -0.014648  -0.049678   0.110059
    123      -0.091008  -0.226819  -0.209613  -0.149384  -0.129750   0.065443
    124      -0.024707  -0.172470  -0.157342  -0.148630  -0.128437   0.070819
    125       0.130578  -0.019789  -0.018032  -0.115946  -0.096280   0.045240
    126      -0.105358  -0.209261  -0.188222  -0.127124  -0.114621   0.082336
    127       0.052443   0.161965   0.142911   0.118701   0.107270  -0.082821
    128      -0.131702  -0.080064  -0.084040   0.016793   0.016792  -0.044588
    129       0.018346   0.114053   0.110100   0.087938   0.074889  -0.027212
    130       0.151007  -0.052800  -0.045337  -0.151116  -0.127278   0.072389
    131      -0.050960  -0.029868  -0.029371   0.009749   0.007197  -0.005409
    132       0.008254  -0.056924  -0.072406   0.035790   0.042271  -0.050983
    133       0.010690   0.053464   0.070596  -0.052079  -0.057030   0.067332
    134       0.113249   0.004481   0.012181  -0.083786  -0.069008   0.072630
    135       0.141124  -0.018931  -0.034625  -0.070958  -0.037945  -0.018843
    136      -0.021339  -0.049749  -0.054936   0.055316   0.051463  -0.023368
    137      -0.145453  -0.052836  -0.047456   0.132607   0.100642  -0.019667
    138      -0.022708   0.023862   0.043333  -0.000115  -0.016037   0.071971
    139       0.170727   0.073161   0.082989  -0.161988  -0.133721   0.084306
    140      -0.135093  -0.024857  -0.011328   0.108291   0.072592   0.019296
    141       0.010174   0.014067  -0.016614   0.012902  -0.011308  -0.000463
    142      -0.007555  -0.002773  -0.004458  -0.014522   0.017022  -0.036839
    143       0.010489  -0.008616   0.006506  -0.000419   0.003241  -0.008034
    144       0.007492   0.001268  -0.001514  -0.000255   0.001388   0.001001
    145      -0.010557   0.006593  -0.007502  -0.009795   0.007748  -0.004521
    146       0.010518  -0.003744   0.001934   0.011948  -0.008659  -0.004527
    147      -0.015888   0.020750  -0.018258   0.011263  -0.010329   0.007256
    148      -0.014397  -0.002556   0.004069  -0.009846   0.007201   0.003258
    149       0.002106  -0.008142   0.008984  -0.006256   0.004518   0.002645
    150       0.012802   0.008190  -0.010610   0.009530  -0.013015   0.013050
    151       0.000608  -0.008284   0.007247  -0.003856   0.008780  -0.016451
    152      -0.001315  -0.003490   0.003503  -0.003891   0.006447  -0.006961
    153       0.022730   0.023747  -0.043405  -0.000117   0.016041  -0.071970
    154       0.171135  -0.072960   0.083154   0.161961  -0.133814   0.084299
    155      -0.135377   0.024840  -0.011366  -0.108269   0.072650   0.019295
    156      -0.141434  -0.018843   0.034716  -0.070929   0.037969   0.018840
    157      -0.021388   0.049619  -0.055074  -0.055319   0.051505  -0.023364
    158      -0.145780   0.052734  -0.047576  -0.132596   0.100725  -0.019665
    159      -0.008263  -0.056743   0.072569   0.035793  -0.042299   0.050975
    160       0.010731  -0.053289   0.070745   0.052076  -0.057067   0.067327
    161       0.113530  -0.004449   0.012165   0.083757  -0.069049   0.072633
    162      -0.018340   0.113771  -0.110452   0.087875  -0.074922   0.027212
    163       0.151438   0.052720  -0.045568   0.151049  -0.127351   0.072401
    164      -0.051076   0.029786  -0.029447  -0.009748   0.007200  -0.005409
    165       0.105514  -0.208766   0.188840  -0.127023   0.114667  -0.082332
    166       0.052490  -0.161604   0.143410  -0.118620   0.107320  -0.082822
    167      -0.132010   0.079818  -0.084235  -0.016807   0.016809  -0.044598
    168       0.091122  -0.226279   0.210300  -0.149280   0.129813  -0.065444
    169      -0.024673   0.172067  -0.157875   0.148528  -0.128495   0.070819
    170       0.130937   0.019774  -0.018154   0.115903  -0.096340   0.045253
    171       0.057601   0.072760  -0.078889   0.069553  -0.098206   0.111009
    172       0.047292   0.097212  -0.096526   0.087842  -0.134707   0.167889
    173      -0.053172   0.036557  -0.014692   0.014610  -0.049682   0.110058
    174      -0.142584  -0.080770   0.115562  -0.096565   0.113222  -0.065537
    175      -0.038215  -0.067187   0.071147  -0.065673   0.092527  -0.092847
    176      -0.073250  -0.031792   0.050195  -0.041411   0.046217  -0.021761
    177      -0.114397  -0.128627   0.148115  -0.125728   0.181576  -0.189062
    178       0.021439   0.087346  -0.076891   0.070766  -0.127134   0.198402
    179       0.115476   0.063926  -0.095752   0.079391  -0.089006   0.031545
                144        145        146        147        148        149    
      0      -0.000197   0.000128  -0.000207   0.000084   0.000370  -0.000151
      1       0.000146  -0.000038   0.000175  -0.000193  -0.000038  -0.000022
      2      -0.000148   0.000167  -0.000118   0.000070   0.000074  -0.000159
      3       0.000196   0.000129   0.000207   0.000084  -0.000370  -0.000151
      4       0.000146   0.000038   0.000175   0.000194  -0.000038   0.000022
      5      -0.000147  -0.000168  -0.000118  -0.000070   0.000074   0.000159
      6       0.000198   0.000129  -0.000205  -0.000084  -0.000370  -0.000151
      7      -0.000147  -0.000039   0.000174   0.000193   0.000038  -0.000022
      8       0.000148   0.000168  -0.000117  -0.000070  -0.000074  -0.000159
      9      -0.000198   0.000128   0.000205  -0.000084   0.000370  -0.000151
     10      -0.000147   0.000038   0.000174  -0.000193   0.000038   0.000022
     11       0.000149  -0.000168  -0.000117   0.000070  -0.000074   0.000159
     12      -0.000131  -0.000143  -0.000001  -0.000000   0.000062  -0.000022
     13       0.000001   0.000001  -0.000265  -0.000311   0.000000   0.000000
     14       0.000000   0.000000  -0.000099  -0.000242   0.000000   0.000000
     15       0.000063   0.000055   0.000000   0.000000  -0.000139  -0.000096
     16      -0.000000  -0.000000   0.000081   0.000177  -0.000000  -0.000000
     17      -0.000001  -0.000000   0.000146   0.000205  -0.000000  -0.000000
     18       0.000131  -0.000142   0.000000  -0.000000  -0.000062  -0.000022
     19       0.000001  -0.000000  -0.000265   0.000311   0.000000  -0.000000
     20       0.000000  -0.000000  -0.000099   0.000241   0.000000   0.000000
     21      -0.000063   0.000055  -0.000000   0.000000   0.000139  -0.000096
     22      -0.000000   0.000000   0.000081  -0.000176  -0.000000  -0.000000
     23      -0.000001   0.000000   0.000147  -0.000205  -0.000000   0.000000
     24      -0.000041  -0.000052  -0.000073  -0.000089   0.000483   0.000486
     25      -0.000387  -0.000360  -0.000366  -0.000364  -0.000282  -0.000307
     26       0.000366   0.000403   0.000389   0.000432  -0.000297  -0.000290
     27       0.001487   0.001334   0.001643   0.001754   0.002004   0.002129
     28       0.006542   0.005983   0.005575   0.005924   0.011923   0.012634
     29      -0.009524  -0.008702  -0.007566  -0.008025  -0.018717  -0.019775
     30      -0.019010  -0.019368  -0.019860  -0.019502   0.007591   0.006501
     31      -0.019588  -0.019899  -0.020533  -0.020080   0.008560   0.006810
     32      -0.005592  -0.005742  -0.005830  -0.005839   0.002135   0.002117
     33      -0.000216   0.000846   0.000206   0.001236  -0.006256  -0.005637
     34       0.000238   0.000293   0.000590   0.000649  -0.005204  -0.005222
     35       0.000133  -0.001715  -0.000662  -0.002398   0.011668   0.010842
     36       0.065359   0.059849   0.051540   0.054641   0.127593   0.134866
     37       0.035796   0.032847   0.028528   0.030129   0.067993   0.071892
     38       0.114363   0.104674   0.089939   0.095391   0.225158   0.237901
     39       0.033342   0.030553   0.027211   0.028692   0.062467   0.066032
     40      -0.024425  -0.022443  -0.019811  -0.021111  -0.045594  -0.048246
     41      -0.032840  -0.030088  -0.026782  -0.028220  -0.061659  -0.065176
     42      -0.116811  -0.106800  -0.098309  -0.104153  -0.214705  -0.227206
     43      -0.086712  -0.079221  -0.072923  -0.077221  -0.160642  -0.169977
     44       0.031115   0.028406   0.026305   0.027842   0.057821   0.061185
     45       0.049491   0.050730   0.051556   0.051259  -0.018479  -0.017956
     46      -0.101561  -0.104100  -0.105668  -0.105110   0.036665   0.035005
     47       0.060366   0.061856   0.062919   0.062496  -0.022637  -0.022209
     48       0.282674   0.287893   0.295502   0.290604  -0.115995  -0.097148
     49       0.279704   0.284969   0.292399   0.287623  -0.114739  -0.096433
     50      -0.082810  -0.084348  -0.086582  -0.085004   0.033867   0.028474
     51      -0.106106  -0.108235  -0.110869  -0.109624   0.043611   0.037370
     52       0.054798   0.055898   0.057232   0.056548  -0.022197  -0.019113
     53       0.085786   0.087448   0.089603   0.088425  -0.034665  -0.029641
     54       0.001396  -0.015073  -0.006381  -0.021957   0.114688   0.106463
     55       0.001054  -0.019204  -0.008542  -0.027781   0.141159   0.131131
     56      -0.000748   0.003673   0.001324   0.005502  -0.030888  -0.028764
     57       0.001873  -0.005706   0.000207  -0.007124   0.024445   0.020299
     58      -0.002332   0.007226   0.000495   0.009487  -0.040753  -0.034281
     59       0.001883  -0.004108   0.000537  -0.005287   0.018993   0.018044
     60      -0.000332   0.011106   0.004300   0.014990  -0.067282  -0.061484
     61      -0.000017   0.005968   0.002707   0.008240  -0.039794  -0.035887
     62      -0.002165   0.019355   0.006433   0.026651  -0.125856  -0.114717
     63      -0.000041  -0.000052   0.000072   0.000088   0.000484   0.000487
     64       0.000390   0.000362  -0.000363  -0.000363   0.000282   0.000307
     65      -0.000369  -0.000405   0.000386   0.000431   0.000297   0.000290
     66       0.001499   0.001341  -0.001630  -0.001749   0.002007   0.002132
     67      -0.006586  -0.006008   0.005520   0.005905  -0.011942  -0.012652
     68       0.009583   0.008736  -0.007486  -0.007996   0.018743   0.019799
     69      -0.000214   0.000849  -0.000207  -0.001233  -0.006265  -0.005646
     70      -0.000242  -0.000295   0.000588   0.000648   0.005213   0.005230
     71      -0.000128   0.001722  -0.000661  -0.002391  -0.011683  -0.010856
     72      -0.019161  -0.019448   0.019697   0.019436   0.007599   0.006509
     73       0.019746   0.019983  -0.020367  -0.020013  -0.008570  -0.006819
     74       0.005637   0.005766  -0.005782  -0.005820  -0.002138  -0.002120
     75       0.033557   0.030675  -0.026934  -0.028595   0.062562   0.066120
     76       0.024579   0.022531  -0.019606  -0.021038   0.045658   0.048306
     77       0.033051   0.030209  -0.026509  -0.028124   0.061753   0.065263
     78       0.065762   0.060079  -0.050992  -0.054446   0.127774   0.135033
     79      -0.036017  -0.032972   0.028226   0.030020  -0.068085  -0.071976
     80      -0.115069  -0.105080   0.088983   0.095054  -0.225484  -0.238202
     81      -0.117574  -0.107235   0.097327   0.103803  -0.215018  -0.227493
     82       0.087284   0.079548  -0.072199  -0.076966   0.160885   0.170201
     83      -0.031316  -0.028519   0.026042   0.027747  -0.057901  -0.061257
     84       0.001873  -0.005725  -0.000197   0.007104   0.024478   0.020328
     85       0.002326  -0.007252   0.000506   0.009460   0.040807   0.034328
     86      -0.001885   0.004122   0.000526  -0.005272  -0.019018  -0.018067
     87       0.001347  -0.015138   0.006378   0.021900   0.114846   0.106609
     88      -0.000989   0.019288  -0.008533  -0.027710  -0.141361  -0.131317
     89       0.000738  -0.003689   0.001326   0.005488   0.030930   0.028803
     90      -0.000299   0.011151  -0.004293  -0.014948  -0.067369  -0.061563
     91      -0.000003  -0.005993   0.002702   0.008217   0.039844   0.035933
     92       0.002114  -0.019432   0.006432   0.026577   0.126016   0.114864
     93       0.284930   0.289087  -0.293092  -0.289619  -0.116124  -0.097278
     94      -0.281949  -0.286163   0.290025   0.286660   0.114872   0.096566
     95       0.083466   0.084692  -0.085871  -0.084710  -0.033902  -0.028510
     96       0.049884   0.050939  -0.051132  -0.051085  -0.018500  -0.017979
     97       0.102364   0.104527  -0.104797  -0.104750  -0.036704  -0.035049
     98      -0.060841  -0.062106   0.062398   0.062279   0.022660   0.022235
     99      -0.106957  -0.108688   0.109968   0.109257   0.043662   0.037422
    100      -0.055232  -0.056127   0.056762   0.056354   0.022221   0.019138
    101      -0.086475  -0.087815   0.088876   0.088130   0.034705   0.029682
    102       0.000042  -0.000052  -0.000073   0.000088  -0.000484   0.000487
    103       0.000391  -0.000360  -0.000363   0.000362   0.000282  -0.000307
    104      -0.000370   0.000404   0.000387  -0.000431   0.000297  -0.000290
    105      -0.001502   0.001336   0.001633  -0.001748  -0.002008   0.002132
    106      -0.006598   0.005988   0.005531  -0.005902  -0.011942   0.012646
    107       0.009600  -0.008706  -0.007500   0.007992   0.018742  -0.019789
    108       0.000212   0.000849   0.000209  -0.001233   0.006265  -0.005643
    109      -0.000243   0.000294   0.000589  -0.000647   0.005213  -0.005227
    110      -0.000124  -0.001721  -0.000665   0.002390  -0.011682   0.010849
    111       0.019202  -0.019385  -0.019732   0.019424  -0.007598   0.006505
    112       0.019787  -0.019917  -0.020402   0.020000  -0.008569   0.006814
    113       0.005650  -0.005749  -0.005794   0.005817  -0.002138   0.002120
    114      -0.033618   0.030570   0.026986  -0.028582  -0.062557   0.066087
    115       0.024624  -0.022453  -0.019644   0.021028   0.045654  -0.048281
    116       0.033111  -0.030104  -0.026560   0.028111   0.061747  -0.065229
    117      -0.065879   0.059871   0.051090  -0.054419  -0.127759   0.134962
    118      -0.036079   0.032856   0.028278  -0.030004  -0.068074   0.071934
    119      -0.115283   0.104723   0.089160  -0.095013  -0.225474   0.238093
    120       0.117793  -0.106866  -0.097514   0.103756   0.215010  -0.227386
    121       0.087442  -0.079271  -0.072334   0.076928   0.160873  -0.170114
    122      -0.031368   0.028415   0.026086  -0.027729  -0.057888   0.061217
    123      -0.001860  -0.005729   0.000185   0.007102  -0.024474   0.020312
    124       0.002310   0.007257   0.000522  -0.009457   0.040803  -0.034304
    125      -0.001876  -0.004126   0.000518   0.005271  -0.019016   0.018056
    126      -0.001312  -0.015136  -0.006411   0.021891  -0.114839   0.106546
    127      -0.000945  -0.019283  -0.008575   0.027698  -0.141349   0.131237
    128       0.000729   0.003688   0.001334  -0.005485   0.030921  -0.028780
    129       0.000273   0.011146   0.004316  -0.014941   0.067357  -0.061520
    130      -0.000017   0.005989   0.002714  -0.008213   0.039836  -0.035906
    131       0.002070   0.019431   0.006473  -0.026567   0.126005  -0.114791
    132      -0.285545   0.288152   0.293611  -0.289450   0.116114  -0.097217
    133      -0.282549   0.285229   0.290530  -0.286484   0.114858  -0.096503
    134       0.083628  -0.084400  -0.086004   0.084642  -0.033892   0.028486
    135      -0.049990   0.050772   0.051221  -0.051053   0.018496  -0.017969
    136       0.102590  -0.104195  -0.104988   0.104694  -0.036701   0.035032
    137      -0.060973   0.061906   0.062509  -0.062243   0.022657  -0.022224
    138       0.107188  -0.108337  -0.110163   0.109194  -0.043658   0.037398
    139      -0.055350   0.055945   0.056862  -0.056320   0.022218  -0.019126
    140      -0.086658   0.087528   0.089030  -0.088076   0.034701  -0.029662
    141       0.000041  -0.000052   0.000073  -0.000088  -0.000483   0.000487
    142      -0.000388   0.000359  -0.000366   0.000363  -0.000282   0.000307
    143       0.000367  -0.000403   0.000389  -0.000432  -0.000297   0.000290
    144       0.019059  -0.019343   0.019857  -0.019482  -0.007593   0.006503
    145      -0.019638   0.019873  -0.020529   0.020058   0.008563  -0.006811
    146      -0.005608   0.005736  -0.005831   0.005835   0.002137  -0.002119
    147       0.000213   0.000846  -0.000207   0.001235   0.006258  -0.005640
    148       0.000239  -0.000293   0.000590  -0.000648  -0.005207   0.005225
    149       0.000128   0.001715  -0.000662   0.002396   0.011670  -0.010845
    150      -0.001491   0.001332  -0.001643   0.001752  -0.002005   0.002131
    151       0.006558  -0.005974   0.005575  -0.005920   0.011928  -0.012640
    152      -0.009545   0.008687  -0.007564   0.008018  -0.018721   0.019780
    153       0.106383  -0.108097   0.110854  -0.109510  -0.043625   0.037380
    154       0.054937  -0.055823   0.057220  -0.056486  -0.022203   0.019117
    155       0.086013  -0.087340   0.089594  -0.088336  -0.034677   0.029649
    156      -0.049618   0.050663  -0.051546   0.051205   0.018484  -0.017960
    157      -0.101833   0.103974  -0.105659   0.105009   0.036679  -0.035017
    158       0.060518  -0.061771   0.062904  -0.062426  -0.022642   0.022213
    159      -0.283410   0.287526  -0.295461   0.290301   0.116033  -0.097173
    160       0.280427  -0.284600   0.292352  -0.287318  -0.114774   0.096456
    161      -0.083002   0.084216  -0.086545   0.084890   0.033868  -0.028473
    162       0.000301   0.011106  -0.004302   0.014980   0.067296  -0.061501
    163      -0.000001  -0.005967   0.002708  -0.008233  -0.039793   0.035890
    164      -0.002110  -0.019358   0.006437  -0.026634  -0.125886   0.114754
    165      -0.001354  -0.015076   0.006384  -0.021943  -0.114722   0.106502
    166       0.001001   0.019207  -0.008545   0.027762   0.141198  -0.131177
    167      -0.000738  -0.003673   0.001324  -0.005497  -0.030886   0.028764
    168      -0.001857  -0.005708  -0.000206  -0.007122  -0.024449   0.020305
    169      -0.002312  -0.007229   0.000496  -0.009483  -0.040762   0.034294
    170       0.001871   0.004110   0.000536   0.005285   0.018996  -0.018048
    171       0.117079  -0.106631   0.098298  -0.104067   0.214772  -0.227294
    172      -0.086910   0.079093  -0.072913   0.077156  -0.160688   0.170039
    173       0.031179  -0.028354   0.026296  -0.027813   0.057826  -0.061195
    174      -0.065506   0.059748  -0.051529   0.054594  -0.127627   0.134910
    175       0.035869  -0.032785   0.028516  -0.030096   0.067995  -0.071898
    176       0.114625  -0.104502   0.089923  -0.095313   0.225226  -0.237987
    177      -0.033418   0.030503  -0.027207   0.028669  -0.062485   0.066056
    178      -0.024480   0.022405  -0.019807   0.021093  -0.045604   0.048260
    179      -0.032916   0.030040  -0.026780   0.028198  -0.061679   0.065202
                150        151        152        153        154        155    
      0       0.000333  -0.000128   0.000437  -0.000465   0.000210  -0.000218
      1       0.000007   0.000061  -0.000226   0.000301  -0.000076   0.000385
      2       0.000082  -0.000110   0.000011  -0.000031   0.000113  -0.000028
      3      -0.000333  -0.000128  -0.000437   0.000465   0.000210  -0.000218
      4       0.000007  -0.000061  -0.000226   0.000301   0.000076  -0.000385
      5       0.000082   0.000110   0.000011  -0.000031  -0.000113   0.000028
      6       0.000333   0.000128  -0.000437  -0.000465   0.000210   0.000218
      7       0.000007  -0.000061   0.000226   0.000301  -0.000076  -0.000385
      8       0.000082   0.000110  -0.000011  -0.000031   0.000113   0.000028
      9      -0.000333   0.000128   0.000437   0.000465   0.000210   0.000218
     10       0.000007   0.000061   0.000226   0.000301   0.000076   0.000385
     11       0.000082  -0.000110  -0.000011  -0.000031  -0.000113  -0.000028
     12       0.000000  -0.000000   0.000226  -0.000000  -0.000110   0.000000
     13      -0.000294  -0.000204   0.000000  -0.000162   0.000000   0.000357
     14      -0.000115   0.000007   0.000000  -0.000005  -0.000000   0.000207
     15      -0.000000  -0.000000  -0.000098  -0.000000   0.000020   0.000000
     16       0.000116  -0.000032   0.000000  -0.000028  -0.000000  -0.000249
     17       0.000176   0.000087  -0.000000  -0.000095   0.000000  -0.000090
     18      -0.000000  -0.000000  -0.000226  -0.000000  -0.000110   0.000000
     19      -0.000294   0.000204  -0.000000  -0.000162   0.000000  -0.000357
     20      -0.000115  -0.000007  -0.000000  -0.000005   0.000000  -0.000207
     21       0.000000  -0.000000   0.000098   0.000000   0.000020   0.000000
     22       0.000116   0.000032   0.000000  -0.000028  -0.000000   0.000249
     23       0.000176  -0.000087   0.000000  -0.000095  -0.000000   0.000090
     24       0.000494   0.000538   0.000033  -0.000048   0.000024   0.000076
     25      -0.000303  -0.000299   0.000295  -0.000320  -0.000394   0.000464
     26      -0.000246  -0.000268  -0.000241   0.000236   0.000253  -0.000295
     27       0.002919   0.002832  -0.000512  -0.000205   0.000786  -0.000520
     28       0.012594   0.012760   0.005925  -0.006895  -0.004971   0.005896
     29      -0.018692  -0.019044  -0.011154   0.011906   0.010025  -0.011282
     30       0.005605   0.005391   0.004452  -0.004437  -0.005012   0.005597
     31       0.006549   0.005682   0.003950  -0.003973  -0.005851   0.006582
     32       0.001574   0.001901   0.001608  -0.001626  -0.001022   0.001338
     33      -0.006771  -0.006447   0.010666  -0.010328  -0.010080   0.009402
     34      -0.005578  -0.005993   0.007834  -0.007535  -0.009128   0.008483
     35       0.012602   0.012369  -0.021861   0.021351   0.022971  -0.022242
     36       0.126322   0.128894   0.078009  -0.082331  -0.070151   0.078478
     37       0.067610   0.068997   0.040830  -0.043258  -0.036584   0.041148
     38       0.222666   0.227227   0.138245  -0.145701  -0.124507   0.139275
     39       0.063433   0.064647   0.034587  -0.037832  -0.030094   0.034842
     40      -0.045858  -0.046578  -0.027093   0.029176   0.023949  -0.026876
     41      -0.062525  -0.063754  -0.034091   0.037164   0.029580  -0.034211
     42      -0.224383  -0.227518  -0.109146   0.124701   0.093246  -0.109574
     43      -0.167898  -0.170334  -0.082007   0.093684   0.070225  -0.082665
     44       0.060785   0.061698   0.029295  -0.033753  -0.025033   0.029763
     45      -0.013427  -0.015623  -0.012937   0.012974   0.008648  -0.010592
     46       0.026321   0.030140   0.024868  -0.024835  -0.017601   0.021333
     47      -0.016384  -0.019249  -0.016101   0.016097   0.010503  -0.012755
     48      -0.087015  -0.081747  -0.060747   0.060875   0.074139  -0.084679
     49      -0.086013  -0.081121  -0.060434   0.060529   0.073010  -0.083329
     50       0.025372   0.023834   0.017566  -0.017586  -0.021024   0.023778
     51       0.033144   0.032536   0.021747  -0.022069  -0.023899   0.028939
     52      -0.016717  -0.016469  -0.012187   0.012314   0.013165  -0.015626
     53      -0.026076  -0.025431  -0.018815   0.019002   0.020732  -0.024459
     54       0.123730   0.121369  -0.199904   0.194301   0.204434  -0.194600
     55       0.152195   0.149563  -0.245047   0.238110   0.251141  -0.238724
     56      -0.033391  -0.032833   0.054431  -0.052925  -0.055867   0.053276
     57       0.026571   0.023028  -0.048070   0.046997   0.040665  -0.038897
     58      -0.044028  -0.038811   0.073849  -0.072000  -0.065825   0.062874
     59       0.020516   0.020234  -0.033343   0.032487   0.032362  -0.030816
     60      -0.072471  -0.069865   0.125184  -0.122338  -0.128814   0.124825
     61      -0.042892  -0.040910   0.074713  -0.073019  -0.076788   0.074474
     62      -0.135907  -0.130737   0.238697  -0.233346  -0.245409   0.238062
     63      -0.000493  -0.000538   0.000033   0.000048   0.000024  -0.000076
     64      -0.000302  -0.000299  -0.000295  -0.000320   0.000394   0.000464
     65      -0.000245  -0.000268   0.000241   0.000236  -0.000253  -0.000295
     66      -0.002915  -0.002829  -0.000514   0.000204   0.000787   0.000521
     67       0.012575   0.012748  -0.005924  -0.006894   0.004970   0.005896
     68      -0.018661  -0.019024   0.011151   0.011904  -0.010024  -0.011281
     69       0.006761   0.006440   0.010668   0.010329  -0.010083  -0.009404
     70      -0.005570  -0.005989  -0.007837  -0.007538   0.009132   0.008486
     71       0.012580   0.012355   0.021860   0.021351  -0.022971  -0.022241
     72      -0.005595  -0.005386   0.004451   0.004436  -0.005011  -0.005596
     73       0.006538   0.005677  -0.003949  -0.003973   0.005851   0.006581
     74       0.001571   0.001899  -0.001608  -0.001626   0.001022   0.001338
     75      -0.063334  -0.064584   0.034582   0.037829  -0.030092  -0.034840
     76      -0.045782  -0.046528   0.027087   0.029171  -0.023947  -0.026872
     77      -0.062427  -0.063692   0.034086   0.037161  -0.029579  -0.034209
     78      -0.126111  -0.128758   0.077996   0.082320  -0.070146  -0.078471
     79       0.067493   0.068920  -0.040820  -0.043249   0.036578   0.041141
     80       0.222299   0.226993  -0.138225  -0.145686   0.124502   0.139265
     81       0.224020   0.227280  -0.109114  -0.124674   0.093229   0.109552
     82      -0.167636  -0.170166   0.081989   0.093670  -0.070215  -0.082653
     83       0.060682   0.061628  -0.029283  -0.033743   0.025026   0.029754
     84      -0.026529  -0.023003  -0.048071  -0.046999   0.040668   0.038898
     85      -0.043956  -0.038768  -0.073849  -0.072000   0.065829   0.062874
     86       0.020481   0.020211   0.033341   0.032486  -0.032362  -0.030814
     87      -0.123529  -0.121244  -0.199917  -0.194316   0.204457   0.194614
     88       0.151956   0.149417   0.245076   0.238142  -0.251184  -0.238753
     89      -0.033337  -0.032799  -0.054434  -0.052929   0.055873   0.053280
     90       0.072347   0.069786   0.125179   0.122334  -0.128814  -0.124819
     91      -0.042819  -0.040863  -0.074709  -0.073016   0.076787   0.074469
     92      -0.135674  -0.130588  -0.238683  -0.233335   0.245407   0.238047
     93       0.086854   0.081665  -0.060737  -0.060866   0.074134   0.084669
     94      -0.085857  -0.081043   0.060427   0.060523  -0.073007  -0.083322
     95       0.025323   0.023808  -0.017562  -0.017582   0.021021   0.023773
     96       0.013400   0.015607  -0.012935  -0.012973   0.008646   0.010589
     97       0.026268   0.030110  -0.024864  -0.024831   0.017598   0.021329
     98      -0.016350  -0.019229   0.016098   0.016094  -0.010501  -0.012752
     99      -0.033084  -0.032505   0.021744   0.022066  -0.023898  -0.028936
    100      -0.016686  -0.016452   0.012184   0.012312  -0.013164  -0.015623
    101      -0.026029  -0.025407   0.018813   0.019000  -0.020731  -0.024457
    102       0.000493  -0.000538  -0.000033  -0.000048   0.000024  -0.000076
    103      -0.000302   0.000298  -0.000295  -0.000320  -0.000394  -0.000464
    104      -0.000246   0.000268   0.000241   0.000236   0.000253   0.000295
    105       0.002919  -0.002828   0.000513  -0.000204   0.000786   0.000521
    106       0.012590  -0.012741  -0.005924  -0.006894  -0.004971  -0.005896
    107      -0.018682   0.019014   0.011150   0.011903   0.010026   0.011281
    108      -0.006769   0.006437  -0.010667  -0.010330  -0.010086  -0.009406
    109      -0.005577   0.005986  -0.007836  -0.007539  -0.009134  -0.008488
    110       0.012593  -0.012347   0.021855   0.021349   0.022974   0.022242
    111       0.005602  -0.005383  -0.004450  -0.004436  -0.005012  -0.005597
    112       0.006545  -0.005673  -0.003948  -0.003971  -0.005851  -0.006581
    113       0.001574  -0.001899  -0.001608  -0.001626  -0.001022  -0.001338
    114       0.063408  -0.064552  -0.034577  -0.037825  -0.030098  -0.034842
    115      -0.045835   0.046505   0.027083   0.029168   0.023951   0.026874
    116      -0.062499   0.063659   0.034080   0.037157   0.029584   0.034211
    117       0.126255  -0.128688  -0.077980  -0.082308  -0.070157  -0.078472
    118       0.067566  -0.068878  -0.040810  -0.043240  -0.036582  -0.041140
    119       0.222568  -0.226886  -0.138208  -0.145675  -0.124530  -0.139277
    120      -0.224284   0.227170   0.109102   0.124662   0.093250   0.109559
    121      -0.167827   0.170077   0.081976   0.093657   0.070229   0.082655
    122       0.060742  -0.061586  -0.029274  -0.033733  -0.025027  -0.029750
    123       0.026552  -0.022985   0.048060   0.046994   0.040673   0.038899
    124      -0.043997   0.038742  -0.073837  -0.071997  -0.065841  -0.062880
    125       0.020502  -0.020198   0.033334   0.032483   0.032367   0.030817
    126       0.123664  -0.121176   0.199889   0.194314   0.204500   0.194640
    127       0.152118  -0.149330   0.245035   0.238133   0.251229   0.238779
    128      -0.033365   0.032773  -0.054413  -0.052916  -0.055872  -0.053274
    129      -0.072416   0.069739  -0.125146  -0.122318  -0.128825  -0.124820
    130      -0.042857   0.040834  -0.074687  -0.073003  -0.076790  -0.074467
    131      -0.135813   0.130509  -0.238639  -0.233323  -0.245447  -0.238068
    132      -0.086964   0.081625   0.060720   0.060857   0.074145   0.084676
    133      -0.085964   0.081001   0.060409   0.060512   0.073016   0.083326
    134       0.025350  -0.023791  -0.017553  -0.017576  -0.021020  -0.023770
    135      -0.013420   0.015601   0.012933   0.012972   0.008648   0.010590
    136       0.026309  -0.030100  -0.024862  -0.024832  -0.017601  -0.021331
    137      -0.016375   0.019222   0.016096   0.016093   0.010503   0.012753
    138       0.033127  -0.032489  -0.021739  -0.022063  -0.023902  -0.028938
    139      -0.016707   0.016444   0.012181   0.012310   0.013165   0.015624
    140      -0.026062   0.025394   0.018808   0.018997   0.020734   0.024458
    141      -0.000494   0.000538  -0.000033   0.000048   0.000024   0.000076
    142      -0.000303   0.000299   0.000295  -0.000320   0.000394  -0.000464
    143      -0.000246   0.000268  -0.000241   0.000236  -0.000253   0.000295
    144      -0.005608   0.005387  -0.004451   0.004436  -0.005013   0.005597
    145       0.006552  -0.005676   0.003948  -0.003971   0.005852  -0.006582
    146       0.001575  -0.001900   0.001608  -0.001627   0.001023  -0.001339
    147       0.006774  -0.006441  -0.010665   0.010328  -0.010084   0.009404
    148      -0.005581   0.005989   0.007835  -0.007537   0.009132  -0.008487
    149       0.012604  -0.012356  -0.021855   0.021348  -0.022974   0.022243
    150      -0.002921   0.002830   0.000512   0.000205   0.000786  -0.000520
    151       0.012598  -0.012750   0.005925  -0.006895   0.004972  -0.005897
    152      -0.018696   0.019027  -0.011151   0.011903  -0.010027   0.011282
    153      -0.033160   0.032508  -0.021740   0.022063  -0.023904   0.028941
    154      -0.016725   0.016454  -0.012182   0.012311  -0.013167   0.015626
    155      -0.026090   0.025410  -0.018810   0.018998  -0.020737   0.024462
    156       0.013433  -0.015612   0.012936  -0.012973   0.008649  -0.010591
    157       0.026337  -0.030123   0.024867  -0.024836   0.017605  -0.021335
    158      -0.016391   0.019235  -0.016099   0.016095  -0.010504   0.012754
    159       0.087058  -0.081675   0.060724  -0.060857   0.074155  -0.084687
    160      -0.086053   0.081048  -0.060411   0.060511  -0.073024   0.083335
    161       0.025377  -0.023806   0.017554  -0.017576   0.021022  -0.023773
    162       0.072486  -0.069791  -0.125155   0.122322  -0.128836   0.124834
    163      -0.042892   0.040858   0.074680  -0.072994   0.076784  -0.074464
    164      -0.135941   0.130603   0.238651  -0.233326   0.245460  -0.238089
    165      -0.123768   0.121254   0.199876  -0.194294   0.204487  -0.194635
    166       0.152240  -0.149419  -0.245009   0.238100  -0.251204   0.238763
    167      -0.033389   0.032790   0.054404  -0.052904   0.055862  -0.053267
    168      -0.026576   0.023000   0.048059  -0.046991   0.040673  -0.038900
    169      -0.044038   0.038769   0.073837  -0.071995   0.065842  -0.062883
    170       0.020519  -0.020211  -0.033331   0.032479  -0.032365   0.030816
    171       0.224446  -0.227331   0.109121  -0.124677   0.093265  -0.109578
    172      -0.167942   0.170191  -0.081987   0.093664  -0.070237   0.082666
    173       0.060788  -0.061633   0.029281  -0.033738   0.025032  -0.029757
    174      -0.126352   0.128785  -0.077990   0.082315  -0.070164   0.078481
    175       0.067610  -0.068922   0.040810  -0.043238   0.036582  -0.041140
    176       0.222726  -0.227042   0.138216  -0.145678   0.124535  -0.139286
    177      -0.063450   0.064594  -0.034579   0.037826  -0.030099   0.034844
    178      -0.045868   0.046538  -0.027085   0.029170  -0.023953   0.026877
    179      -0.062545   0.063704  -0.034084   0.037159  -0.029587   0.034215
                156        157        158        159        160        161    
      0      -0.000008   0.000093  -0.000018   0.000009  -0.000144   0.000137
      1       0.000095   0.000043   0.000106  -0.000098  -0.000072  -0.000142
      2       0.000075  -0.000004   0.000055  -0.000033  -0.000003  -0.000134
      3       0.000008   0.000093   0.000018   0.000009  -0.000144  -0.000137
      4       0.000095  -0.000043   0.000105   0.000098   0.000072  -0.000142
      5       0.000075   0.000004   0.000055   0.000033   0.000003  -0.000135
      6       0.000008   0.000093  -0.000018  -0.000009  -0.000144  -0.000136
      7      -0.000095   0.000043   0.000105   0.000098  -0.000072   0.000142
      8      -0.000075  -0.000004   0.000055   0.000033  -0.000003   0.000134
      9      -0.000008   0.000093   0.000019  -0.000009  -0.000143   0.000136
     10      -0.000095  -0.000043   0.000106  -0.000098   0.000073   0.000141
     11      -0.000075   0.000004   0.000055  -0.000033   0.000003   0.000134
     12       0.000069  -0.000057  -0.000000  -0.000000  -0.000116  -0.000142
     13      -0.000000  -0.000000   0.000210   0.000099   0.000000   0.000000
     14      -0.000000  -0.000000   0.000067   0.000011   0.000000   0.000000
     15       0.000013   0.000029   0.000000   0.000000  -0.000054  -0.000063
     16       0.000000   0.000000  -0.000190  -0.000066  -0.000000  -0.000000
     17       0.000000   0.000000  -0.000071  -0.000011  -0.000000  -0.000000
     18      -0.000069  -0.000057  -0.000000  -0.000000  -0.000116   0.000142
     19      -0.000000  -0.000000   0.000211  -0.000099  -0.000000  -0.000000
     20      -0.000000  -0.000000   0.000067  -0.000011  -0.000000  -0.000000
     21      -0.000013   0.000029   0.000000  -0.000000  -0.000054   0.000063
     22       0.000000   0.000000  -0.000190   0.000065   0.000000   0.000000
     23       0.000000   0.000000  -0.000071   0.000011   0.000000   0.000000
     24      -0.000248  -0.000265  -0.000165  -0.000196   0.000885   0.000932
     25      -0.000289  -0.000295  -0.000227  -0.000236   0.000683   0.000726
     26      -0.000150  -0.000154  -0.000122  -0.000121   0.000449   0.000502
     27      -0.032106  -0.032158  -0.030797  -0.030580   0.015550   0.015712
     28      -0.020907  -0.020899  -0.019801  -0.019665   0.010599   0.010609
     29      -0.015664  -0.015752  -0.015714  -0.015589   0.007180   0.007411
     30       0.000113   0.000098   0.000136   0.000059  -0.000914  -0.000576
     31       0.000662  -0.001038   0.000718  -0.001324  -0.002621   0.001036
     32      -0.001089   0.000059  -0.001097   0.000200   0.002967   0.000060
     33       0.012046   0.012174   0.013739   0.014330   0.025843   0.025659
     34       0.013242   0.012592   0.014945   0.014756   0.026373   0.026561
     35       0.009858   0.010140   0.010945   0.011679   0.018140   0.018119
     36       0.144191   0.144866   0.142999   0.141962  -0.067131  -0.068984
     37       0.075595   0.075881   0.075279   0.074640  -0.034442  -0.035241
     38       0.270955   0.272153   0.268625   0.266635  -0.126353  -0.129612
     39      -0.003647  -0.003545  -0.002012  -0.002186   0.003104   0.002936
     40      -0.009202  -0.009324  -0.010348  -0.010307   0.002051   0.002281
     41      -0.008092  -0.008221  -0.009745  -0.009537   0.001210   0.001498
     42       0.243769   0.243639   0.228484   0.227275  -0.125232  -0.125148
     43       0.182421   0.182336   0.170664   0.169835  -0.094206  -0.094170
     44      -0.075445  -0.075454  -0.070751  -0.070433   0.038839   0.038908
     45       0.006495  -0.002475   0.006551  -0.003678  -0.018229   0.002382
     46      -0.011051   0.005457  -0.011180   0.007606   0.032407  -0.005105
     47       0.006356  -0.003480   0.006457  -0.004751  -0.019308   0.003166
     48       0.000154   0.006812  -0.000501   0.008285   0.009256  -0.005784
     49      -0.000046   0.005564  -0.000662   0.006894   0.008131  -0.004893
     50       0.000182  -0.001258   0.000256  -0.001675  -0.003239   0.000152
     51      -0.007759  -0.005163  -0.007550  -0.005008   0.017630   0.007820
     52       0.004533   0.002491   0.004399   0.002255  -0.011202  -0.004397
     53       0.006579   0.004692   0.006387   0.004524  -0.013949  -0.006332
     54      -0.081463  -0.079039  -0.093912  -0.094091  -0.183708  -0.183294
     55      -0.101448  -0.098740  -0.116887  -0.117469  -0.227930  -0.227459
     56       0.025901   0.025289   0.029818   0.030046   0.058240   0.058053
     57       0.014710   0.011513   0.015600   0.012778   0.017165   0.018737
     58      -0.011859  -0.007290  -0.012190  -0.007948  -0.009930  -0.012199
     59       0.009215   0.007534   0.009778   0.008377   0.011407   0.012080
     60      -0.077161  -0.077496  -0.085869  -0.089445  -0.142898  -0.143486
     61      -0.043170  -0.043434  -0.048064  -0.050188  -0.080691  -0.081048
     62      -0.152493  -0.152922  -0.169965  -0.176815  -0.285949  -0.287334
     63      -0.000248  -0.000266   0.000165   0.000196   0.000883   0.000929
     64       0.000289   0.000296  -0.000227  -0.000236  -0.000682  -0.000724
     65       0.000150   0.000155  -0.000122  -0.000121  -0.000448  -0.000501
     66      -0.032120  -0.032171   0.030785   0.030570   0.015521   0.015661
     67       0.020917   0.020908  -0.019794  -0.019659  -0.010580  -0.010575
     68       0.015672   0.015759  -0.015708  -0.015585  -0.007166  -0.007386
     69       0.012048   0.012175  -0.013729  -0.014321   0.025812   0.025595
     70      -0.013245  -0.012594   0.014935   0.014747  -0.026341  -0.026496
     71      -0.009861  -0.010144   0.010939   0.011673  -0.018121  -0.018077
     72       0.000113   0.000099  -0.000136  -0.000059  -0.000913  -0.000574
     73      -0.000662   0.001039   0.000718  -0.001324   0.002618  -0.001035
     74       0.001089  -0.000058  -0.001097   0.000200  -0.002963  -0.000057
     75      -0.003650  -0.003547   0.002012   0.002186   0.003100   0.002929
     76       0.009205   0.009328  -0.010343  -0.010303  -0.002045  -0.002270
     77       0.008095   0.008223  -0.009742  -0.009534  -0.001206  -0.001489
     78       0.144254   0.144925  -0.142943  -0.141915  -0.067002  -0.068753
     79      -0.075622  -0.075906   0.075243   0.074609   0.034372   0.035119
     80      -0.271079  -0.272271   0.268525   0.266554   0.126113   0.129180
     81       0.243880   0.243745  -0.228401  -0.227208  -0.125005  -0.124750
     82      -0.182514  -0.182426   0.170611   0.169795   0.094040   0.093876
     83       0.075473   0.075481  -0.070720  -0.070407  -0.038765  -0.038782
     84       0.014717   0.011518  -0.015595  -0.012774   0.017150   0.018699
     85       0.011866   0.007296  -0.012187  -0.007948   0.009924   0.012179
     86      -0.009219  -0.007537   0.009774   0.008374  -0.011397  -0.012054
     87      -0.081468  -0.079041   0.093837   0.094020  -0.183468  -0.182823
     88       0.101460   0.098748  -0.116801  -0.117387   0.227645   0.226888
     89      -0.025903  -0.025290   0.029795   0.030024  -0.058164  -0.057904
     90      -0.077186  -0.077520   0.085822   0.089402  -0.142743  -0.143147
     91       0.043183   0.043447  -0.048037  -0.050163   0.080602   0.080855
     92       0.152539   0.152967  -0.169869  -0.176727   0.285636   0.286653
     93       0.000156   0.006816   0.000500  -0.008284   0.009251  -0.005776
     94       0.000044  -0.005568  -0.000661   0.006894  -0.008127   0.004888
     95      -0.000182   0.001259   0.000256  -0.001674   0.003236  -0.000154
     96       0.006498  -0.002474  -0.006550   0.003677  -0.018209   0.002391
     97       0.011055  -0.005457  -0.011178   0.007602  -0.032372   0.005118
     98      -0.006359   0.003480   0.006456  -0.004749   0.019286  -0.003174
     99      -0.007764  -0.005168   0.007549   0.005009   0.017606   0.007789
    100      -0.004536  -0.002494   0.004398   0.002256   0.011187   0.004378
    101      -0.006583  -0.004696   0.006387   0.004525   0.013930   0.006307
    102       0.000248  -0.000266  -0.000165   0.000196   0.000882  -0.000931
    103       0.000289  -0.000296  -0.000227   0.000236   0.000681  -0.000725
    104       0.000150  -0.000155  -0.000122   0.000121   0.000447  -0.000502
    105       0.032099  -0.032189  -0.030838   0.030522   0.015498  -0.015694
    106       0.020902  -0.020919  -0.019827   0.019627   0.010564  -0.010598
    107       0.015663  -0.015770  -0.015737   0.015562   0.007156  -0.007403
    108      -0.012039   0.012181   0.013752  -0.014298   0.025774  -0.025648
    109      -0.013235   0.012600   0.014958  -0.014721   0.026302  -0.026549
    110      -0.009855   0.010150   0.010959  -0.011656   0.018097  -0.018116
    111      -0.000113   0.000099   0.000137  -0.000059  -0.000913   0.000576
    112      -0.000663  -0.001039   0.000716   0.001325  -0.002620  -0.001030
    113       0.001089   0.000058  -0.001097  -0.000202   0.002963  -0.000063
    114       0.003647  -0.003549  -0.002017   0.002184   0.003096  -0.002936
    115       0.009198  -0.009332  -0.010360   0.010285   0.002041  -0.002275
    116       0.008090  -0.008228  -0.009757   0.009517   0.001203  -0.001492
    117      -0.144152   0.145000   0.143183  -0.141684  -0.066899   0.068895
    118      -0.075564   0.075941   0.075365  -0.074483  -0.034317   0.035190
    119      -0.270906   0.272431   0.268996  -0.266138  -0.125928   0.129457
    120      -0.243724   0.243887   0.228804  -0.226856  -0.124824   0.125020
    121      -0.182390   0.182525   0.170906  -0.169525  -0.093901   0.094076
    122       0.075412  -0.075512  -0.070833   0.070285   0.038702  -0.038859
    123      -0.014709   0.011526   0.015616  -0.012749   0.017123  -0.018734
    124       0.011862  -0.007304  -0.012202   0.007929  -0.009908   0.012201
    125      -0.009214   0.007542   0.009788  -0.008359   0.011380  -0.012078
    126       0.081409  -0.079082  -0.093986   0.093860  -0.183205   0.183205
    127       0.101383  -0.098795  -0.116985   0.117185  -0.227313   0.227355
    128      -0.025878   0.025298   0.029837  -0.029967   0.058069  -0.058013
    129       0.077127  -0.077557  -0.085964   0.089254  -0.142531   0.143437
    130       0.043148  -0.043466  -0.048115   0.050078  -0.080479   0.081015
    131       0.152436  -0.153052  -0.170164   0.176450  -0.285235   0.287256
    132      -0.000151   0.006817  -0.000487  -0.008286   0.009263   0.005759
    133       0.000049   0.005568  -0.000650  -0.006896   0.008137   0.004873
    134      -0.000183  -0.001259   0.000253   0.001675  -0.003236  -0.000147
    135      -0.006501  -0.002472   0.006546   0.003688  -0.018215  -0.002355
    136       0.011061   0.005453  -0.011169  -0.007623   0.032386   0.005054
    137      -0.006362  -0.003478   0.006450   0.004761  -0.019293  -0.003136
    138       0.007761  -0.005172  -0.007559   0.004996   0.017597  -0.007827
    139      -0.004534   0.002496   0.004403  -0.002248  -0.011181   0.004402
    140      -0.006580   0.004699   0.006395  -0.004514  -0.013922   0.006337
    141       0.000248  -0.000266   0.000165  -0.000196   0.000883  -0.000933
    142      -0.000289   0.000296  -0.000227   0.000236  -0.000682   0.000726
    143      -0.000150   0.000155  -0.000122   0.000121  -0.000448   0.000502
    144      -0.000113   0.000099  -0.000137   0.000059  -0.000913   0.000577
    145       0.000663   0.001038   0.000717   0.001326   0.002624   0.001034
    146      -0.001089  -0.000058  -0.001097  -0.000203  -0.002967   0.000062
    147      -0.012038   0.012181  -0.013759   0.014305   0.025800  -0.025687
    148       0.013233  -0.012599   0.014964  -0.014728  -0.026326   0.026588
    149       0.009853  -0.010148   0.010964  -0.011660  -0.018112   0.018142
    150       0.032088  -0.032181   0.030847  -0.030529   0.015521  -0.015726
    151      -0.020894   0.020912  -0.019831   0.019630  -0.010579   0.010618
    152      -0.015657   0.015765  -0.015741   0.015565  -0.007167   0.007418
    153       0.007757  -0.005168   0.007560  -0.004995   0.017620  -0.007835
    154       0.004532  -0.002494   0.004403  -0.002247   0.011196  -0.004406
    155       0.006577  -0.004696   0.006396  -0.004513   0.013941  -0.006345
    156      -0.006499  -0.002473  -0.006549  -0.003693  -0.018238  -0.002369
    157      -0.011059  -0.005455  -0.011176  -0.007632  -0.032428  -0.005081
    158       0.006360   0.003479   0.006453   0.004765   0.019317   0.003152
    159      -0.000149   0.006815   0.000489   0.008289   0.009272   0.005776
    160      -0.000050  -0.005566  -0.000653  -0.006898  -0.008144  -0.004887
    161       0.000183   0.001258   0.000254   0.001675   0.003240   0.000149
    162       0.077112  -0.077546   0.086001  -0.089291  -0.142658   0.143647
    163      -0.043133   0.043452  -0.048127   0.050090   0.080537  -0.081120
    164      -0.152403   0.153027  -0.170232   0.176517   0.285481  -0.287668
    165       0.081407  -0.079088   0.094042  -0.093916  -0.183396   0.183492
    166      -0.101377   0.098799  -0.117049   0.117250   0.227541  -0.227704
    167       0.025875  -0.025297   0.029851  -0.029981  -0.058124   0.058098
    168      -0.014703   0.011523  -0.015619   0.012751   0.017134  -0.018756
    169      -0.011856   0.007300  -0.012203   0.007928   0.009911  -0.012212
    170       0.009210  -0.007539   0.009790  -0.008360  -0.011387   0.012092
    171      -0.243638   0.243814  -0.228858   0.226902  -0.125005   0.125264
    172       0.182319  -0.182464   0.170940  -0.169554   0.094033  -0.094255
    173      -0.075388   0.075493  -0.070852   0.070303  -0.038760   0.038936
    174      -0.144110   0.144968  -0.143227   0.141724  -0.067003   0.069043
    175       0.075533  -0.075915   0.075379  -0.074495   0.034367  -0.035262
    176       0.270811  -0.272354   0.269063  -0.266197   0.126118  -0.129727
    177       0.003645  -0.003547   0.002016  -0.002182   0.003099  -0.002939
    178      -0.009196   0.009331  -0.010364   0.010289  -0.002046   0.002282
    179      -0.008088   0.008227  -0.009761   0.009521  -0.001207   0.001499
                162        163        164        165        166        167    
      0      -0.000124   0.000163   0.000085  -0.000015   0.000059  -0.000106
      1       0.000057  -0.000165  -0.000044   0.000127  -0.000081  -0.000004
      2       0.000036  -0.000120   0.000002  -0.000028   0.000010   0.000021
      3      -0.000125  -0.000163   0.000080   0.000029  -0.000045  -0.000114
      4      -0.000058  -0.000165   0.000019   0.000132  -0.000081  -0.000009
      5      -0.000036  -0.000120   0.000003  -0.000028   0.000012  -0.000019
      6       0.000125   0.000163   0.000080   0.000030   0.000044   0.000114
      7      -0.000058  -0.000165  -0.000020  -0.000132  -0.000081  -0.000008
      8      -0.000036  -0.000121  -0.000003   0.000028   0.000012  -0.000019
      9       0.000124  -0.000164   0.000084  -0.000014  -0.000060   0.000107
     10       0.000057  -0.000165   0.000043  -0.000126  -0.000082  -0.000003
     11       0.000035  -0.000121  -0.000002   0.000028   0.000010   0.000021
     12       0.000000   0.000000   0.000050   0.000127   0.000000  -0.000000
     13       0.000208   0.000024  -0.000000   0.000000  -0.000118  -0.000085
     14       0.000088  -0.000022  -0.000000   0.000000  -0.000042  -0.000019
     15       0.000000   0.000000  -0.000361  -0.000439   0.000000   0.000000
     16      -0.000152   0.000012   0.000000  -0.000000   0.000061   0.000026
     17      -0.000088   0.000012   0.000000  -0.000000   0.000200   0.000205
     18       0.000000  -0.000000   0.000073  -0.000115  -0.000001   0.000001
     19      -0.000208   0.000024  -0.000001   0.000001  -0.000129   0.000068
     20      -0.000088  -0.000022  -0.000000   0.000000  -0.000044   0.000013
     21       0.000000  -0.000000  -0.000436   0.000365   0.000003  -0.000002
     22       0.000152   0.000012   0.000000  -0.000000   0.000064  -0.000017
     23       0.000088   0.000012   0.000001  -0.000001   0.000226  -0.000176
     24       0.000932   0.000932  -0.000578  -0.000613   0.000521   0.000688
     25       0.000732   0.000738  -0.000413  -0.000486   0.000415   0.000496
     26       0.000453   0.000516   0.000140   0.000273  -0.000248  -0.000198
     27       0.018051   0.017649  -0.000838  -0.000679   0.000565   0.001079
     28       0.012220   0.011761  -0.000822  -0.000794   0.000658   0.001052
     29       0.008605   0.008669  -0.001100  -0.001205   0.001004   0.001319
     30      -0.000941  -0.000611  -0.018688  -0.022550   0.019224   0.022075
     31      -0.002413   0.000997  -0.015519  -0.018887   0.016180   0.018476
     32       0.003134   0.000142   0.028454   0.034422  -0.029407  -0.033651
     33       0.024721   0.024720  -0.003135   0.000960  -0.001424   0.003001
     34       0.025237   0.025562  -0.000551  -0.001178   0.001069   0.000815
     35       0.017043   0.017405  -0.003125   0.000749  -0.001218   0.002951
     36      -0.079789  -0.079833   0.007078   0.006992  -0.005798  -0.008555
     37      -0.041173  -0.041058   0.003067   0.003032  -0.002514  -0.003737
     38      -0.150196  -0.149967   0.012083   0.011779  -0.009735  -0.014660
     39       0.003334   0.002452  -0.003810  -0.004812   0.004070   0.004688
     40       0.003194   0.003512   0.002176   0.002778  -0.002307  -0.002567
     41       0.002158   0.002892   0.003429   0.004383  -0.003740  -0.004217
     42      -0.143645  -0.137547   0.007510   0.006634  -0.005594  -0.010031
     43      -0.107930  -0.103301   0.005945   0.005418  -0.004569  -0.007907
     44       0.044568   0.042750  -0.002860  -0.002680   0.002263   0.003748
     45      -0.018590   0.001976  -0.117522  -0.142682   0.122082   0.139315
     46       0.032953  -0.004428   0.199562   0.242287  -0.207332  -0.236594
     47      -0.019609   0.002767  -0.121568  -0.147752   0.126461   0.144179
     48       0.007181  -0.005667   0.126820   0.153495  -0.131145  -0.150710
     49       0.006241  -0.004758   0.124358   0.150448  -0.128507  -0.147716
     50      -0.002838   0.000119  -0.033502  -0.040627   0.034733   0.039780
     51       0.020148   0.008499   0.219138   0.264632  -0.225690  -0.258536
     52      -0.012520  -0.004796  -0.133065  -0.160688   0.137095   0.157087
     53      -0.015941  -0.006911  -0.181752  -0.219443   0.187212   0.214529
     54      -0.177370  -0.176793   0.011810   0.002385  -0.000514  -0.012822
     55      -0.219871  -0.219365   0.015313   0.001636   0.000758  -0.016302
     56       0.056206   0.055995  -0.004621  -0.000989   0.000250   0.004964
     57       0.016119   0.017814   0.009569  -0.008156   0.009464  -0.008042
     58      -0.009176  -0.011561  -0.014857   0.010785  -0.012862   0.012859
     59       0.010702   0.011508   0.007182  -0.004760   0.005764  -0.006268
     60      -0.134931  -0.137870   0.017920  -0.003348   0.006025  -0.017213
     61      -0.076180  -0.077915   0.011432  -0.001918   0.003628  -0.010991
     62      -0.270275  -0.276217   0.036213  -0.006047   0.011476  -0.034921
     63      -0.000933  -0.000934  -0.000579  -0.000614  -0.000521  -0.000687
     64       0.000733   0.000739   0.000414   0.000486   0.000415   0.000495
     65       0.000453   0.000517  -0.000141  -0.000273  -0.000248  -0.000198
     66      -0.018074  -0.017680  -0.000837  -0.000682  -0.000563  -0.001080
     67       0.012235   0.011782   0.000822   0.000796   0.000657   0.001052
     68       0.008616   0.008684   0.001102   0.001206   0.001003   0.001317
     69      -0.024765  -0.024778  -0.003107   0.000932   0.001455  -0.003022
     70       0.025284   0.025623   0.000556   0.001175   0.001072   0.000811
     71       0.017077   0.017448   0.003099  -0.000723  -0.001248   0.002971
     72       0.000943   0.000613  -0.018736  -0.022556  -0.019225  -0.022043
     73      -0.002416   0.001000   0.015554   0.018884   0.016175   0.018441
     74       0.003138   0.000143  -0.028523  -0.034423  -0.029402  -0.033595
     75      -0.003339  -0.002458  -0.003820  -0.004813  -0.004072  -0.004680
     76       0.003197   0.003517  -0.002182  -0.002778  -0.002308  -0.002562
     77       0.002160   0.002895  -0.003439  -0.004384  -0.003742  -0.004210
     78       0.079885   0.079969   0.007082   0.007004   0.005786   0.008549
     79      -0.041219  -0.041124  -0.003068  -0.003037  -0.002509  -0.003735
     80      -0.150380  -0.150225  -0.012087  -0.011800  -0.009714  -0.014652
     81       0.143827   0.137797   0.007504   0.006656   0.005577   0.010030
     82      -0.108073  -0.103496  -0.005943  -0.005435  -0.004557  -0.007906
     83       0.044621   0.042824   0.002859   0.002687   0.002257   0.003747
     84      -0.016154  -0.017862   0.009446  -0.008040  -0.009592   0.008135
     85      -0.009200  -0.011596   0.014678  -0.010617  -0.013047   0.012993
     86       0.010725   0.011539  -0.007098   0.004681   0.005851  -0.006329
     87       0.177674   0.177195   0.011747   0.002457   0.000433   0.012866
     88      -0.220260  -0.219876  -0.015221  -0.001737   0.000872  -0.016368
     89       0.056303   0.056123   0.004597   0.001017   0.000219   0.004981
     90       0.135193   0.138209   0.017780  -0.003203  -0.006190   0.017322
     91      -0.076327  -0.078105  -0.011344   0.001827   0.003732  -0.011059
     92      -0.270798  -0.276893  -0.035933   0.005758   0.011806  -0.035136
     93      -0.007192   0.005678   0.127120   0.153498   0.131121   0.150452
     94       0.006251  -0.004768  -0.124658  -0.150459  -0.128490  -0.147472
     95      -0.002843   0.000119   0.033580   0.040625   0.034725   0.039709
     96       0.018612  -0.001982  -0.117795  -0.142666  -0.122051  -0.139060
     97       0.032991  -0.004440  -0.200019  -0.242252  -0.207273  -0.236154
     98      -0.019631   0.002774   0.121840   0.147720   0.126418   0.143901
     99      -0.020176  -0.008517   0.219697   0.264680   0.225685   0.258140
    100      -0.012536  -0.004805   0.133393   0.160705   0.137081   0.156835
    101      -0.015963  -0.006925   0.182219   0.219489   0.187211   0.214206
    102      -0.000930   0.000936  -0.000677   0.000493   0.000615  -0.000612
    103      -0.000731   0.000741  -0.000493   0.000399   0.000483  -0.000436
    104      -0.000452   0.000518   0.000187  -0.000241  -0.000275   0.000163
    105      -0.018017   0.017724  -0.000942   0.000510   0.000713  -0.000995
    106      -0.012197   0.011811  -0.000947   0.000625   0.000802  -0.000955
    107      -0.008589   0.008706  -0.001295   0.000976   0.001185  -0.001173
    108      -0.024687   0.024839  -0.002890  -0.001507  -0.001002  -0.003184
    109      -0.025203   0.025686  -0.000753   0.001049   0.001179  -0.000663
    110      -0.017024   0.017493  -0.002920  -0.001299  -0.000804  -0.003106
    111       0.000941  -0.000615  -0.022388   0.018615   0.022244  -0.019305
    112       0.002419   0.000994  -0.018615   0.015611   0.018702  -0.016140
    113      -0.003138   0.000150   0.034096  -0.028422  -0.034001   0.029408
    114      -0.003331   0.002467  -0.004603   0.004005   0.004712  -0.004100
    115      -0.003185   0.003523   0.002634  -0.002317  -0.002659   0.002235
    116      -0.002150   0.002899   0.004152  -0.003656  -0.004317   0.003678
    117       0.079626  -0.080159   0.008193  -0.005537  -0.006970   0.007706
    118       0.041084  -0.041220   0.003550  -0.002401  -0.003026   0.003369
    119       0.149905  -0.150595   0.013958  -0.009300  -0.011745   0.013235
    120       0.143388  -0.138149   0.008545  -0.005108  -0.006971   0.009199
    121       0.107739  -0.103757   0.006795  -0.004206  -0.005654   0.007230
    122      -0.044477   0.042926  -0.003282   0.002095   0.002776  -0.003413
    123      -0.016098   0.017903   0.007870   0.009698   0.008316   0.009315
    124       0.009165  -0.011620  -0.012562  -0.013226  -0.011033  -0.014580
    125      -0.010690   0.011566   0.006154   0.005950   0.004874   0.007036
    126       0.177118  -0.177642   0.011979  -0.000180  -0.002295   0.012685
    127       0.219565  -0.220425   0.015267   0.001188  -0.001512   0.016324
    128      -0.056115   0.056253  -0.004697   0.000126   0.000940  -0.004903
    129       0.134755  -0.138545   0.016913   0.006525   0.003611   0.017965
    130       0.076076  -0.078291   0.010829   0.003949   0.002087   0.011440
    131       0.269941  -0.277589   0.034311   0.012485   0.006582   0.036346
    132      -0.007213  -0.005662   0.151982  -0.126757  -0.151731   0.131787
    133      -0.006268  -0.004753   0.149022  -0.124234  -0.148688   0.129176
    134       0.002843   0.000112  -0.040152   0.033552   0.040155  -0.034759
    135       0.018620   0.001938  -0.140902   0.117878   0.141089  -0.121689
    136      -0.033011  -0.004361   0.239277  -0.200178  -0.239626   0.206672
    137       0.019643   0.002727  -0.145775   0.122084   0.146125  -0.125916
    138      -0.020150   0.008566   0.262544  -0.218471  -0.261035   0.226007
    139       0.012522  -0.004836  -0.159405   0.132645   0.158554  -0.137313
    140       0.015942  -0.006964  -0.217741   0.181156   0.216537  -0.187542
    141       0.000930  -0.000935  -0.000685   0.000501  -0.000607   0.000605
    142      -0.000730   0.000740   0.000499  -0.000405   0.000476  -0.000431
    143      -0.000452   0.000517  -0.000190   0.000244  -0.000271   0.000161
    144      -0.000940   0.000614  -0.022664   0.018873  -0.021931   0.019077
    145       0.002416   0.000992   0.018854  -0.015833   0.018447  -0.015955
    146      -0.003135   0.000150  -0.034523   0.028819  -0.033529   0.029064
    147       0.024670  -0.024789  -0.002899  -0.001495   0.001016   0.003178
    148      -0.025183   0.025631   0.000765  -0.001062   0.001166  -0.000652
    149      -0.017010   0.017456   0.002929   0.001287  -0.000820  -0.003098
    150       0.018011  -0.017697  -0.000953   0.000521  -0.000702   0.000987
    151      -0.012191   0.011792   0.000959  -0.000636   0.000790  -0.000947
    152      -0.008586   0.008693   0.001311  -0.000991   0.001168  -0.001160
    153       0.020134  -0.008553   0.265791  -0.221492   0.257365  -0.223331
    154       0.012512  -0.004829   0.161384  -0.134486   0.156333  -0.135694
    155       0.015930  -0.006954   0.220448  -0.183673   0.213506  -0.185334
    156      -0.018599  -0.001930  -0.142686   0.119535  -0.139147   0.120277
    157      -0.032974  -0.004346  -0.242320   0.203003  -0.236339   0.204284
    158       0.019619   0.002718   0.147620  -0.123797   0.144112  -0.124452
    159       0.007199   0.005649   0.153898  -0.128538   0.149631  -0.130259
    160      -0.006256  -0.004743  -0.150894   0.125974  -0.146623   0.127673
    161       0.002840   0.000111   0.040658  -0.034022   0.039599  -0.034354
    162      -0.134649   0.138252   0.016975   0.006444  -0.003707  -0.017916
    163       0.076003  -0.078112  -0.010868  -0.003895   0.002149   0.011406
    164       0.269722  -0.276994  -0.034441  -0.012315   0.006780   0.036241
    165      -0.177003   0.177289   0.012063  -0.000272   0.002198  -0.012622
    166       0.219414  -0.219978  -0.015363  -0.001079  -0.001396   0.016252
    167      -0.056074   0.056135   0.004729  -0.000161   0.000901  -0.004878
    168       0.016082  -0.017859   0.007853   0.009704  -0.008320  -0.009335
    169       0.009153  -0.011588   0.012550   0.013221  -0.011055  -0.014599
    170      -0.010678   0.011538  -0.006152  -0.005944   0.004887   0.007042
    171      -0.143330   0.137928   0.008648  -0.005209   0.006866  -0.009124
    172       0.107692  -0.103586  -0.006878   0.004286  -0.005569   0.007170
    173      -0.044461   0.042859   0.003322  -0.002134   0.002735  -0.003384
    174      -0.079602   0.080042   0.008289  -0.005629   0.006866  -0.007631
    175       0.041066  -0.041155  -0.003591   0.002441  -0.002981   0.003336
    176       0.149849  -0.150365  -0.014120   0.009455  -0.011567   0.013107
    177       0.003329  -0.002460  -0.004661   0.004059  -0.004646   0.004053
    178      -0.003185   0.003520  -0.002667   0.002347  -0.002621   0.002208
    179      -0.002151   0.002898  -0.004206   0.003705  -0.004258   0.003635
                168        169        170        171        172        173    
      0      -0.000121   0.000149  -0.000030   0.000058  -0.000035   0.000018
      1      -0.000038   0.000077  -0.000045   0.000081  -0.000013   0.000089
      2       0.000006  -0.000005  -0.000012   0.000010  -0.000007   0.000054
      3       0.000121  -0.000148  -0.000031   0.000060   0.000035   0.000018
      4      -0.000038   0.000076   0.000046  -0.000081  -0.000013  -0.000089
      5       0.000006  -0.000005   0.000012  -0.000010  -0.000007  -0.000054
      6       0.000115   0.000153  -0.000029  -0.000060   0.000036   0.000018
      7       0.000035   0.000078  -0.000043  -0.000082   0.000014   0.000089
      8      -0.000005  -0.000006  -0.000012  -0.000010   0.000007   0.000054
      9      -0.000115  -0.000153  -0.000028  -0.000059  -0.000035   0.000018
     10       0.000035   0.000079   0.000043   0.000082   0.000013  -0.000089
     11      -0.000005  -0.000006   0.000012   0.000010   0.000007  -0.000054
     12       0.000067   0.000001  -0.000079  -0.000001  -0.000114  -0.000089
     13       0.000005  -0.000269  -0.000004   0.000258   0.000000   0.000000
     14       0.000004  -0.000188  -0.000002   0.000147   0.000000   0.000000
     15      -0.000438  -0.000009   0.000444   0.000006   0.000772   0.000762
     16      -0.000003   0.000162   0.000002  -0.000106  -0.000001  -0.000001
     17      -0.000005   0.000264   0.000004  -0.000240   0.000001   0.000001
     18      -0.000067  -0.000001  -0.000078  -0.000001   0.000113  -0.000090
     19       0.000005  -0.000271   0.000004  -0.000256   0.000000  -0.000000
     20       0.000004  -0.000189   0.000002  -0.000145   0.000000  -0.000000
     21       0.000442   0.000009   0.000441   0.000007  -0.000766   0.000769
     22      -0.000003   0.000163  -0.000001   0.000104  -0.000000   0.000000
     23      -0.000005   0.000266  -0.000003   0.000238   0.000001  -0.000001
     24      -0.000366   0.000361   0.000355  -0.000364   0.000393   0.000361
     25       0.000582  -0.000559  -0.000556   0.000538  -0.000001  -0.000040
     26       0.000122  -0.000119  -0.000286   0.000286  -0.000678  -0.000586
     27       0.000332  -0.000342  -0.000400   0.000371   0.025872   0.026284
     28      -0.000642   0.000680   0.000673  -0.000731  -0.017752  -0.018084
     29      -0.000415   0.000482   0.000531  -0.000568  -0.029386  -0.029969
     30      -0.031677   0.030469   0.031859  -0.030970   0.001268   0.000728
     31       0.034296  -0.032941  -0.034498   0.033432  -0.001098  -0.000253
     32       0.000392  -0.000414  -0.000373   0.000404  -0.000138  -0.000460
     33      -0.002776   0.002662  -0.002565   0.002469  -0.004962  -0.000728
     34       0.003072  -0.002948   0.001668  -0.001652   0.007354   0.001049
     35      -0.002876   0.002753  -0.002145   0.002097  -0.004123  -0.000322
     36       0.000877  -0.001094  -0.000870   0.001042   0.043370   0.044242
     37       0.000417  -0.000538  -0.000554   0.000633   0.019019   0.019527
     38       0.000922  -0.001356  -0.001048   0.001389   0.066900   0.068470
     39      -0.004968   0.005532   0.005665  -0.006109  -0.302266  -0.307664
     40       0.003757  -0.004079  -0.004164   0.004337   0.233775   0.237863
     41       0.005312  -0.005775  -0.006063   0.006425   0.279395   0.284461
     42       0.001166  -0.001367  -0.001033   0.001727  -0.056893  -0.057468
     43       0.000552  -0.000652  -0.000618   0.001110  -0.046190  -0.046463
     44      -0.000145   0.000231   0.000108  -0.000357   0.013102   0.013205
     45       0.162646  -0.156208  -0.163591   0.158643  -0.005641  -0.000612
     46      -0.294303   0.282641   0.296077  -0.287119   0.010085   0.000826
     47       0.186796  -0.179402  -0.187803   0.182116  -0.005598  -0.000354
     48      -0.006398   0.005930   0.006521  -0.005683  -0.000547  -0.001366
     49       0.004611  -0.004620  -0.004524   0.004981  -0.001077  -0.001636
     50       0.000051   0.000015  -0.000051  -0.000092   0.000287   0.000465
     51       0.225759  -0.217141  -0.227086   0.220579  -0.009670  -0.007017
     52      -0.127014   0.122238   0.127801  -0.124241   0.005758   0.004310
     53      -0.193633   0.186344   0.194798  -0.189359   0.009211   0.006898
     54      -0.001853   0.001771   0.002135  -0.001720  -0.009947  -0.002101
     55      -0.000321   0.000302   0.004365  -0.003830  -0.008738  -0.001112
     56      -0.000381   0.000364  -0.001078   0.000930   0.001562   0.000349
     57       0.026001  -0.024952   0.017019  -0.016572   0.058240   0.008541
     58      -0.038177   0.036619  -0.025262   0.024575  -0.086327  -0.012574
     59       0.016045  -0.015392   0.012354  -0.012029   0.035113   0.005278
     60       0.009537  -0.009142   0.009984  -0.009708   0.007137   0.000239
     61       0.006608  -0.006339   0.006838  -0.006659   0.006544   0.001016
     62       0.018913  -0.018131   0.020001  -0.019438   0.014949   0.001181
     63      -0.000351  -0.000375   0.000344   0.000374   0.000395   0.000362
     64      -0.000559  -0.000583   0.000539   0.000554   0.000001   0.000040
     65      -0.000118  -0.000125   0.000277   0.000294   0.000680   0.000588
     66       0.000319   0.000355  -0.000389  -0.000382   0.025956   0.026373
     67       0.000615   0.000705  -0.000650  -0.000750   0.017808   0.018143
     68       0.000396   0.000499  -0.000513  -0.000583   0.029482   0.030071
     69      -0.002666  -0.002766  -0.002494  -0.002545  -0.004973  -0.000736
     70      -0.002951  -0.003065  -0.001621  -0.001702  -0.007371  -0.001061
     71       0.002763   0.002862   0.002085   0.002161   0.004132   0.000329
     72      -0.030464  -0.031732   0.030899   0.031871   0.001272   0.000731
     73      -0.032987  -0.034313   0.033465   0.034411   0.001100   0.000256
     74      -0.000372  -0.000426   0.000357   0.000411   0.000139   0.000461
     75      -0.004749  -0.005731   0.005478   0.006270  -0.303251  -0.308708
     76      -0.003595  -0.004229   0.004030   0.004455  -0.234516  -0.238649
     77      -0.005084  -0.005988   0.005866   0.006597  -0.280310  -0.285431
     78       0.000833   0.001129  -0.000837  -0.001067   0.043512   0.044392
     79      -0.000396  -0.000555   0.000534   0.000649  -0.019080  -0.019592
     80      -0.000868  -0.001392   0.001004   0.001418  -0.067121  -0.068704
     81       0.001111   0.001413  -0.000979  -0.001756  -0.057080  -0.057666
     82      -0.000527  -0.000673   0.000583   0.001127   0.046342   0.046623
     83       0.000136   0.000236  -0.000097  -0.000360  -0.013144  -0.013250
```
