## Supplementary material for "A novel quinone biosynthetic pathway illuminates the evolution of aerobic metabolism": Q6_1e_0H_B3LYP_631Gd_opt.out (part 3 of 3)

```
     84       0.024976   0.025941   0.016547   0.017081   0.058373   0.008639
     85       0.036670   0.038069   0.024562   0.025329   0.086520   0.012717
     86      -0.015410  -0.015998  -0.012008  -0.012396  -0.035191  -0.005337
     87      -0.001782  -0.001845   0.002083   0.001781  -0.009970  -0.002119
     88       0.000311   0.000318  -0.004251  -0.003958   0.008757   0.001127
     89       0.000365   0.000377   0.001050   0.000962  -0.001566  -0.000352
     90       0.009159   0.009501   0.009703   0.010004   0.007153   0.000249
     91      -0.006346  -0.006587  -0.006646  -0.006861  -0.006559  -0.001027
     92      -0.018164  -0.018842  -0.019439  -0.020031  -0.014982  -0.001203
     93      -0.006176  -0.006200   0.006359   0.005883  -0.000550  -0.001370
     94      -0.004413  -0.004789   0.004356   0.005094   0.001082   0.001641
     95      -0.000056   0.000009   0.000057  -0.000086  -0.000289  -0.000467
     96       0.156456   0.162732  -0.158705  -0.163304  -0.005655  -0.000622
     97       0.283095   0.294438  -0.287226  -0.295546  -0.010109  -0.000843
     98      -0.179672  -0.186878   0.182178   0.187451   0.005611   0.000364
     99       0.217087   0.226125  -0.220225  -0.226980  -0.009700  -0.007046
    100       0.122122   0.127282  -0.123927  -0.127832  -0.005775  -0.004327
    101       0.186195   0.194054  -0.188912  -0.194854  -0.009240  -0.006926
    102       0.000354   0.000378   0.000342   0.000372  -0.000391   0.000365
    103      -0.000563  -0.000586  -0.000535  -0.000550   0.000001  -0.000040
    104      -0.000120  -0.000126  -0.000276  -0.000293   0.000675  -0.000593
    105      -0.000321  -0.000358  -0.000387  -0.000380  -0.025715   0.026562
    106       0.000620   0.000710   0.000646   0.000745   0.017641  -0.018273
    107       0.000400   0.000502   0.000511   0.000580   0.029205  -0.030285
    108       0.002648   0.002750  -0.002512  -0.002563   0.004966  -0.000772
    109      -0.002940  -0.003054   0.001641   0.001722  -0.007360   0.001114
    110       0.002748   0.002848  -0.002103  -0.002180   0.004129  -0.000358
    111       0.030678   0.031931   0.030696   0.031663  -0.001265   0.000740
    112      -0.033219  -0.034527  -0.033245  -0.034186   0.001098  -0.000263
    113      -0.000376  -0.000430  -0.000356  -0.000410   0.000135  -0.000462
    114       0.004786   0.005771   0.005446   0.006232   0.300424  -0.310921
    115      -0.003622  -0.004257  -0.004006  -0.004427  -0.232328   0.240357
    116      -0.005123  -0.006029  -0.005832  -0.006557  -0.277688   0.287467
    117      -0.000839  -0.001136  -0.000832  -0.001059  -0.043101   0.044706
    118      -0.000400  -0.000559  -0.000532  -0.000645  -0.018897   0.019728
    119      -0.000875  -0.001402  -0.001000  -0.001409  -0.066490   0.069192
    120      -0.001118  -0.001425  -0.000973  -0.001746   0.056551  -0.058081
    121      -0.000531  -0.000681  -0.000580  -0.001122   0.045913  -0.046960
    122       0.000136   0.000239   0.000096   0.000358  -0.013019   0.013342
    123      -0.024859  -0.025832   0.016711   0.017249  -0.058283   0.009057
    124       0.036498   0.037910  -0.024804  -0.025576   0.086391  -0.013337
    125      -0.015326  -0.015920   0.012109   0.012499  -0.035136   0.005589
    126       0.001797   0.001856   0.002070   0.001769   0.009949  -0.002191
    127       0.000342   0.000343   0.004248   0.003955   0.008745  -0.001190
    128       0.000358   0.000371  -0.001052  -0.000964  -0.001562   0.000363
    129      -0.009089  -0.009437   0.009762   0.010064  -0.007148   0.000300
    130      -0.006298  -0.006543   0.006686   0.006902  -0.006548   0.001074
    131      -0.018026  -0.018714   0.019556   0.020151  -0.014968   0.001311
    132       0.006216   0.006231   0.006312   0.005837   0.000537  -0.001374
    133      -0.004448  -0.004827  -0.004332  -0.005068   0.001066  -0.001649
    134      -0.000055   0.000012  -0.000056   0.000087  -0.000284   0.000469
    135      -0.157540  -0.163729  -0.157647  -0.162218   0.005649  -0.000661
    136       0.285083   0.296270   0.285337   0.293609  -0.010102   0.000914
    137      -0.180925  -0.188033  -0.180972  -0.186213   0.005608  -0.000403
    138      -0.218631  -0.227555  -0.218797  -0.225512   0.009635  -0.007115
    139       0.122988   0.128084   0.123120   0.127003  -0.005735   0.004368
    140       0.187513   0.195274   0.187680   0.193587  -0.009176   0.006992
    141       0.000369  -0.000364   0.000352  -0.000361  -0.000391   0.000365
    142       0.000586  -0.000564   0.000551  -0.000534  -0.000001   0.000040
    143       0.000125  -0.000122   0.000285  -0.000285  -0.000673   0.000592
    144       0.031943  -0.030724   0.031583  -0.030726  -0.001263   0.000740
    145       0.034584  -0.033217   0.034199  -0.033169  -0.001096   0.000264
    146       0.000398  -0.000420   0.000372  -0.000403  -0.000135   0.000461
    147       0.002753  -0.002640  -0.002588   0.002489   0.004956  -0.000776
    148       0.003058  -0.002934  -0.001694   0.001675   0.007346  -0.001120
    149      -0.002857   0.002734   0.002168  -0.002118  -0.004120   0.000362
    150      -0.000335   0.000345  -0.000397   0.000368  -0.025674   0.026523
    151      -0.000648   0.000686  -0.000667   0.000725  -0.017615   0.018247
    152      -0.000420   0.000487  -0.000527   0.000565  -0.029162   0.030242
    153      -0.227657   0.218962  -0.225122   0.218844   0.009618  -0.007108
    154      -0.128074   0.123256  -0.126688   0.123256   0.005725  -0.004364
    155      -0.195269   0.187914  -0.193120   0.187877   0.009160  -0.006985
    156      -0.164001   0.157506  -0.162164   0.157382   0.005637  -0.000666
    157      -0.296788   0.285023  -0.293528   0.284870   0.010082  -0.000924
    158       0.188341  -0.180882   0.186153  -0.180658  -0.005596   0.000408
    159       0.006450  -0.005975   0.006464  -0.005634   0.000536  -0.001371
    160       0.004651  -0.004662   0.004485  -0.004945  -0.001065   0.001645
    161       0.000052   0.000016   0.000051   0.000091   0.000284  -0.000468
    162      -0.009448   0.009057   0.010061  -0.009776  -0.007134   0.000308
    163       0.006546  -0.006279  -0.006890   0.006704   0.006535  -0.001079
    164       0.018737  -0.017962  -0.020155   0.019573   0.014938  -0.001326
    165       0.001872  -0.001787   0.002118  -0.001704   0.009931  -0.002197
    166      -0.000360   0.000336  -0.004360   0.003826  -0.008728   0.001197
    167      -0.000371   0.000355   0.001080  -0.000932   0.001559  -0.000364
    168      -0.025854   0.024811   0.017239  -0.016766  -0.058167   0.009107
    169      -0.037961   0.036412   0.025587  -0.024860  -0.086223   0.013412
    170       0.015937  -0.015287  -0.012488   0.012147   0.035064  -0.005618
    171      -0.001175   0.001381  -0.001023   0.001717   0.056463  -0.057996
    172       0.000558  -0.000660   0.000613  -0.001105  -0.045841   0.046890
    173      -0.000146   0.000234  -0.000106   0.000355   0.013000  -0.013323
    174      -0.000884   0.001103  -0.000863   0.001035  -0.043038   0.044643
    175       0.000422  -0.000544   0.000550  -0.000629   0.018867  -0.019698
    176       0.000932  -0.001368   0.001040  -0.001380   0.066389  -0.069091
    177       0.005015  -0.005582   0.005621  -0.006065   0.299956  -0.310462
    178       0.003791  -0.004114   0.004130  -0.004305   0.231978  -0.240016
    179       0.005363  -0.005828   0.006016  -0.006380   0.277272  -0.287060
                174        175        176        177        178        179    
      0      -0.000080  -0.000052  -0.000009   0.000003   0.000042  -0.000048
      1      -0.000033  -0.000002  -0.000078   0.000059  -0.000038  -0.000004
      2       0.000081   0.000092   0.000020   0.000032   0.000064  -0.000058
      3       0.000080   0.000052  -0.000009  -0.000003   0.000042  -0.000048
      4      -0.000033  -0.000003   0.000078   0.000059   0.000038   0.000004
      5       0.000081   0.000092  -0.000020   0.000032  -0.000064   0.000058
      6      -0.000080   0.000052   0.000009   0.000003   0.000038   0.000051
      7      -0.000033   0.000003   0.000078   0.000059  -0.000038   0.000001
      8       0.000081  -0.000092  -0.000020   0.000032   0.000060   0.000062
      9       0.000080  -0.000052   0.000009  -0.000003   0.000038   0.000051
     10      -0.000033   0.000003  -0.000078   0.000059   0.000038  -0.000001
     11       0.000081  -0.000092   0.000019   0.000032  -0.000060  -0.000062
     12      -0.000000  -0.000035   0.000000   0.000000   0.000012   0.000000
     13      -0.000082   0.000000   0.000103   0.000075   0.000000  -0.000003
     14      -0.000091  -0.000000   0.000156   0.000102  -0.000000   0.000013
     15       0.000001  -0.000160  -0.000001  -0.000001   0.000041   0.000001
     16       0.000348   0.000000  -0.000644  -0.000532   0.000001  -0.000036
     17      -0.000438  -0.000000   0.000736   0.000600  -0.000002   0.000047
     18       0.000000   0.000035   0.000000  -0.000000   0.000012   0.000000
     19      -0.000082   0.000000  -0.000103   0.000075  -0.000000   0.000003
     20      -0.000091   0.000000  -0.000156   0.000102   0.000000  -0.000013
     21      -0.000000   0.000160  -0.000000   0.000000   0.000041   0.000001
     22       0.000349  -0.000001   0.000645  -0.000530  -0.000001   0.000036
     23      -0.000439   0.000002  -0.000737   0.000598   0.000002  -0.000047
     24       0.000349   0.000092  -0.000354  -0.000154  -0.000111   0.000092
     25       0.000106   0.000191   0.000058   0.000163  -0.000373   0.000342
     26      -0.000817  -0.000470   0.000569   0.000053   0.000598  -0.000553
     27       0.016192  -0.005805  -0.026363  -0.020871   0.000892  -0.001039
     28      -0.011019   0.004160   0.018146   0.014459  -0.000474   0.000554
     29      -0.018074   0.007191   0.030151   0.024210  -0.001323   0.001445
     30       0.002416   0.002202  -0.000780   0.000849   0.001463  -0.001386
     31      -0.003169  -0.003575   0.000275  -0.002006  -0.002801   0.002608
     32       0.000751   0.001346   0.000474   0.001125   0.001455  -0.001354
     33      -0.017379  -0.021241   0.000925  -0.013283   0.022015  -0.020475
     34       0.025740   0.031459  -0.001364   0.019671  -0.032410   0.030120
     35      -0.015151  -0.018764   0.000517  -0.011899   0.017841  -0.016577
     36       0.026523  -0.010839  -0.044456  -0.035778   0.001559  -0.001696
     37       0.011103  -0.005374  -0.019375  -0.015958   0.001191  -0.001197
     38       0.039929  -0.017842  -0.068263  -0.055587   0.003128  -0.003211
     39      -0.188349   0.070166   0.309434   0.246267  -0.010373   0.011863
     40       0.146062  -0.053770  -0.239423  -0.190255   0.007612  -0.008902
     41       0.174090  -0.065363  -0.286664  -0.228510   0.010215  -0.011608
     42      -0.036412   0.011758   0.058174   0.045428  -0.002451   0.003020
     43      -0.029894   0.008678   0.046700   0.035865  -0.000881   0.001378
     44       0.008449  -0.002629  -0.013420  -0.010423   0.000492  -0.000666
     45      -0.017938  -0.020943   0.000800  -0.012263  -0.018424   0.017219
     46       0.032411   0.038023  -0.001137   0.022425   0.032459  -0.030329
     47      -0.018646  -0.022060   0.000565  -0.013111  -0.019919   0.018610
     48       0.002127   0.003931   0.001568   0.003336   0.004063  -0.003567
     49       0.001256   0.003195   0.001824   0.003087   0.003446  -0.003004
     50      -0.000384  -0.000964  -0.000515  -0.000947  -0.001071   0.000969
     51      -0.014869  -0.011220   0.007304  -0.002187  -0.004739   0.004473
     52       0.008609   0.006289  -0.004504   0.000988   0.002622  -0.002502
     53       0.013538   0.009726  -0.007164   0.001355   0.003706  -0.003549
     54      -0.031622  -0.037650   0.002626  -0.022869   0.036256  -0.033521
     55      -0.029751  -0.036124   0.001696  -0.022413   0.034944  -0.032294
     56       0.004659   0.005448  -0.000463   0.003234  -0.005300   0.004862
     57       0.204008   0.249530  -0.010917   0.156228  -0.266386   0.247651
     58      -0.303067  -0.370918   0.016088  -0.232369   0.395660  -0.367848
     59       0.123965   0.151920  -0.006826   0.095287  -0.170157   0.158184
     60       0.026815   0.033421  -0.000585   0.021332  -0.029484   0.027383
     61       0.022473   0.027325  -0.001288   0.016992  -0.025241   0.023442
     62       0.054142   0.066819  -0.001870   0.042214  -0.059533   0.055298
     63      -0.000347   0.000092   0.000353   0.000153  -0.000104  -0.000100
     64       0.000106  -0.000191   0.000058   0.000163   0.000347   0.000368
     65      -0.000814   0.000471   0.000568   0.000052  -0.000556  -0.000595
     66      -0.016146  -0.005811   0.026264   0.020816   0.000814   0.001101
     67      -0.010986  -0.004164   0.018076   0.014419   0.000433   0.000587
     68      -0.018023  -0.007200   0.030038   0.024147   0.001215   0.001537
     69       0.017294  -0.021302  -0.000970   0.013292   0.020473   0.022020
     70       0.025614  -0.031547  -0.001431   0.019682   0.030140   0.032392
     71      -0.015076   0.018816   0.000558  -0.011905  -0.016591  -0.017827
     72      -0.002406   0.002208   0.000783  -0.000851   0.001359   0.001488
     73      -0.003154   0.003586   0.000282  -0.002007   0.002604   0.002804
     74       0.000747  -0.001350   0.000469   0.001125  -0.001353  -0.001456
     75       0.187810   0.070246  -0.308273  -0.245618  -0.009483  -0.012581
     76       0.145631   0.053826  -0.238505  -0.189737  -0.006943  -0.009427
     77       0.173595   0.065440  -0.285593  -0.227913  -0.009344  -0.012316
     78      -0.026448  -0.010852   0.044288   0.035685   0.001431   0.001805
     79       0.011072   0.005382  -0.019298  -0.015916  -0.001101  -0.001280
     80       0.039820   0.017866  -0.068003  -0.055446  -0.002887  -0.003429
     81       0.036307   0.011770  -0.057961  -0.045308  -0.002225  -0.003189
     82      -0.029806  -0.008685   0.046532   0.035769   0.000779   0.001438
     83       0.008424   0.002632  -0.013370  -0.010395  -0.000442  -0.000699
     84      -0.203014   0.250240   0.011449  -0.156327  -0.247733  -0.266337
     85      -0.301573   0.371951   0.016878  -0.232501  -0.367933  -0.395580
     86       0.123349  -0.152337  -0.007149   0.095337   0.158228   0.170105
     87       0.031466  -0.037753  -0.002703   0.022883   0.033726   0.036060
     88      -0.029605   0.036224   0.001773  -0.022426  -0.032508  -0.034743
     89       0.004635  -0.005463  -0.000474   0.003236   0.004933   0.005233
     90      -0.026683   0.033516   0.000659  -0.021343  -0.027420  -0.029450
     91       0.022363  -0.027401  -0.001346   0.017002   0.023474   0.025212
     92       0.053878  -0.067009  -0.002015   0.042238   0.055366   0.059472
     93      -0.002114   0.003942  -0.001555  -0.003334   0.003793   0.003852
     94       0.001248  -0.003203   0.001811   0.003085  -0.003219  -0.003246
     95      -0.000381   0.000967  -0.000511  -0.000946   0.000997   0.001044
     96       0.017852  -0.021003  -0.000845   0.012270  -0.017125  -0.018509
     97       0.032254  -0.038131  -0.001220   0.022437  -0.030171  -0.032600
     98      -0.018555   0.022121   0.000614  -0.013117   0.018514   0.020003
     99       0.014805  -0.011253  -0.007307   0.002204  -0.004401  -0.004804
    100       0.008572  -0.006307  -0.004504   0.000998  -0.002433  -0.002685
    101       0.013480  -0.009755  -0.007164   0.001372  -0.003438  -0.003808
    102       0.000348  -0.000093   0.000353  -0.000152  -0.000104  -0.000100
    103       0.000106  -0.000191  -0.000059   0.000163  -0.000347  -0.000368
    104      -0.000815   0.000473  -0.000566   0.000050   0.000556   0.000595
    105       0.016202   0.005748   0.026345  -0.020749   0.000814   0.001101
    106      -0.011025  -0.004121  -0.018132   0.014372  -0.000433  -0.000587
    107      -0.018087  -0.007128  -0.030132   0.024069  -0.001215  -0.001537
    108      -0.017293   0.021300  -0.000858  -0.013292   0.020475   0.022022
    109       0.025614  -0.031547   0.001266   0.019684  -0.030144  -0.032397
    110      -0.015075   0.018815  -0.000458  -0.011905   0.016594   0.017830
    111       0.002407  -0.002210   0.000772   0.000853   0.001358   0.001488
    112      -0.003155   0.003587  -0.000264  -0.002009  -0.002604  -0.002803
    113       0.000746  -0.001349  -0.000477   0.001124   0.001353   0.001456
    114      -0.188466  -0.069509  -0.309231   0.244823  -0.009484  -0.012580
    115       0.146137   0.053254   0.239242  -0.189120   0.006944   0.009426
    116       0.174198   0.064754   0.286475  -0.227171   0.009344   0.012315
    117       0.026541   0.010745   0.044426  -0.035569   0.001432   0.001804
    118       0.011112   0.005335   0.019360  -0.015865   0.001101   0.001280
    119       0.039965   0.017703   0.068227  -0.055272   0.002887   0.003429
    120      -0.036431  -0.011631  -0.058135   0.045159  -0.002225  -0.003189
    121      -0.029905  -0.008574  -0.046666   0.035648  -0.000779  -0.001438
    122       0.008451   0.002599   0.013406  -0.010358   0.000442   0.000699
    123       0.203003  -0.250227   0.010134   0.156333  -0.247755  -0.266360
    124      -0.301572   0.371949  -0.014923  -0.232520   0.367983   0.395634
    125       0.123346  -0.152334   0.006348   0.095344  -0.158247  -0.170125
    126      -0.031468   0.037755  -0.002507  -0.022887   0.033731   0.036065
    127      -0.029604   0.036223  -0.001583  -0.022427   0.032511   0.034746
    128       0.004634  -0.005461   0.000445   0.003236  -0.004932  -0.005231
    129       0.026680  -0.033512   0.000482   0.021341  -0.027422  -0.029452
    130       0.022361  -0.027399   0.001202   0.017002  -0.023475  -0.025213
    131       0.053876  -0.067007   0.001662   0.042240  -0.055374  -0.059481
    132       0.002112  -0.003940  -0.001578   0.003330   0.003793   0.003852
    133       0.001245  -0.003200  -0.001831   0.003081   0.003219   0.003246
    134      -0.000380   0.000966   0.000517  -0.000945  -0.000997  -0.001044
    135      -0.017855   0.021008  -0.000737  -0.012274  -0.017123  -0.018507
    136       0.032262  -0.038141   0.001023   0.022445   0.030169   0.032598
    137      -0.018558   0.022126  -0.000499  -0.013121  -0.018512  -0.020001
    138      -0.014821   0.011272  -0.007262  -0.002224  -0.004401  -0.004803
    139       0.008582  -0.006318   0.004479   0.001010   0.002433   0.002685
    140       0.013496  -0.009773   0.007126   0.001391   0.003437   0.003807
    141      -0.000349  -0.000091  -0.000354   0.000153  -0.000111   0.000092
    142       0.000106   0.000191  -0.000059   0.000162   0.000373  -0.000342
    143      -0.000818  -0.000468  -0.000568   0.000051  -0.000598   0.000553
    144      -0.002417  -0.002200  -0.000778  -0.000852   0.001463  -0.001386
    145      -0.003171  -0.003576  -0.000272  -0.002008   0.002801  -0.002608
    146       0.000751   0.001347  -0.000475   0.001124  -0.001455   0.001354
    147       0.017377   0.021235   0.000907   0.013285   0.022018  -0.020478
    148       0.025739   0.031453   0.001339   0.019674   0.032416  -0.030126
    149      -0.015148  -0.018759  -0.000501  -0.011898  -0.017842   0.016578
    150      -0.016205   0.005869  -0.026372   0.020772   0.000892  -0.001039
    151      -0.011027   0.004204  -0.018151   0.014389   0.000474  -0.000554
    152      -0.018089   0.007265  -0.030164   0.024097   0.001323  -0.001445
    153       0.014875   0.011204   0.007298   0.002215  -0.004739   0.004473
    154       0.008612   0.006279   0.004500   0.001005  -0.002622   0.002502
    155       0.013544   0.009710   0.007159   0.001383  -0.003705   0.003549
    156       0.017944   0.020948   0.000784   0.012269  -0.018423   0.017219
    157       0.032424   0.038035   0.001108   0.022438  -0.032461   0.030331
    158      -0.018650  -0.022064  -0.000548  -0.013116   0.019917  -0.018608
    159      -0.002127  -0.003937   0.001572  -0.003331   0.004063  -0.003568
    160       0.001256   0.003201  -0.001827   0.003082  -0.003446   0.003005
    161      -0.000384  -0.000966   0.000516  -0.000945   0.001070  -0.000969
    162      -0.026811  -0.033415  -0.000558  -0.021331  -0.029487   0.027386
    163       0.022466   0.027313   0.001265   0.016991   0.025240  -0.023441
    164       0.054138   0.066807   0.001815   0.042216   0.059542  -0.055306
    165       0.031620   0.037638   0.002595   0.022875   0.036261  -0.033526
    166      -0.029748  -0.036114  -0.001666  -0.022415  -0.034948   0.032298
    167       0.004656   0.005443   0.000458   0.003234   0.005298  -0.004860
    168      -0.203982  -0.249465  -0.010712  -0.156245  -0.266419   0.247681
    169      -0.303043  -0.370839  -0.015784  -0.232403  -0.395728   0.367911
    170       0.123935   0.151862   0.006701   0.095286   0.170160  -0.158187
    171       0.036443  -0.011900   0.058197  -0.045211  -0.002451   0.003019
    172      -0.029917   0.008792  -0.046716   0.035690   0.000881  -0.001378
    173       0.008454  -0.002661   0.013421  -0.010370  -0.000492   0.000665
    174      -0.026544   0.010948  -0.044473   0.035611   0.001559  -0.001696
    175       0.011109  -0.005420   0.019377  -0.015881  -0.001191   0.001196
    176       0.039964  -0.018010   0.068292  -0.055333  -0.003129   0.003211
    177       0.188497  -0.070921   0.309544  -0.245099  -0.010374   0.011861
    178       0.146171  -0.054352   0.239499  -0.189345  -0.007612   0.008899
    179       0.174236  -0.066066   0.286782  -0.227441  -0.010216   0.011607


-----------
IR SPECTRUM
-----------

 Mode   freq       eps      Int      T**2         TX        TY        TZ
       cm**-1   L/(mol*cm) km/mol    a.u.
----------------------------------------------------------------------------
  6:     37.94   0.000842    4.25  0.006924  (-0.000001  0.050014 -0.066503)
  7:     44.59   0.000000    0.00  0.000001  ( 0.000853  0.000011 -0.000016)
  8:     66.25   0.000000    0.00  0.000000  (-0.000001  0.000010 -0.000003)
  9:     85.77   0.001548    7.82  0.005633  (-0.000000 -0.059361  0.045933)
 10:    109.92   0.000000    0.00  0.000000  ( 0.000000  0.000007 -0.000006)
 11:    140.16   0.001150    5.81  0.002560  ( 0.000003  0.047968  0.016088)
 12:    153.65   0.000071    0.36  0.000143  (-0.011969  0.000009  0.000004)
 13:    158.21   0.000000    0.00  0.000000  ( 0.000003 -0.000015 -0.000008)
 14:    171.82   0.000000    0.00  0.000000  ( 0.000002  0.000003 -0.000001)
 15:    179.14   0.000000    0.00  0.000000  (-0.000003 -0.000005  0.000002)
 16:    182.80   0.000018    0.09  0.000030  (-0.005496  0.000003  0.000001)
 17:    186.23   0.000316    1.60  0.000529  (-0.000002 -0.019703  0.011875)
 18:    191.34   0.000000    0.00  0.000000  (-0.000000  0.000022 -0.000016)
 19:    211.91   0.000000    0.00  0.000000  ( 0.000006  0.000004 -0.000003)
 20:    221.54   0.000103    0.52  0.000145  (-0.012059 -0.000012  0.000011)
 21:    222.11   0.000000    0.00  0.000000  (-0.000051 -0.000004  0.000004)
 22:    226.62   0.000000    0.00  0.000000  ( 0.000002  0.000034 -0.000038)
 23:    229.30   0.002031   10.26  0.002764  (-0.000001  0.034131 -0.039985)
 24:    234.39   0.000206    1.04  0.000274  ( 0.016551 -0.000006  0.000007)
 25:    250.61   0.000000    0.00  0.000000  ( 0.000002  0.000005 -0.000011)
 26:    252.00   0.000000    0.00  0.000000  (-0.000010 -0.000002  0.000001)
 27:    261.59   0.000068    0.34  0.000081  ( 0.008990  0.000017 -0.000028)
 28:    262.34   0.000228    1.15  0.000271  ( 0.000014 -0.011715  0.011564)
 29:    272.39   0.001705    8.62  0.001953  (-0.000001  0.034000  0.028239)
 30:    273.56   0.000000    0.00  0.000000  ( 0.000001 -0.000140 -0.000124)
 31:    278.94   0.000000    0.00  0.000000  (-0.000001 -0.000007 -0.000003)
 32:    285.93   0.000519    2.62  0.000567  (-0.023807  0.000004 -0.000003)
 33:    293.48   0.000000    0.00  0.000000  ( 0.000004  0.000010 -0.000014)
 34:    296.84   0.000000    0.00  0.000000  (-0.000018 -0.000012  0.000003)
 35:    308.99   0.003063   15.48  0.003094  (-0.000008 -0.050385  0.023559)
 36:    316.14   0.000509    2.57  0.000503  (-0.022420  0.000009 -0.000001)
 37:    340.65   0.001154    5.83  0.001058  (-0.000003 -0.013429 -0.029617)
 38:    341.25   0.000000    0.00  0.000000  (-0.000005  0.000059  0.000177)
 39:    357.23   0.000000    0.00  0.000000  (-0.000015  0.000002  0.000000)
 40:    371.71   0.005653   28.57  0.004746  (-0.068893 -0.000003  0.000002)
 41:    388.19   0.000000    0.00  0.000000  (-0.000004 -0.000013  0.000011)
 42:    393.48   0.001403    7.09  0.001113  (-0.000007  0.027042 -0.019538)
 43:    405.51   0.000076    0.38  0.000058  ( 0.007641 -0.000000  0.000000)
 44:    413.13   0.000000    0.00  0.000000  ( 0.000002 -0.000006  0.000004)
 45:    429.73   0.000000    0.00  0.000000  (-0.000001  0.000003 -0.000000)
 46:    437.16   0.001128    5.70  0.000805  ( 0.000001  0.027409 -0.007345)
 47:    443.49   0.000000    0.00  0.000000  ( 0.000019  0.000011 -0.000004)
 48:    450.56   0.002372   11.99  0.001643  ( 0.040532  0.000001  0.000001)
 49:    465.04   0.000000    0.00  0.000000  ( 0.000002  0.000005 -0.000002)
 50:    480.60   0.002669   13.49  0.001733  (-0.000005  0.037882 -0.017271)
 51:    506.19   0.000000    0.00  0.000000  (-0.000000  0.000004 -0.000002)
 52:    530.36   0.000115    0.58  0.000068  (-0.008241 -0.000000  0.000000)
 53:    559.73   0.000000    0.00  0.000000  ( 0.000004  0.000000  0.000001)
 54:    573.27   0.000000    0.00  0.000000  ( 0.000002 -0.000004 -0.000000)
 55:    596.71   0.001644    8.31  0.000860  ( 0.000000  0.028738  0.005808)
 56:    597.38   0.000000    0.00  0.000000  (-0.000000 -0.000045 -0.000010)
 57:    632.28   0.000679    3.43  0.000335  ( 0.018306  0.000000 -0.000000)
 58:    716.72   0.004998   25.26  0.002176  (-0.046649 -0.000001  0.000001)
 59:    721.94   0.007174   36.25  0.003101  ( 0.000002 -0.038173  0.040545)
 60:    733.93   0.000000    0.00  0.000000  ( 0.000000  0.000001 -0.000001)
 61:    767.37   0.000000    0.00  0.000000  ( 0.000001 -0.000000 -0.000000)
 62:    799.93   0.000000    0.00  0.000000  ( 0.000000 -0.000000  0.000002)
 63:    815.99   0.000000    0.00  0.000000  (-0.000000  0.000000  0.000002)
 64:    818.53   0.000928    4.69  0.000354  ( 0.000000  0.005376 -0.018023)
 65:    854.26   0.006768   34.20  0.002472  ( 0.049722 -0.000000  0.000000)
 66:    898.62   0.000000    0.00  0.000000  ( 0.000002 -0.000004 -0.000001)
 67:    910.79   0.004175   21.10  0.001430  (-0.000001 -0.036704 -0.009119)
 68:    919.92   0.000000    0.00  0.000000  (-0.000001  0.000005  0.000001)
 69:    923.68   0.004914   24.83  0.001660  (-0.040743  0.000002  0.000000)
 70:    927.14   0.000000    0.00  0.000000  ( 0.000007 -0.000014  0.000000)
 71:    930.51   0.010424   52.68  0.003496  ( 0.000000  0.059124 -0.000364)
 72:    935.77   0.000000    0.00  0.000000  (-0.000002 -0.000000 -0.000001)
 73:    937.93   0.002997   15.15  0.000997  (-0.031580  0.000000 -0.000000)
 74:    938.94   0.000000    0.00  0.000000  (-0.000005 -0.000003 -0.000001)
 75:    943.39   0.009597   48.50  0.003175  ( 0.000000  0.053203  0.018549)
 76:    961.33   0.000000    0.00  0.000000  ( 0.000002 -0.000009  0.000004)
 77:    962.08   0.001845    9.33  0.000599  (-0.000001  0.023491 -0.006835)
 78:    970.66   0.000031    0.16  0.000010  ( 0.003150  0.000002 -0.000001)
 79:    971.35   0.000000    0.00  0.000000  ( 0.000008  0.000001  0.000001)
 80:    985.90   0.000000    0.00  0.000000  (-0.000001 -0.000001 -0.000000)
 81:   1049.13   0.002035   10.28  0.000605  ( 0.024602  0.000001  0.000000)
 82:   1050.96   0.015911   80.41  0.004724  (-0.000001  0.068149  0.008946)
 83:   1051.81   0.000000    0.00  0.000000  (-0.000001 -0.000011 -0.000000)
 84:   1053.70   0.007768   39.26  0.002301  (-0.000002 -0.047253 -0.008229)
 85:   1055.83   0.000000    0.00  0.000000  ( 0.000001 -0.000006 -0.000001)
 86:   1059.29   0.000158    0.80  0.000046  ( 0.006812 -0.000003 -0.000001)
 87:   1061.78   0.000000    0.00  0.000000  ( 0.000000  0.000001 -0.000000)
 88:   1062.00   0.000000    0.00  0.000000  ( 0.000003 -0.000005 -0.000000)
 89:   1118.30   0.015839   80.04  0.004420  ( 0.066482 -0.000003 -0.000001)
 90:   1133.84   0.027124  137.07  0.007465  (-0.000002 -0.085978 -0.008544)
 91:   1212.62   0.000877    4.43  0.000226  ( 0.015022 -0.000000  0.000001)
 92:   1213.07   0.000000    0.00  0.000000  ( 0.000014 -0.000002  0.000003)
 93:   1217.98   0.000000    0.00  0.000000  ( 0.000000 -0.000006  0.000006)
 94:   1221.31   0.020510  103.65  0.005241  (-0.000000 -0.053352  0.048930)
 95:   1229.45   0.000000    0.00  0.000000  ( 0.000004  0.000000 -0.000000)
 96:   1230.41   0.001053    5.32  0.000267  ( 0.016342  0.000001 -0.000001)
 97:   1230.94   0.000000    0.00  0.000000  ( 0.000009  0.000001  0.000000)
 98:   1236.05   0.001821    9.20  0.000460  (-0.000000 -0.019022 -0.009893)
 99:   1241.39   0.000000    0.00  0.000000  ( 0.000002 -0.000000  0.000000)
100:   1244.63   0.035764  180.74  0.008967  (-0.094694  0.000001  0.000000)
101:   1253.14   0.000000    0.00  0.000000  (-0.000003 -0.000000 -0.000000)
102:   1273.37   0.001394    7.05  0.000342  (-0.000000  0.000726 -0.018470)
103:   1371.51   0.000000    0.00  0.000000  (-0.000001 -0.000002  0.000000)
104:   1399.47   0.007726   39.05  0.001723  ( 0.000004 -0.041143  0.005488)
105:   1399.65   0.000000    0.00  0.000000  ( 0.000009 -0.000227  0.000028)
106:   1400.67   0.000664    3.35  0.000148  ( 0.012161  0.000023  0.000005)
107:   1401.01   0.000000    0.00  0.000000  ( 0.000040  0.000033  0.000009)
108:   1403.07   0.037593  189.98  0.008361  (-0.000001  0.078227  0.047347)
109:   1406.92   0.000000    0.00  0.000000  ( 0.000001  0.000017  0.000010)
110:   1410.39   0.000000    0.00  0.000000  (-0.000005 -0.000001 -0.000004)
111:   1412.15   0.000208    1.05  0.000046  ( 0.006780 -0.000001 -0.000001)
112:   1429.87   0.036239  183.14  0.007909  (-0.000000  0.088210  0.011310)
113:   1433.12   0.017366   87.76  0.003781  (-0.061493  0.000001  0.000000)
114:   1436.81   0.000000    0.00  0.000000  (-0.000003  0.000013  0.000002)
115:   1443.23   0.000000    0.00  0.000000  ( 0.000007 -0.000002 -0.000001)
116:   1448.73   0.002714   13.71  0.000585  (-0.024178 -0.000001 -0.000000)
117:   1473.34   0.000000    0.00  0.000000  (-0.000002 -0.000012 -0.000009)
118:   1482.06   0.130154  657.74  0.027405  (-0.000001  0.143820  0.081983)
119:   1492.07   0.000000    0.00  0.000000  ( 0.000000 -0.000022 -0.000017)
120:   1494.15   0.008113   41.00  0.001695  ( 0.000000  0.029586  0.028623)
121:   1496.65   0.000068    0.35  0.000014  ( 0.003775 -0.000002 -0.000002)
122:   1498.89   0.000000    0.00  0.000000  ( 0.000002  0.000005  0.000003)
123:   1505.42   0.000000    0.00  0.000000  (-0.000000  0.000012  0.000006)
124:   1507.71   0.002064   10.43  0.000427  ( 0.000000  0.018622  0.008964)
125:   1509.22   0.000000    0.00  0.000000  ( 0.000005  0.000004  0.000001)
126:   1510.26   0.000109    0.55  0.000023  (-0.004748 -0.000000 -0.000000)
127:   1510.79   0.000000    0.00  0.000000  (-0.000001  0.000002  0.000002)
128:   1517.93   0.016907   85.44  0.003476  ( 0.000003 -0.049380 -0.032209)
129:   1518.67   0.001380    6.97  0.000283  ( 0.016837  0.000005  0.000004)
130:   1521.82   0.000000    0.00  0.000000  (-0.000004  0.000010  0.000006)
131:   1523.14   0.000000    0.00  0.000000  (-0.000001 -0.000006 -0.000004)
132:   1525.40   0.000000    0.00  0.000000  ( 0.000001 -0.000009 -0.000005)
133:   1525.70   0.002825   14.27  0.000578  (-0.000002  0.020997  0.011699)
134:   1526.90   0.000299    1.51  0.000061  (-0.007822 -0.000007 -0.000004)
135:   1527.90   0.000000    0.00  0.000000  (-0.000022 -0.000027 -0.000014)
136:   1535.53   0.009375   47.38  0.001905  (-0.000001  0.039662  0.018228)
137:   1540.43   0.000040    0.20  0.000008  ( 0.002864  0.000002  0.000001)
138:   1541.22   0.000000    0.00  0.000000  (-0.000003  0.000004  0.000001)
139:   1546.94   0.005146   26.00  0.001038  (-0.032219 -0.000003 -0.000003)
140:   1547.89   0.000000    0.00  0.000000  ( 0.000043  0.000006  0.000007)
141:   1553.19   0.000000    0.00  0.000000  ( 0.000007  0.000004  0.000008)
142:   1558.76   0.003539   17.88  0.000708  (-0.000001  0.006266  0.025868)
143:   1567.44   0.000000    0.00  0.000000  ( 0.000000  0.000004  0.000008)
144:   3032.07   0.000000    0.00  0.000000  ( 0.000066  0.000140  0.000158)
145:   3032.14   0.031410  158.74  0.003233  (-0.056857  0.000017  0.000021)
146:   3032.24   0.031058  156.95  0.003196  (-0.000028 -0.037675 -0.042154)
147:   3032.52   0.000000    0.00  0.000000  (-0.000090 -0.000017 -0.000016)
148:   3035.74   0.000000    0.00  0.000000  (-0.000001 -0.000031  0.000009)
149:   3035.94   0.002133   10.78  0.000219  ( 0.014808 -0.000012  0.000002)
150:   3036.48   0.024900  125.83  0.002559  ( 0.000002  0.049650 -0.009689)
151:   3037.00   0.000000    0.00  0.000000  ( 0.000004  0.000017 -0.000003)
152:   3046.32   0.000000    0.00  0.000000  ( 0.000005  0.000000 -0.000002)
153:   3046.68   0.069475  351.10  0.007116  (-0.000001 -0.052400  0.066109)
154:   3048.51   0.035119  177.48  0.003595  (-0.059958  0.000001 -0.000001)
155:   3049.76   0.000000    0.00  0.000000  ( 0.000000 -0.000004  0.000002)
156:   3086.76   0.000000    0.00  0.000000  (-0.000013  0.000008  0.000004)
157:   3086.90   0.020054  101.34  0.002027  (-0.045025  0.000001  0.000000)
158:   3088.06   0.003139   15.87  0.000317  (-0.000000 -0.012196 -0.012981)
159:   3088.28   0.000000    0.00  0.000000  (-0.000000 -0.000008 -0.000010)
160:   3096.88   0.059753  301.97  0.006021  ( 0.077596  0.000006  0.000002)
161:   3097.28   0.000000    0.00  0.000000  (-0.000060  0.000077  0.000044)
162:   3097.47   0.000000    0.00  0.000000  (-0.000042  0.000100  0.000052)
163:   3097.62   0.070656  357.07  0.007118  (-0.000005  0.073028  0.042250)
164:   3119.15   0.007617   38.49  0.000762  (-0.027604  0.000132 -0.000195)
165:   3119.16   0.000065    0.33  0.000007  (-0.002548 -0.000108  0.000156)
166:   3119.20   0.035974  181.80  0.003599  ( 0.000104  0.033746 -0.049601)
167:   3119.21   0.000174    0.88  0.000017  (-0.000064  0.002343 -0.003444)
168:   3152.59   0.000007    0.03  0.000001  ( 0.000116  0.000768 -0.000258)
169:   3152.65   0.016950   85.66  0.001678  (-0.000014 -0.038789  0.013162)
170:   3152.89   0.009366   47.33  0.000927  ( 0.030448 -0.000023  0.000008)
171:   3152.96   0.000002    0.01  0.000000  ( 0.000448  0.000143 -0.000049)
172:   3192.78   0.000000    0.00  0.000000  ( 0.000067  0.000014  0.000022)
173:   3192.93   0.002836   14.33  0.000277  ( 0.016648  0.000003  0.000010)
174:   3194.74   0.009398   47.50  0.000918  ( 0.000007  0.019062 -0.023552)
175:   3195.35   0.000000    0.00  0.000000  (-0.000002 -0.000034  0.000043)
176:   3195.55   0.000000    0.00  0.000000  (-0.000022 -0.000076  0.000009)
177:   3196.07   0.017534   88.61  0.001712  (-0.000006  0.041232  0.003453)
178:   3221.54   0.014314   72.33  0.001387  ( 0.037236  0.000001  0.000000)
179:   3221.58   0.000019    0.10  0.000002  ( 0.001353 -0.000004  0.000001)

* The epsilon (eps) is given for a Dirac delta lineshape.
** The dipole moment derivative (T) already includes vibrational overlap.

The first frequency considered to be a vibration is 6
The total number of vibrations considered is 174


--------------------------
THERMOCHEMISTRY AT 298.15K
--------------------------

Temperature         ... 298.15 K
Pressure            ... 1.00 atm
Total Mass          ... 332.53 AMU

Throughout the following assumptions are being made:
  (1) The electronic state is orbitally nondegenerate
      but the spin degeneracy is treated
  (2) There are no thermally accessible electronically excited states
  (3) Hindered rotations indicated by low frequency modes are not
      treated as such but are treated as vibrations and this may
      cause some error
  (4) All equations used are the standard statistical mechanics
      equations for an ideal gas
  (5) All vibrations are strictly harmonic

freq.      37.94  E(vib)   ...       0.54 
freq.      44.59  E(vib)   ...       0.53 
freq.      66.25  E(vib)   ...       0.50 
freq.      85.77  E(vib)   ...       0.48 
freq.     109.92  E(vib)   ...       0.45 
freq.     140.16  E(vib)   ...       0.41 
freq.     153.65  E(vib)   ...       0.40 
freq.     158.21  E(vib)   ...       0.39 
freq.     171.82  E(vib)   ...       0.38 
freq.     179.14  E(vib)   ...       0.37 
freq.     182.80  E(vib)   ...       0.37 
freq.     186.23  E(vib)   ...       0.37 
freq.     191.34  E(vib)   ...       0.36 
freq.     211.91  E(vib)   ...       0.34 
freq.     221.54  E(vib)   ...       0.33 
freq.     222.11  E(vib)   ...       0.33 
freq.     226.62  E(vib)   ...       0.33 
freq.     229.30  E(vib)   ...       0.32 
freq.     234.39  E(vib)   ...       0.32 
freq.     250.61  E(vib)   ...       0.30 
freq.     252.00  E(vib)   ...       0.30 
freq.     261.59  E(vib)   ...       0.30 
freq.     262.34  E(vib)   ...       0.29 
freq.     272.39  E(vib)   ...       0.29 
freq.     273.56  E(vib)   ...       0.29 
freq.     278.94  E(vib)   ...       0.28 
freq.     285.93  E(vib)   ...       0.27 
freq.     293.48  E(vib)   ...       0.27 
freq.     296.84  E(vib)   ...       0.27 
freq.     308.99  E(vib)   ...       0.26 
freq.     316.14  E(vib)   ...       0.25 
freq.     340.65  E(vib)   ...       0.23 
freq.     341.25  E(vib)   ...       0.23 
freq.     357.23  E(vib)   ...       0.22 
freq.     371.71  E(vib)   ...       0.21 
freq.     388.19  E(vib)   ...       0.20 
freq.     393.48  E(vib)   ...       0.20 
freq.     405.51  E(vib)   ...       0.19 
freq.     413.13  E(vib)   ...       0.19 
freq.     429.73  E(vib)   ...       0.18 
freq.     437.16  E(vib)   ...       0.17 
freq.     443.49  E(vib)   ...       0.17 
freq.     450.56  E(vib)   ...       0.17 
freq.     465.04  E(vib)   ...       0.16 
freq.     480.60  E(vib)   ...       0.15 
freq.     506.19  E(vib)   ...       0.14 
freq.     530.36  E(vib)   ...       0.13 
freq.     559.73  E(vib)   ...       0.12 
freq.     573.27  E(vib)   ...       0.11 
freq.     596.71  E(vib)   ...       0.10 
freq.     597.38  E(vib)   ...       0.10 
freq.     632.28  E(vib)   ...       0.09 
freq.     716.72  E(vib)   ...       0.07 
freq.     721.94  E(vib)   ...       0.07 
freq.     733.93  E(vib)   ...       0.06 
freq.     767.37  E(vib)   ...       0.06 
freq.     799.93  E(vib)   ...       0.05 
freq.     815.99  E(vib)   ...       0.05 
freq.     818.53  E(vib)   ...       0.05 
freq.     854.26  E(vib)   ...       0.04 
freq.     898.62  E(vib)   ...       0.03 
freq.     910.79  E(vib)   ...       0.03 
freq.     919.92  E(vib)   ...       0.03 
freq.     923.68  E(vib)   ...       0.03 
freq.     927.14  E(vib)   ...       0.03 
freq.     930.51  E(vib)   ...       0.03 
freq.     935.77  E(vib)   ...       0.03 
freq.     937.93  E(vib)   ...       0.03 
freq.     938.94  E(vib)   ...       0.03 
freq.     943.39  E(vib)   ...       0.03 
freq.     961.33  E(vib)   ...       0.03 
freq.     962.08  E(vib)   ...       0.03 
freq.     970.66  E(vib)   ...       0.03 
freq.     971.35  E(vib)   ...       0.03 
freq.     985.90  E(vib)   ...       0.02 
freq.    1049.13  E(vib)   ...       0.02 
freq.    1050.96  E(vib)   ...       0.02 
freq.    1051.81  E(vib)   ...       0.02 
freq.    1053.70  E(vib)   ...       0.02 
freq.    1055.83  E(vib)   ...       0.02 
freq.    1059.29  E(vib)   ...       0.02 
freq.    1061.78  E(vib)   ...       0.02 
freq.    1062.00  E(vib)   ...       0.02 
freq.    1118.30  E(vib)   ...       0.01 
freq.    1133.84  E(vib)   ...       0.01 
freq.    1212.62  E(vib)   ...       0.01 
freq.    1213.07  E(vib)   ...       0.01 
freq.    1217.98  E(vib)   ...       0.01 
freq.    1221.31  E(vib)   ...       0.01 
freq.    1229.45  E(vib)   ...       0.01 
freq.    1230.41  E(vib)   ...       0.01 
freq.    1230.94  E(vib)   ...       0.01 
freq.    1236.05  E(vib)   ...       0.01 
freq.    1241.39  E(vib)   ...       0.01 
freq.    1244.63  E(vib)   ...       0.01 
freq.    1253.14  E(vib)   ...       0.01 
freq.    1273.37  E(vib)   ...       0.01 
freq.    1371.51  E(vib)   ...       0.01 
freq.    1399.47  E(vib)   ...       0.00 
freq.    1399.65  E(vib)   ...       0.00 
freq.    1400.67  E(vib)   ...       0.00 
freq.    1401.01  E(vib)   ...       0.00 
freq.    1403.07  E(vib)   ...       0.00 
freq.    1406.92  E(vib)   ...       0.00 
freq.    1410.39  E(vib)   ...       0.00 
freq.    1412.15  E(vib)   ...       0.00 
freq.    1429.87  E(vib)   ...       0.00 
freq.    1433.12  E(vib)   ...       0.00 
freq.    1436.81  E(vib)   ...       0.00 
freq.    1443.23  E(vib)   ...       0.00 
freq.    1448.73  E(vib)   ...       0.00 
freq.    1473.34  E(vib)   ...       0.00 
freq.    1482.06  E(vib)   ...       0.00 
freq.    1492.07  E(vib)   ...       0.00 
freq.    1494.15  E(vib)   ...       0.00 
freq.    1496.65  E(vib)   ...       0.00 
freq.    1498.89  E(vib)   ...       0.00 
freq.    1505.42  E(vib)   ...       0.00 
freq.    1507.71  E(vib)   ...       0.00 
freq.    1509.22  E(vib)   ...       0.00 
freq.    1510.26  E(vib)   ...       0.00 
freq.    1510.79  E(vib)   ...       0.00 
freq.    1517.93  E(vib)   ...       0.00 
freq.    1518.67  E(vib)   ...       0.00 
freq.    1521.82  E(vib)   ...       0.00 
freq.    1523.14  E(vib)   ...       0.00 
freq.    1525.40  E(vib)   ...       0.00 
freq.    1525.70  E(vib)   ...       0.00 
freq.    1526.90  E(vib)   ...       0.00 
freq.    1527.90  E(vib)   ...       0.00 
freq.    1535.53  E(vib)   ...       0.00 
freq.    1540.43  E(vib)   ...       0.00 
freq.    1541.22  E(vib)   ...       0.00 
freq.    1546.94  E(vib)   ...       0.00 
freq.    1547.89  E(vib)   ...       0.00 
freq.    1553.19  E(vib)   ...       0.00 
freq.    1558.76  E(vib)   ...       0.00 
freq.    1567.44  E(vib)   ...       0.00 
freq.    3032.07  E(vib)   ...       0.00 
freq.    3032.14  E(vib)   ...       0.00 
freq.    3032.24  E(vib)   ...       0.00 
freq.    3032.52  E(vib)   ...       0.00 
freq.    3035.74  E(vib)   ...       0.00 
freq.    3035.94  E(vib)   ...       0.00 
freq.    3036.48  E(vib)   ...       0.00 
freq.    3037.00  E(vib)   ...       0.00 
freq.    3046.32  E(vib)   ...       0.00 
freq.    3046.68  E(vib)   ...       0.00 
freq.    3048.51  E(vib)   ...       0.00 
freq.    3049.76  E(vib)   ...       0.00 
freq.    3086.76  E(vib)   ...       0.00 
freq.    3086.90  E(vib)   ...       0.00 
freq.    3088.06  E(vib)   ...       0.00 
freq.    3088.28  E(vib)   ...       0.00 
freq.    3096.88  E(vib)   ...       0.00 
freq.    3097.28  E(vib)   ...       0.00 
freq.    3097.47  E(vib)   ...       0.00 
freq.    3097.62  E(vib)   ...       0.00 
freq.    3119.15  E(vib)   ...       0.00 
freq.    3119.16  E(vib)   ...       0.00 
freq.    3119.20  E(vib)   ...       0.00 
freq.    3119.21  E(vib)   ...       0.00 
freq.    3152.59  E(vib)   ...       0.00 
freq.    3152.65  E(vib)   ...       0.00 
freq.    3152.89  E(vib)   ...       0.00 
freq.    3152.96  E(vib)   ...       0.00 
freq.    3192.78  E(vib)   ...       0.00 
freq.    3192.93  E(vib)   ...       0.00 
freq.    3194.74  E(vib)   ...       0.00 
freq.    3195.35  E(vib)   ...       0.00 
freq.    3195.55  E(vib)   ...       0.00 
freq.    3196.07  E(vib)   ...       0.00 
freq.    3221.54  E(vib)   ...       0.00 
freq.    3221.58  E(vib)   ...       0.00 

------------
INNER ENERGY
------------

The inner energy is: U= E(el) + E(ZPE) + E(vib) + E(rot) + E(trans)
    E(el)   - is the total energy from the electronic structure calculation
              = E(kin-el) + E(nuc-el) + E(el-el) + E(nuc-nuc)
    E(ZPE)  - the the zero temperature vibrational energy from the frequency calculation
    E(vib)  - the the finite temperature correction to E(ZPE) due to population
              of excited vibrational states
    E(rot)  - is the rotational thermal energy
    E(trans)- is the translational thermal energy

Summary of contributions to the inner energy U:
Electronic energy                ...  -1009.81259501 Eh
Zero point energy                ...      0.53474708 Eh     335.56 kcal/mol
Thermal vibrational correction   ...      0.02492915 Eh      15.64 kcal/mol
Thermal rotational correction    ...      0.00141627 Eh       0.89 kcal/mol
Thermal translational correction ...      0.00141627 Eh       0.89 kcal/mol
-----------------------------------------------------------------------
Total thermal energy                  -1009.25008623 Eh


Summary of corrections to the electronic energy:
(perhaps to be used in another calculation)
Total thermal correction                  0.02776170 Eh      17.42 kcal/mol
Non-thermal (ZPE) correction              0.53474708 Eh     335.56 kcal/mol
-----------------------------------------------------------------------
Total correction                          0.56250878 Eh     352.98 kcal/mol


--------
ENTHALPY
--------

The enthalpy is H = U + kB*T
                kB is Boltzmann's constant
Total free energy                 ...  -1009.25008623 Eh 
Thermal Enthalpy correction       ...      0.00094421 Eh       0.59 kcal/mol
-----------------------------------------------------------------------
Total Enthalpy                    ...  -1009.24914202 Eh


Note: Only C1 symmetry has been detected, increase convergence thresholds 
      if your molecule has a higher symmetry. Symmetry factor of 1.0 is   
      used for the rotational entropy correction. 
 

Note: Rotational entropy computed according to Herzberg 
Infrared and Raman Spectra, Chapter V,1, Van Nostrand Reinhold, 1945 
Point Group:  C1, Symmetry Number:   1  
Rotational constants in cm-1:     0.010319     0.007444     0.005062 

Vibrational entropy computed according to the QRRHO of S. Grimme
Chem.Eur.J. 2012 18 9955


-------
ENTROPY
-------

The entropy contributions are T*S = T*(S(el)+S(vib)+S(rot)+S(trans))
     S(el)   - electronic entropy
     S(vib)  - vibrational entropy
     S(rot)  - rotational entropy
     S(trans)- translational entropy
The entropies will be listed as multiplied by the temperature to get
units of energy

Electronic entropy                ...      0.00065446 Eh      0.41 kcal/mol
Vibrational entropy               ...      0.04228635 Eh     26.54 kcal/mol
Rotational entropy                ...      0.01647888 Eh     10.34 kcal/mol
Translational entropy             ...      0.02057297 Eh     12.91 kcal/mol
-----------------------------------------------------------------------
Final entropy term                ...      0.07999266 Eh     50.20 kcal/mol

In case the symmetry of your molecule has not been determined correctly
or in case you have a reason to use a different symmetry number we print 
out the resulting rotational entropy values for sn=1,12 :
 --------------------------------------------------------
|  sn= 1 | S(rot)=       0.01647888 Eh     10.34 kcal/mol|
|  sn= 2 | S(rot)=       0.01582443 Eh      9.93 kcal/mol|
|  sn= 3 | S(rot)=       0.01544160 Eh      9.69 kcal/mol|
|  sn= 4 | S(rot)=       0.01516997 Eh      9.52 kcal/mol|
|  sn= 5 | S(rot)=       0.01495928 Eh      9.39 kcal/mol|
|  sn= 6 | S(rot)=       0.01478714 Eh      9.28 kcal/mol|
|  sn= 7 | S(rot)=       0.01464159 Eh      9.19 kcal/mol|
|  sn= 8 | S(rot)=       0.01451552 Eh      9.11 kcal/mol|
|  sn= 9 | S(rot)=       0.01440431 Eh      9.04 kcal/mol|
|  sn=10 | S(rot)=       0.01430483 Eh      8.98 kcal/mol|
|  sn=11 | S(rot)=       0.01421484 Eh      8.92 kcal/mol|
|  sn=12 | S(rot)=       0.01413268 Eh      8.87 kcal/mol|
 --------------------------------------------------------


-------------------
GIBBS FREE ENERGY
-------------------

The Gibbs free energy is G = H - T*S

Total enthalpy                    ...  -1009.24914202 Eh 
Total entropy correction          ...     -0.07999266 Eh    -50.20 kcal/mol
-----------------------------------------------------------------------
Final Gibbs free energy         ...  -1009.32913468 Eh

For completeness - the Gibbs free energy minus the electronic energy
G-E(el)                           ...      0.48346033 Eh    303.38 kcal/mol


Timings for individual modules:

Sum of individual times         ...     9394.718 sec (= 156.579 min)
GTO integral calculation        ...       38.623 sec (=   0.644 min)   0.4 %
SCF iterations                  ...     3155.811 sec (=  52.597 min)  33.6 %
SCF Gradient evaluation         ...     1221.971 sec (=  20.366 min)  13.0 %
Geometry relaxation             ...        4.749 sec (=   0.079 min)   0.1 %
Analytical frequency calculation...     4973.564 sec (=  82.893 min)  52.9 %
                             ****ORCA TERMINATED NORMALLY****
TOTAL RUN TIME: 0 days 2 hours 36 minutes 59 seconds 142 msec
```
