## Supplementary material for "A novel quinone biosynthetic pathway illuminates the evolution of aerobic metabolism": Q6_1e_1H_B3LYP_631Gd_opt.out (part 1 of 3)

```
                                 *****************
                                 * O   R   C   A *
                                 *****************

                                            #,                                       
                                            ###                                      
                                            ####                                     
                                            #####                                    
                                            ######                                   
                                           ########,                                 
                                     ,,################,,,,,                         
                               ,,#################################,,                 
                          ,,##########################################,,             
                       ,#########################################, ''#####,          
                    ,#############################################,,   '####,        
                  ,##################################################,,,,####,       
                ,###########''''           ''''###############################       
              ,#####''   ,,,,##########,,,,          '''####'''          '####       
            ,##' ,,,,###########################,,,                        '##       
           ' ,,###''''                  '''############,,,                           
         ,,##''                                '''############,,,,        ,,,,,,###''
      ,#''                                            '''#######################'''  
     '                                                          ''''####''''         
             ,#######,   #######,   ,#######,      ##                                
            ,#'     '#,  ##    ##  ,#'     '#,    #''#        ######   ,####,        
            ##       ##  ##   ,#'  ##            #'  '#       #        #'  '#        
            ##       ##  #######   ##           ,######,      #####,   #    #        
            '#,     ,#'  ##    ##  '#,     ,#' ,#      #,         ##   #,  ,#        
             '#######'   ##     ##  '#######'  #'      '#     #####' # '####'        


                  #######################################################
                  #                        -***-                        #
                  #          Department of theory and spectroscopy      #
                  #    Directorship and core code : Frank Neese         #
                  #        Max Planck Institute fuer Kohlenforschung    #
                  #                Kaiser Wilhelm Platz 1               #
                  #                 D-45470 Muelheim/Ruhr               #
                  #                      Germany                        #
                  #                                                     #
                  #                  All rights reserved                #
                  #                        -***-                        #
                  #######################################################


                         Program Version 5.0.2 -  RELEASE  -


 With contributions from (in alphabetic order):
   Daniel Aravena         : Magnetic Suceptibility
   Michael Atanasov       : Ab Initio Ligand Field Theory (pilot matlab implementation)
   Alexander A. Auer      : GIAO ZORA, VPT2 properties, NMR spectrum
   Ute Becker             : Parallelization
   Giovanni Bistoni       : ED, misc. LED, open-shell LED, HFLD
   Martin Brehm           : Molecular dynamics
   Dmytro Bykov           : SCF Hessian
   Vijay G. Chilkuri      : MRCI spin determinant printing, contributions to CSF-ICE
   Dipayan Datta          : RHF DLPNO-CCSD density
   Achintya Kumar Dutta   : EOM-CC, STEOM-CC
   Dmitry Ganyushin       : Spin-Orbit,Spin-Spin,Magnetic field MRCI
   Miquel Garcia          : C-PCM and meta-GGA Hessian, CC/C-PCM, Gaussian charge scheme
   Yang Guo               : DLPNO-NEVPT2, F12-NEVPT2, CIM, IAO-localization
   Andreas Hansen         : Spin unrestricted coupled pair/coupled cluster methods
   Benjamin Helmich-Paris : MC-RPA, TRAH-SCF, COSX integrals
   Lee Huntington         : MR-EOM, pCC
   Robert Izsak           : Overlap fitted RIJCOSX, COSX-SCS-MP3, EOM
   Marcus Kettner         : VPT2
   Christian Kollmar      : KDIIS, OOCD, Brueckner-CCSD(T), CCSD density, CASPT2, CASPT2-K
   Simone Kossmann        : Meta GGA functionals, TD-DFT gradient, OOMP2, MP2 Hessian
   Martin Krupicka        : Initial AUTO-CI
   Lucas Lang             : DCDCAS
   Marvin Lechner         : AUTO-CI (C++ implementation), FIC-MRCC
   Dagmar Lenk            : GEPOL surface, SMD
   Dimitrios Liakos       : Extrapolation schemes; Compound Job, initial MDCI parallelization
   Dimitrios Manganas     : Further ROCIS development; embedding schemes
   Dimitrios Pantazis     : SARC Basis sets
   Anastasios Papadopoulos: AUTO-CI, single reference methods and gradients
   Taras Petrenko         : DFT Hessian,TD-DFT gradient, ASA, ECA, R-Raman, ABS, FL, XAS/XES, NRVS
   Peter Pinski           : DLPNO-MP2, DLPNO-MP2 Gradient
   Christoph Reimann      : Effective Core Potentials
   Marius Retegan         : Local ZFS, SOC
   Christoph Riplinger    : Optimizer, TS searches, QM/MM, DLPNO-CCSD(T), (RO)-DLPNO pert. Triples
   Tobias Risthaus        : Range-separated hybrids, TD-DFT gradient, RPA, STAB
   Michael Roemelt        : Original ROCIS implementation
   Masaaki Saitow         : Open-shell DLPNO-CCSD energy and density
   Barbara Sandhoefer     : DKH picture change effects
   Avijit Sen             : IP-ROCIS
   Kantharuban Sivalingam : CASSCF convergence, NEVPT2, FIC-MRCI
   Bernardo de Souza      : ESD, SOC TD-DFT
   Georgi Stoychev        : AutoAux, RI-MP2 NMR, DLPNO-MP2 response
   Willem Van den Heuvel  : Paramagnetic NMR
   Boris Wezisla          : Elementary symmetry handling
   Frank Wennmohs         : Technical directorship


 We gratefully acknowledge several colleagues who have allowed us to
 interface, adapt or use parts of their codes:
   Stefan Grimme, W. Hujo, H. Kruse, P. Pracht,  : VdW corrections, initial TS optimization,
                  C. Bannwarth, S. Ehlert          DFT functionals, gCP, sTDA/sTD-DF
   Ed Valeev, F. Pavosevic, A. Kumar             : LibInt (2-el integral package), F12 methods
   Garnet Chan, S. Sharma, J. Yang, R. Olivares  : DMRG
   Ulf Ekstrom                                   : XCFun DFT Library
   Mihaly Kallay                                 : mrcc  (arbitrary order and MRCC methods)
   Jiri Pittner, Ondrej Demel                    : Mk-CCSD
   Frank Weinhold                                : gennbo (NPA and NBO analysis)
   Christopher J. Cramer and Donald G. Truhlar   : smd solvation model
   Lars Goerigk                                  : TD-DFT with DH, B97 family of functionals
   V. Asgeirsson, H. Jonsson                     : NEB implementation
   FAccTs GmbH                                   : IRC, NEB, NEB-TS, DLPNO-Multilevel, CI-OPT
                                                   MM, QMMM, 2- and 3-layer-ONIOM, Crystal-QMMM,
                                                   LR-CPCM, SF, NACMEs, symmetry and pop. for TD-DFT,
                                                   nearIR, NL-DFT gradient (VV10), updates on ESD,
                                                   ML-optimized integration grids
   S Lehtola, MJT Oliveira, MAL Marques          : LibXC Library
   Liviu Ungur et al                             : ANISO software


 Your calculation uses the libint2 library for the computation of 2-el integrals
 For citations please refer to: http://libint.valeyev.net

 Your ORCA version has been built with support for libXC version: 5.1.0
 For citations please refer to: https://tddft.org/programs/libxc/

 This ORCA versions uses:
   CBLAS   interface :  Fast vector & matrix operations
   LAPACKE interface :  Fast linear algebra routines
   SCALAPACK package :  Parallel linear algebra routines
   Shared memory     :  Shared parallel matrices
   BLAS/LAPACK       :  OpenBLAS 0.3.15  USE64BITINT DYNAMIC_ARCH NO_AFFINITY Zen SINGLE_THREADED
        Core in use  :  Zen
   Copyright (c) 2011-2014, The OpenBLAS Project


================================================================================

----- Orbital basis set information -----
Your calculation utilizes the basis: 6-31G(d)
   H-He, Li-Ne : W. J. Hehre, R. Ditchfield and J.A. Pople, J. Chem. Phys. 56, 2257 (1972).
                 Note: He and Ne are unpublished basis sets taken from the Gaussian program.
                 Note: Li and B from J. D. Dill and J. A. Pople, J. Chem. Phys. 62, 2921 (1975).
   Na - Ar     : M. M. Francl, W. J. Pietro, W. J. Hehre, J. S. Binkley, M. S. Gordon, 
                 D. J. DeFrees and J. A. Pople, J. Chem. Phys. 77, 3654 (1982).
   K - Zn      : V. A. Rassolov, J. A. Pople, M. A. Ratner, and T. L. Windus, J. Chem. Phys. 109, 1223 (1998).

----- AuxJ basis set information -----
Your calculation utilizes the auxiliary basis: def2/J
   F. Weigend, Phys. Chem. Chem. Phys. 8, 1057 (2006).

================================================================================
                                        WARNINGS
                       Please study these warnings very carefully!
================================================================================


WARNING: your system is open-shell and RHF/RKS was chosen
  ===> : WILL SWITCH to UHF/UKS


WARNING: Geometry Optimization
  ===> : Switching off AutoStart
         For restart on a previous wavefunction, please use MOREAD

INFO   : the flag for use of the SHARK integral package has been found!

================================================================================
                                       INPUT FILE
================================================================================
NAME = Q6_1e_1H_B3LYP_631Gd_opt.inp
|  1> !Defgrid3 VeryTightOpt CPCM(water) B3LYP 6-31G(d) OPT FREQ
|  2> 
|  3> %maxcore 4096
|  4> 
|  5> %pal
|  6>    nprocs 8
|  7> end
|  8> 
|  9> * xyz 0 2
| 10>    C     -1.306486    0.695816   -0.085715
| 11>    C     -1.301327   -0.689695    0.070161
| 12>    C      1.291713   -0.682274    0.087541
| 13>    C      1.295257    0.706434   -0.072863
| 14>    C     -0.002669   -1.257821    0.348549
| 15>    O     -0.059596   -2.416771    1.060772
| 16>    C     -0.005388    1.300837   -0.445264
| 17>    O     -0.006643    2.318144   -1.183206
| 18>    C     -2.479371   -1.709017   -0.110289
| 19>    C     -1.961903   -2.989186   -0.834570
| 20>    C     -3.113099   -2.151343    1.227049
| 21>    C     -3.551004   -1.187135   -1.097078
| 22>    H     -1.420947   -2.725305   -1.748762
| 23>    H     -1.316721   -3.604216   -0.213317
| 24>    H     -2.829431   -3.589271   -1.123550
| 25>    H     -3.557341   -1.318919    1.774313
| 26>    H     -3.898089   -2.891242    1.037338
| 27>    H     -2.358362   -2.614009    1.866257
| 28>    H     -4.276061   -1.987590   -1.274483
| 29>    H     -4.106849   -0.320787   -0.758599
| 30>    H     -3.089908   -0.936680   -2.057749
| 31>    C      2.478573   -1.692864   -0.131706
| 32>    C      1.960967   -2.975514   -0.855125
| 33>    C      3.501886   -1.140826   -1.153336
| 34>    C      3.208775   -2.132002    1.161122
| 35>    H      1.321001   -3.615527   -0.250699
| 36>    H      1.413442   -2.707951   -1.763405
| 37>    H      2.830201   -3.569322   -1.149520
| 38>    H      4.076809   -0.290551   -0.806449
| 39>    H      4.212385   -1.938024   -1.390204
| 40>    H      2.996222   -0.855412   -2.080125
| 41>    H      4.074244   -2.746803    0.894008
| 42>    H      3.559784   -1.284752    1.748864
| 43>    H      2.583533   -2.748552    1.818904
| 44>    C      2.445553    1.735937    0.140910
| 45>    C      1.860890    2.996169    0.847157
| 46>    C      3.511813    1.243551    1.146695
| 47>    C      3.094585    2.213728   -1.179063
| 48>    H      1.168347    3.545080    0.213770
| 49>    H      1.342912    2.718923    1.770862
| 50>    H      2.690741    3.656528    1.115346
| 51>    H      4.119768    0.413306    0.803210
| 52>    H      4.191536    2.074115    1.361310
| 53>    H      3.039145    0.949521    2.089365
| 54>    H      3.859151    2.968741   -0.964662
| 55>    H      3.567490    1.402556   -1.733589
| 56>    H      2.332675    2.663812   -1.816788
| 57>    C     -2.461587    1.722229    0.121490
| 58>    C     -3.125680    2.167179   -1.201725
| 59>    C     -3.510386    1.239874    1.150913
| 60>    C     -1.886801    3.004181    0.796272
| 61>    H     -2.370526    2.607728   -1.854531
| 62>    H     -3.599969    1.342219   -1.734068
| 63>    H     -3.890941    2.924031   -0.996769
| 64>    H     -3.025774    0.998629    2.102484
| 65>    H     -4.214434    2.057821    1.334130
| 66>    H     -4.092441    0.376887    0.847604
| 67>    H     -2.724695    3.651755    1.071132
| 68>    H     -1.346885    2.750627    1.714184
| 69>    H     -1.216813    3.555949    0.141662
| 70>    H      0.820830   -2.633847    1.405243
| 71> **                         ****END OF INPUT****
================================================================================

                       *****************************
                       * Geometry Optimization Run *
                       *****************************

Geometry optimization settings:
Update method            Update   .... BFGS
Choice of coordinates    CoordSys .... Z-matrix Internals
Initial Hessian          InHess   .... Almoef's Model

Convergence Tolerances:
Energy Change            TolE     ....  2.0000e-07 Eh
Max. Gradient            TolMAXG  ....  3.0000e-05 Eh/bohr
RMS Gradient             TolRMSG  ....  8.0000e-06 Eh/bohr
Max. Displacement        TolMAXD  ....  2.0000e-04 bohr
RMS Displacement         TolRMSD  ....  1.0000e-04 bohr
Strict Convergence                ....  False
------------------------------------------------------------------------------
                        ORCA OPTIMIZATION COORDINATE SETUP
------------------------------------------------------------------------------

The optimization will be done in new redundant internal coordinates
Making redundant internal coordinates   ...  (new redundants) done
Evaluating the initial hessian          ...  (Almloef) done
Evaluating the coordinates              ...  done
Calculating the B-matrix                .... done
Calculating the G-matrix                .... done
Diagonalizing the G-matrix              .... done
Small eigenvalue found = 5.846e-03
Small eigenvalue found = 6.584e-03
Small eigenvalue found = 6.608e-03
Small eigenvalue found = 1.297e-02
Small eigenvalue found = 1.914e-02
Small eigenvalue found = 2.295e-02
Small eigenvalue found = 2.621e-02
Small eigenvalue found = 2.706e-02
The first mode is                       ....  157
The number of degrees of freedom        ....  177

    -----------------------------------------------------------------
                    Redundant Internal Coordinates


    -----------------------------------------------------------------
         Definition                    Initial Value    Approx d2E/dq
    -----------------------------------------------------------------
      1. B(C   1,C   0)                  1.3943         0.615092   
      2. B(C   3,C   2)                  1.3979         0.606823   
      3. B(C   4,C   1)                  1.4446         0.511302   
      4. B(C   4,C   2)                  1.4404         0.519158   
      5. B(O   5,C   4)                  1.3615         0.621375   
      6. B(C   6,C   3)                  1.4777         0.452665   
      7. B(C   6,C   0)                  1.4793         0.450137   
      8. B(O   7,C   6)                  1.2568         0.912922   
      9. B(C   8,C   1)                  1.5682         0.324618   
     10. B(C   9,C   8)                  1.5592         0.335543   
     11. B(C  10,C   8)                  1.5446         0.354088   
     12. B(C  11,C   8)                  1.5474         0.350416   
     13. B(H  12,C   9)                  1.0945         0.354146   
     14. B(H  13,C   9)                  1.0865         0.364763   
     15. B(H  14,C   9)                  1.0937         0.355217   
     16. B(H  15,C  10)                  1.0908         0.359083   
     17. B(H  16,C  10)                  1.0953         0.353176   
     18. B(H  17,C  10)                  1.0919         0.357578   
     19. B(H  18,C  11)                  1.0945         0.354209   
     20. B(H  19,C  11)                  1.0836         0.368728   
     21. B(H  20,C  11)                  1.0946         0.354020   
     22. B(C  21,C   2)                  1.5742         0.317624   
     23. B(C  22,C  21)                  1.5609         0.333474   
     24. B(C  23,C  21)                  1.5478         0.349945   
     25. B(C  24,C  21)                  1.5484         0.349199   
     26. B(H  25,C  22)                  1.0883         0.362290   
     27. B(H  26,C  22)                  1.0938         0.355139   
     28. B(H  27,C  22)                  1.0931         0.356036   
     29. B(H  28,C  23)                  1.0834         0.368888   
     30. B(H  29,C  23)                  1.0938         0.355083   
     31. B(H  30,C  23)                  1.0937         0.355289   
     32. B(H  31,C  24)                  1.0947         0.353937   
     33. B(H  32,C  24)                  1.0893         0.361084   
     34. B(H  33,C  24)                  1.0972         0.350764   
     35. B(C  34,C   3)                  1.5584         0.336506   
     36. B(C  35,C  34)                  1.5585         0.336488   
     37. B(C  36,C  34)                  1.5463         0.351897   
     38. B(C  37,C  34)                  1.5466         0.351522   
     39. B(H  38,C  35)                  1.0872         0.363765   
     40. B(H  39,C  35)                  1.0947         0.353918   
     41. B(H  40,C  35)                  1.0939         0.354957   
     42. B(H  41,C  36)                  1.0848         0.366979   
     43. B(H  42,C  36)                  1.0945         0.354202   
     44. B(H  43,C  36)                  1.0948         0.353860   
     45. B(H  44,C  37)                  1.0957         0.352629   
     46. B(H  45,C  37)                  1.0905         0.359471   
     47. B(H  46,C  37)                  1.0908         0.359085   
     48. B(C  47,C   0)                  1.5591         0.335730   
     49. B(C  48,C  47)                  1.5459         0.352341   
     50. B(C  49,C  47)                  1.5467         0.351313   
     51. B(C  50,C  47)                  1.5586         0.336365   
     52. B(H  51,C  48)                  1.0911         0.358649   
     53. B(H  52,C  48)                  1.0904         0.359616   
     54. B(H  53,C  48)                  1.0957         0.352698   
     55. B(H  54,C  49)                  1.0948         0.353837   
     56. B(H  55,C  49)                  1.0947         0.353983   
     57. B(H  56,C  49)                  1.0842         0.367829   
     58. B(H  57,C  50)                  1.0941         0.354769   
     59. B(H  58,C  50)                  1.0947         0.353940   
     60. B(H  59,C  50)                  1.0871         0.363920   
     61. B(H  60,O   5)                  0.9700         0.501171   
     62. A(C   6,C   0,C  47)          114.5002         0.368341   
     63. A(C   1,C   0,C   6)          115.4903         0.409368   
     64. A(C   1,C   0,C  47)          129.9485         0.388795   
     65. A(C   0,C   1,C   8)          129.0691         0.386520   
     66. A(C   4,C   1,C   8)          116.2228         0.374331   
     67. A(C   0,C   1,C   4)          114.5626         0.418741   
     68. A(C   3,C   2,C   4)          114.8345         0.418869   
     69. A(C   4,C   2,C  21)          116.5028         0.373910   
     70. A(C   3,C   2,C  21)          128.3052         0.384151   
     71. A(C   2,C   3,C  34)          129.9682         0.388034   
     72. A(C   2,C   3,C   6)          115.2310         0.408793   
     73. A(C   6,C   3,C  34)          114.7402         0.368841   
     74. A(C   1,C   4,C   2)          128.0090         0.406326   
     75. A(C   1,C   4,O   5)          113.4532         0.416781   
     76. A(C   2,C   4,O   5)          118.1961         0.417914   
     77. A(C   4,O   5,H  60)          109.7741         0.367924   
     78. A(C   3,C   6,O   7)          118.3236         0.436878   
     79. A(C   0,C   6,C   3)          123.2567         0.387889   
     80. A(C   0,C   6,O   7)          118.2237         0.436437   
     81. A(C   1,C   8,C   9)          109.7429         0.348385   
     82. A(C   1,C   8,C  10)          113.2483         0.351563   
     83. A(C  10,C   8,C  11)          111.3817         0.356147   
     84. A(C   9,C   8,C  11)          102.1524         0.352914   
     85. A(C   1,C   8,C  11)          111.9864         0.350944   
     86. A(C   9,C   8,C  10)          107.6518         0.353537   
     87. A(H  13,C   9,H  14)          108.1502         0.290803   
     88. A(H  12,C   9,H  14)          107.6749         0.289459   
     89. A(C   8,C   9,H  14)          108.0570         0.317960   
     90. A(H  12,C   9,H  13)          108.6973         0.290666   
     91. A(C   8,C   9,H  13)          113.3423         0.319339   
     92. A(C   8,C   9,H  12)          110.7357         0.317804   
     93. A(H  16,C  10,H  17)          108.0921         0.289635   
     94. A(H  15,C  10,H  17)          108.1294         0.290390   
     95. A(C   8,C  10,H  17)          110.1575         0.321113   
     96. A(H  15,C  10,H  16)          108.0919         0.289826   
     97. A(C   8,C  10,H  16)          109.7272         0.320463   
     98. A(C   8,C  10,H  15)          112.5171         0.321334   
     99. A(C   8,C  11,H  18)          108.3900         0.320071   
    100. A(H  19,C  11,H  20)          107.8964         0.291143   
    101. A(H  18,C  11,H  20)          107.7060         0.289314   
    102. A(C   8,C  11,H  20)          110.1883         0.320043   
    103. A(H  18,C  11,H  19)          107.1904         0.291168   
    104. A(C   8,C  11,H  19)          115.1953         0.322181   
    105. A(C  23,C  21,C  24)          109.9064         0.355227   
    106. A(C  22,C  21,C  24)          108.0773         0.352337   
    107. A(C   2,C  21,C  24)          114.9197         0.349451   
    108. A(C  22,C  21,C  23)          101.9121         0.352465   
    109. A(C   2,C  21,C  23)          111.1886         0.349577   
    110. A(C   2,C  21,C  22)          110.0031         0.346749   
    111. A(H  26,C  22,H  27)          107.8970         0.289691   
    112. A(H  25,C  22,H  27)          107.3202         0.290598   
    113. A(C  21,C  22,H  27)          107.9099         0.317759   
    114. A(H  25,C  22,H  26)          108.1001         0.290483   
    115. A(C  21,C  22,H  26)          110.4776         0.317629   
    116. A(C  21,C  22,H  25)          114.8869         0.318663   
    117. A(H  29,C  23,H  30)          107.8798         0.289588   
    118. A(H  28,C  23,H  30)          108.1714         0.291327   
    119. A(C  21,C  23,H  30)          110.2879         0.320159   
    120. A(H  28,C  23,H  29)          107.2548         0.291301   
    121. A(C  21,C  23,H  29)          108.2067         0.320129   
    122. A(C  21,C  23,H  28)          114.7973         0.322133   
    123. A(H  32,C  24,H  33)          107.2922         0.289767   
    124. A(H  31,C  24,H  33)          106.3338         0.288861   
    125. A(C  21,C  24,H  33)          113.0303         0.319379   
    126. A(H  31,C  24,H  32)          108.2843         0.290177   
    127. A(C  21,C  24,H  32)          112.4513         0.320896   
    128. A(C  21,C  24,H  31)          109.1710         0.319849   
    129. A(C  36,C  34,C  37)          111.3553         0.355963   
    130. A(C  35,C  34,C  37)          107.1212         0.353271   
    131. A(C   3,C  34,C  37)          113.3760         0.353274   
    132. A(C  35,C  34,C  36)          102.7927         0.353334   
    133. A(C   3,C  34,C  36)          112.8202         0.353338   
    134. A(C   3,C  34,C  35)          108.6292         0.350672   
    135. A(H  39,C  35,H  40)          107.7559         0.289396   
    136. A(H  38,C  35,H  40)          108.7394         0.290645   
    137. A(C  34,C  35,H  40)          108.3399         0.318068   
    138. A(H  38,C  35,H  39)          108.5437         0.290511   
    139. A(C  34,C  35,H  39)          110.7991         0.317917   
    140. A(C  34,C  35,H  38)          112.5331         0.319343   
    141. A(H  42,C  36,H  43)          107.6442         0.289292   
    142. A(H  41,C  36,H  43)          108.0017         0.290905   
    143. A(C  34,C  36,H  43)          110.3585         0.320240   
    144. A(H  41,C  36,H  42)          107.1462         0.290949   
    145. A(C  34,C  36,H  42)          108.3094         0.320290   
    146. A(C  34,C  36,H  41)          115.0994         0.322153   
    147. A(H  45,C  37,H  46)          108.2133         0.290631   
    148. A(H  44,C  37,H  46)          108.5106         0.289756   
    149. A(C  34,C  37,H  46)          109.4715         0.320952   
    150. A(H  44,C  37,H  45)          108.0274         0.289804   
    151. A(C  34,C  37,H  45)          112.7181         0.321008   
    152. A(C  34,C  37,H  44)          109.7980         0.320002   
    153. A(C  49,C  47,C  50)          102.6167         0.353213   
    154. A(C  48,C  47,C  50)          106.9936         0.353388   
    155. A(C   0,C  47,C  50)          109.0148         0.350514   
    156. A(C  48,C  47,C  49)          111.6010         0.356003   
    157. A(C   0,C  47,C  49)          112.6763         0.353100   
    158. A(C   0,C  47,C  48)          113.2034         0.353275   
    159. A(H  52,C  48,H  53)          108.0683         0.289832   
    160. A(H  51,C  48,H  53)          108.4459         0.289709   
    161. A(C  47,C  48,H  53)          109.8003         0.320134   
    162. A(H  51,C  48,H  52)          108.3266         0.290594   
    163. A(C  47,C  48,H  52)          112.7669         0.321152   
    164. A(C  47,C  48,H  51)          109.3300         0.321010   
    165. A(H  55,C  49,H  56)          107.2350         0.291027   
    166. A(H  54,C  49,H  56)          107.7821         0.291008   
    167. A(C  47,C  49,H  56)          115.2175         0.322187   
    168. A(H  54,C  49,H  55)          107.6907         0.289261   
    169. A(C  47,C  49,H  55)          108.3298         0.320171   
    170. A(C  47,C  49,H  54)          110.3073         0.320149   
    171. A(H  58,C  50,H  59)          108.5723         0.290533   
    172. A(H  57,C  50,H  59)          108.8355         0.290640   
    173. A(C  47,C  50,H  59)          112.5849         0.319346   
    174. A(H  57,C  50,H  58)          107.7081         0.289375   
    175. A(C  47,C  50,H  58)          110.7575         0.317901   
    176. A(C  47,C  50,H  57)          108.2509         0.318022   
    177. D(C   8,C   1,C   0,C  47)     29.5003         0.026155   
    178. D(C   8,C   1,C   0,C   6)   -153.5332         0.026155   
    179. D(C   4,C   1,C   0,C  47)   -155.1023         0.026155   
    180. D(C   4,C   1,C   0,C   6)     21.8642         0.026155   
    181. D(C   6,C   3,C   2,C  21)    151.2790         0.025417   
    182. D(C  34,C   3,C   2,C  21)    -31.7388         0.025417   
    183. D(C  34,C   3,C   2,C   4)    155.4355         0.025417   
    184. D(C   6,C   3,C   2,C   4)    -21.5467         0.025417   
    185. D(O   5,C   4,C   2,C   3)   -152.1655         0.018380   
    186. D(C   1,C   4,C   2,C  21)   -153.0712         0.018380   
    187. D(C   1,C   4,C   2,C   3)     20.6417         0.018380   
    188. D(O   5,C   4,C   1,C   0)    152.3047         0.017818   
    189. D(C   2,C   4,C   1,C   8)    155.2312         0.017818   
    190. D(O   5,C   4,C   1,C   8)    -31.6776         0.017818   
    191. D(O   5,C   4,C   2,C  21)     34.1216         0.018380   
    192. D(C   2,C   4,C   1,C   0)    -20.7866         0.017818   
    193. D(H  60,O   5,C   4,C   1)   -166.0314         0.028337   
    194. D(H  60,O   5,C   4,C   2)      7.7952         0.028337   
    195. D(C   3,C   6,C   0,C   1)    -27.8893         0.013812   
    196. D(O   7,C   6,C   3,C  34)     35.3600         0.013965   
    197. D(O   7,C   6,C   3,C   2)   -147.1862         0.013965   
    198. D(C   0,C   6,C   3,C  34)   -149.8245         0.013965   
    199. D(O   7,C   6,C   0,C  47)    -35.6242         0.013812   
    200. D(O   7,C   6,C   0,C   1)    146.9311         0.013812   
    201. D(C   0,C   6,C   3,C   2)     27.6293         0.013965   
    202. D(C   3,C   6,C   0,C  47)    149.5554         0.013812   
    203. D(C  10,C   8,C   1,C   4)     84.0778         0.008090   
    204. D(C   9,C   8,C   1,C   4)    -36.2417         0.008090   
    205. D(C  11,C   8,C   1,C   0)     26.3794         0.008090   
    206. D(C  10,C   8,C   1,C   0)   -100.5887         0.008090   
    207. D(C   9,C   8,C   1,C   0)    139.0918         0.008090   
    208. D(C  11,C   8,C   1,C   4)   -148.9541         0.008090   
    209. D(H  14,C   9,C   8,C  10)     67.4260         0.009138   
    210. D(H  13,C   9,C   8,C  11)   -169.7915         0.009138   
    211. D(H  13,C   9,C   8,C   1)     71.2504         0.009138   
    212. D(H  13,C   9,C   8,C  10)    -52.4117         0.009138   
    213. D(H  12,C   9,C   8,C  10)   -174.8711         0.009138   
    214. D(H  14,C   9,C   8,C   1)   -168.9119         0.009138   
    215. D(H  12,C   9,C   8,C  11)     67.7491         0.009138   
    216. D(H  14,C   9,C   8,C  11)    -49.9538         0.009138   
    217. D(H  12,C   9,C   8,C   1)    -51.2090         0.009138   
    218. D(H  17,C  10,C   8,C  11)    173.9443         0.010083   
    219. D(H  17,C  10,C   8,C   9)     62.7315         0.010083   
    220. D(H  17,C  10,C   8,C   1)    -58.7701         0.010083   
    221. D(H  16,C  10,C   8,C  11)     55.0584         0.010083   
    222. D(H  16,C  10,C   8,C   9)    -56.1544         0.010083   
    223. D(H  16,C  10,C   8,C   1)   -177.6559         0.010083   
    224. D(H  15,C  10,C   8,C  11)    -65.3252         0.010083   
    225. D(H  15,C  10,C   8,C   9)   -176.5379         0.010083   
    226. D(H  15,C  10,C   8,C   1)     61.9605         0.010083   
    227. D(H  20,C  11,C   8,C   9)    -61.8937         0.009891   
    228. D(H  20,C  11,C   8,C   1)     55.4668         0.009891   
    229. D(H  19,C  11,C   8,C  10)     61.1025         0.009891   
    230. D(H  19,C  11,C   8,C   9)    175.7743         0.009891   
    231. D(H  19,C  11,C   8,C   1)    -66.8652         0.009891   
    232. D(H  18,C  11,C   8,C   9)     55.7340         0.009891   
    233. D(H  18,C  11,C   8,C   1)    173.0944         0.009891   
    234. D(H  20,C  11,C   8,C  10)   -176.5656         0.009891   
    235. D(H  18,C  11,C   8,C  10)    -58.9379         0.009891   
    236. D(C  23,C  21,C   2,C   4)    146.3930         0.007787   
    237. D(C  22,C  21,C   2,C   4)     34.2633         0.007787   
    238. D(C  23,C  21,C   2,C   3)    -26.3311         0.007787   
    239. D(C  22,C  21,C   2,C   3)   -138.4607         0.007787   
    240. D(C  24,C  21,C   2,C   4)    -87.9621         0.007787   
    241. D(C  24,C  21,C   2,C   3)     99.3139         0.007787   
    242. D(H  27,C  22,C  21,C  23)     51.9977         0.009037   
    243. D(H  27,C  22,C  21,C   2)    170.0256         0.009037   
    244. D(H  27,C  22,C  21,C  24)    -63.7816         0.009037   
    245. D(H  26,C  22,C  21,C  24)    178.4803         0.009037   
    246. D(H  26,C  22,C  21,C  23)    -65.7405         0.009037   
    247. D(H  26,C  22,C  21,C   2)     52.2874         0.009037   
    248. D(H  25,C  22,C  21,C  24)     55.8767         0.009037   
    249. D(H  25,C  22,C  21,C  23)    171.6560         0.009037   
    250. D(H  25,C  22,C  21,C   2)    -70.3161         0.009037   
    251. D(H  30,C  23,C  21,C  24)    178.3756         0.009867   
    252. D(H  30,C  23,C  21,C  22)     63.9398         0.009867   
    253. D(H  30,C  23,C  21,C   2)    -53.2360         0.009867   
    254. D(H  29,C  23,C  21,C  24)     60.5898         0.009867   
    255. D(H  29,C  23,C  21,C   2)   -171.0218         0.009867   
    256. D(H  28,C  23,C  21,C  24)    -59.1414         0.009867   
    257. D(H  28,C  23,C  21,C  22)   -173.5771         0.009867   
    258. D(H  29,C  23,C  21,C  22)    -53.8460         0.009867   
    259. D(H  28,C  23,C  21,C   2)     69.2471         0.009867   
    260. D(H  33,C  24,C  21,C  23)   -166.0330         0.009828   
    261. D(H  33,C  24,C  21,C   2)     67.6600         0.009828   
    262. D(H  32,C  24,C  21,C  23)     72.2897         0.009828   
    263. D(H  32,C  24,C  21,C  22)   -177.2764         0.009828   
    264. D(H  32,C  24,C  21,C   2)    -54.0173         0.009828   
    265. D(H  31,C  24,C  21,C  23)    -47.9127         0.009828   
    266. D(H  33,C  24,C  21,C  22)    -55.5991         0.009828   
    267. D(H  31,C  24,C  21,C  22)     62.5213         0.009828   
    268. D(H  31,C  24,C  21,C   2)   -174.2197         0.009828   
    269. D(C  37,C  34,C   3,C   6)    -80.6091         0.008623   
    270. D(C  37,C  34,C   3,C   2)    102.3967         0.008623   
    271. D(C  36,C  34,C   3,C   6)    151.6366         0.008623   
    272. D(C  36,C  34,C   3,C   2)    -25.3576         0.008623   
    273. D(C  35,C  34,C   3,C   6)     38.3484         0.008623   
    274. D(C  35,C  34,C   3,C   2)   -138.6458         0.008623   
    275. D(H  40,C  35,C  34,C  36)     52.7705         0.009185   
    276. D(H  40,C  35,C  34,C   3)    172.5224         0.009185   
    277. D(H  39,C  35,C  34,C  37)    177.3316         0.009185   
    278. D(H  39,C  35,C  34,C  36)    -65.2375         0.009185   
    279. D(H  39,C  35,C  34,C   3)     54.5145         0.009185   
    280. D(H  38,C  35,C  34,C  37)     55.6020         0.009185   
    281. D(H  38,C  35,C  34,C  36)    173.0329         0.009185   
    282. D(H  40,C  35,C  34,C  37)    -64.6605         0.009185   
    283. D(H  38,C  35,C  34,C   3)    -67.2151         0.009185   
    284. D(H  43,C  36,C  34,C  37)    177.6015         0.009968   
    285. D(H  43,C  36,C  34,C  35)     63.2129         0.009968   
    286. D(H  43,C  36,C  34,C   3)    -53.5907         0.009968   
    287. D(H  42,C  36,C  34,C  37)     59.9993         0.009968   
    288. D(H  42,C  36,C  34,C  35)    -54.3892         0.009968   
    289. D(H  42,C  36,C  34,C   3)   -171.1928         0.009968   
    290. D(H  41,C  36,C  34,C  37)    -59.8627         0.009968   
    291. D(H  41,C  36,C  34,C  35)   -174.2513         0.009968   
    292. D(H  41,C  36,C  34,C   3)     68.9452         0.009968   
    293. D(H  46,C  37,C  34,C  36)   -173.2420         0.009949   
    294. D(H  46,C  37,C  34,C  35)    -61.5746         0.009949   
    295. D(H  46,C  37,C  34,C   3)     58.2464         0.009949   
    296. D(H  45,C  37,C  34,C  36)     66.2654         0.009949   
    297. D(H  45,C  37,C  34,C  35)    177.9327         0.009949   
    298. D(H  45,C  37,C  34,C   3)    -62.2463         0.009949   
    299. D(H  44,C  37,C  34,C  36)    -54.2185         0.009949   
    300. D(H  44,C  37,C  34,C  35)     57.4489         0.009949   
    301. D(H  44,C  37,C  34,C   3)    177.2699         0.009949   
    302. D(C  48,C  47,C   0,C   6)     82.3515         0.008587   
    303. D(C  48,C  47,C   0,C   1)   -100.6576         0.008587   
    304. D(C  50,C  47,C   0,C   6)    -36.5997         0.008587   
    305. D(C  50,C  47,C   0,C   1)    140.3912         0.008587   
    306. D(C  49,C  47,C   0,C   6)   -149.8269         0.008587   
    307. D(C  49,C  47,C   0,C   1)     27.1640         0.008587   
    308. D(H  53,C  48,C  47,C  50)    -56.9603         0.009992   
    309. D(H  53,C  48,C  47,C  49)     54.5493         0.009992   
    310. D(H  53,C  48,C  47,C   0)   -177.0712         0.009992   
    311. D(H  52,C  48,C  47,C  50)   -177.5302         0.009992   
    312. D(H  52,C  48,C  47,C  49)    -66.0206         0.009992   
    313. D(H  52,C  48,C  47,C   0)     62.3589         0.009992   
    314. D(H  51,C  48,C  47,C  50)     61.8998         0.009992   
    315. D(H  51,C  48,C  47,C  49)    173.4094         0.009992   
    316. D(H  51,C  48,C  47,C   0)    -58.2111         0.009992   
    317. D(H  56,C  49,C  47,C  50)    176.0263         0.009938   
    318. D(H  56,C  49,C  47,C  48)     61.7747         0.009938   
    319. D(H  56,C  49,C  47,C   0)    -66.8852         0.009938   
    320. D(H  55,C  49,C  47,C  50)     55.9582         0.009938   
    321. D(H  55,C  49,C  47,C  48)    -58.2934         0.009938   
    322. D(H  55,C  49,C  47,C   0)    173.0468         0.009938   
    323. D(H  54,C  49,C  47,C  50)    -61.6831         0.009938   
    324. D(H  54,C  49,C  47,C  48)   -175.9347         0.009938   
    325. D(H  54,C  49,C  47,C   0)     55.4055         0.009938   
    326. D(H  59,C  50,C  47,C  49)   -172.3736         0.009179   
    327. D(H  59,C  50,C  47,C  48)    -54.8005         0.009179   
    328. D(H  59,C  50,C  47,C   0)     67.9567         0.009179   
    329. D(H  58,C  50,C  47,C  49)     65.8536         0.009179   
    330. D(H  58,C  50,C  47,C  48)   -176.5734         0.009179   
    331. D(H  58,C  50,C  47,C   0)    -53.8162         0.009179   
    332. D(H  57,C  50,C  47,C  49)    -52.0185         0.009179   
    333. D(H  57,C  50,C  47,C  48)     65.5545         0.009179   
    334. D(H  57,C  50,C  47,C   0)   -171.6883         0.009179   
    -----------------------------------------------------------------

Number of atoms                         .... 61
Number of degrees of freedom            .... 334

         *************************************************************
         *                GEOMETRY OPTIMIZATION CYCLE   1            *
         *************************************************************
---------------------------------
CARTESIAN COORDINATES (ANGSTROEM)
---------------------------------
  C     -1.306486    0.695816   -0.085715
  C     -1.301327   -0.689695    0.070161
  C      1.291713   -0.682274    0.087541
  C      1.295257    0.706434   -0.072863
  C     -0.002669   -1.257821    0.348549
  O     -0.059596   -2.416771    1.060772
  C     -0.005388    1.300837   -0.445264
  O     -0.006643    2.318144   -1.183206
  C     -2.479371   -1.709017   -0.110289
  C     -1.961903   -2.989186   -0.834570
  C     -3.113099   -2.151343    1.227049
  C     -3.551004   -1.187135   -1.097078
  H     -1.420947   -2.725305   -1.748762
  H     -1.316721   -3.604216   -0.213317
  H     -2.829431   -3.589271   -1.123550
  H     -3.557341   -1.318919    1.774313
  H     -3.898089   -2.891242    1.037338
  H     -2.358362   -2.614009    1.866257
  H     -4.276061   -1.987590   -1.274483
  H     -4.106849   -0.320787   -0.758599
  H     -3.089908   -0.936680   -2.057749
  C      2.478573   -1.692864   -0.131706
  C      1.960967   -2.975514   -0.855125
  C      3.501886   -1.140826   -1.153336
  C      3.208775   -2.132002    1.161122
  H      1.321001   -3.615527   -0.250699
  H      1.413442   -2.707951   -1.763405
  H      2.830201   -3.569322   -1.149520
  H      4.076809   -0.290551   -0.806449
  H      4.212385   -1.938024   -1.390204
  H      2.996222   -0.855412   -2.080125
  H      4.074244   -2.746803    0.894008
  H      3.559784   -1.284752    1.748864
  H      2.583533   -2.748552    1.818904
  C      2.445553    1.735937    0.140910
  C      1.860890    2.996169    0.847157
  C      3.511813    1.243551    1.146695
  C      3.094585    2.213728   -1.179063
  H      1.168347    3.545080    0.213770
  H      1.342912    2.718923    1.770862
  H      2.690741    3.656528    1.115346
  H      4.119768    0.413306    0.803210
  H      4.191536    2.074115    1.361310
  H      3.039145    0.949521    2.089365
  H      3.859151    2.968741   -0.964662
  H      3.567490    1.402556   -1.733589
  H      2.332675    2.663812   -1.816788
  C     -2.461587    1.722229    0.121490
  C     -3.125680    2.167179   -1.201725
  C     -3.510386    1.239874    1.150913
  C     -1.886801    3.004181    0.796272
  H     -2.370526    2.607728   -1.854531
  H     -3.599969    1.342219   -1.734068
  H     -3.890941    2.924031   -0.996769
  H     -3.025774    0.998629    2.102484
  H     -4.214434    2.057821    1.334130
  H     -4.092441    0.376887    0.847604
  H     -2.724695    3.651755    1.071132
  H     -1.346885    2.750627    1.714184
  H     -1.216813    3.555949    0.141662
  H      0.820830   -2.633847    1.405243

----------------------------
CARTESIAN COORDINATES (A.U.)
----------------------------
  NO LB      ZA    FRAG     MASS         X           Y           Z
   0 C     6.0000    0    12.011   -2.468901    1.314902   -0.161978
   1 C     6.0000    0    12.011   -2.459152   -1.303335    0.132585
   2 C     6.0000    0    12.011    2.440984   -1.289311    0.165429
   3 C     6.0000    0    12.011    2.447681    1.334967   -0.137691
   4 C     6.0000    0    12.011   -0.005044   -2.376937    0.658662
   5 O     8.0000    0    15.999   -0.112620   -4.567035    2.004569
   6 C     6.0000    0    12.011   -0.010182    2.458226   -0.841427
   7 O     8.0000    0    15.999   -0.012553    4.380657   -2.235935
   8 C     6.0000    0    12.011   -4.685332   -3.229574   -0.208416
   9 C     6.0000    0    12.011   -3.707459   -5.648743   -1.577109
  10 C     6.0000    0    12.011   -5.882905   -4.065449    2.318787
  11 C     6.0000    0    12.011   -6.710425   -2.243360   -2.073177
  12 H     1.0000    0     1.008   -2.685201   -5.150080   -3.304681
  13 H     1.0000    0     1.008   -2.488242   -6.810981   -0.403111
  14 H     1.0000    0     1.008   -5.346850   -6.782739   -2.123202
  15 H     1.0000    0     1.008   -6.722400   -2.492396    3.352966
  16 H     1.0000    0     1.008   -7.366321   -5.463656    1.960285
  17 H     1.0000    0     1.008   -4.456658   -4.939761    3.526715
  18 H     1.0000    0     1.008   -8.080584   -3.756001   -2.408424
  19 H     1.0000    0     1.008   -7.760820   -0.606200   -1.433544
  20 H     1.0000    0     1.008   -5.839080   -1.770069   -3.888582
  21 C     6.0000    0    12.011    4.683824   -3.199049   -0.248888
  22 C     6.0000    0    12.011    3.705691   -5.622907   -1.615952
  23 C     6.0000    0    12.011    6.617605   -2.155849   -2.179489
  24 C     6.0000    0    12.011    6.063706   -4.028900    2.194203
  25 H     1.0000    0     1.008    2.496330   -6.832356   -0.473752
  26 H     1.0000    0     1.008    2.671018   -5.117286   -3.332353
  27 H     1.0000    0     1.008    5.348305   -6.745041   -2.172278
  28 H     1.0000    0     1.008    7.704053   -0.549062   -1.523968
  29 H     1.0000    0     1.008    7.960254   -3.662335   -2.627105
  30 H     1.0000    0     1.008    5.662039   -1.616494   -3.930867
  31 H     1.0000    0     1.008    7.699205   -5.190705    1.689430
  32 H     1.0000    0     1.008    6.727017   -2.427829    3.304874
  33 H     1.0000    0     1.008    4.882170   -5.194011    3.437230
  34 C     6.0000    0    12.011    4.621425    3.280446    0.266281
  35 C     6.0000    0    12.011    3.516572    5.661939    1.600895
  36 C     6.0000    0    12.011    6.636365    2.349971    2.166940
  37 C     6.0000    0    12.011    5.847918    4.183340   -2.228106
  38 H     1.0000    0     1.008    2.207856    6.699230    0.403967
  39 H     1.0000    0     1.008    2.537736    5.138020    3.346444
  40 H     1.0000    0     1.008    5.084764    6.909837    2.107698
  41 H     1.0000    0     1.008    7.785233    0.781035    1.517847
  42 H     1.0000    0     1.008    7.920855    3.919509    2.572503
  43 H     1.0000    0     1.008    5.743152    1.794335    3.948328
  44 H     1.0000    0     1.008    7.292738    5.610107   -1.822947
  45 H     1.0000    0     1.008    6.741579    2.650447   -3.276008
  46 H     1.0000    0     1.008    4.408117    5.033875   -3.433232
  47 C     6.0000    0    12.011   -4.651725    3.254541    0.229583
  48 C     6.0000    0    12.011   -5.906679    4.095375   -2.270931
  49 C     6.0000    0    12.011   -6.633668    2.343022    2.174910
  50 C     6.0000    0    12.011   -3.565537    5.677079    1.504736
  51 H     1.0000    0     1.008   -4.479645    4.927892   -3.504556
  52 H     1.0000    0     1.008   -6.802956    2.536426   -3.276914
  53 H     1.0000    0     1.008   -7.352813    5.525618   -1.883620
  54 H     1.0000    0     1.008   -5.717884    1.887135    3.973119
  55 H     1.0000    0     1.008   -7.964126    3.888718    2.521140
  56 H     1.0000    0     1.008   -7.733593    0.712213    1.601739
  57 H     1.0000    0     1.008   -5.148927    6.900817    2.024146
  58 H     1.0000    0     1.008   -2.545244    5.197932    3.239338
  59 H     1.0000    0     1.008   -2.299443    6.719770    0.267702
  60 H     1.0000    0     1.008    1.551144   -4.977250    2.655524

--------------------------------
INTERNAL COORDINATES (ANGSTROEM)
--------------------------------
 C      0   0   0     0.000000000000     0.00000000     0.00000000
 C      1   0   0     1.394261336256     0.00000000     0.00000000
 C      2   1   0     2.593108863361    90.09199003     0.00000000
 C      3   2   1     1.397945604241    90.26407360   359.82773767
 C      3   2   1     1.440418094581    26.03571429   161.16924225
 O      5   3   2     1.361494541876   118.19608747   187.19276197
 C      4   3   2     1.477726242318   115.23098171   347.35475768
 O      7   4   3     1.256771062142   118.32360593   212.81375322
 C      2   1   3     1.568236974478   129.06906172   193.53817177
 C      9   2   1     1.559226977238   109.74288644   139.09180285
 C      9   2   1     1.544582919271   113.24826074   259.41133502
 C      9   2   1     1.547420640658   111.98637548    26.37938736
 H     10   9   2     1.094538071042   110.73571779   308.79099531
 H     10   9   2     1.086497585839   113.34233386    71.25040102
 H     10   9   2     1.093716726767   108.05695628   191.08810627
 H     11   9   2     1.090769708067   112.51707106    61.96050236
 H     11   9   2     1.095285393777   109.72716210   182.34407616
 H     11   9   2     1.091913290508   110.15749010   301.22992565
 H     12   9   2     1.094490015623   108.38996557   173.09442125
 H     12   9   2     1.083554592335   115.19529838   293.13479727
 H     12   9   2     1.094635098324   110.18827614    55.46676228
 C      3   2   1     1.574165828212   138.69186943   199.04679836
 C     22   3   2     1.560910645520   110.00313027    16.73729036
 C     22   3   2     1.547786582935   111.18855147   128.86691166
 C     22   3   2     1.548367327682   114.91970210   254.51189470
 H     23  22   3     1.088349167685   114.88688876   289.68385391
 H     23  22   3     1.093776093629   110.47761353    52.28742345
 H     23  22   3     1.093089247795   107.90994015   170.02557720
 H     24  22   3     1.083436487443   114.79732736    69.24705367
 H     24  22   3     1.093818965656   108.20670606   188.97817349
 H     24  22   3     1.093661319977   110.28792693   306.76402083
 H     25  22   3     1.094699387301   109.17098502   185.78030278
 H     25  22   3     1.089256874729   112.45128045   305.98266782
 H     25  22   3     1.097150226992   113.03026141    67.65998868
 C      4   3   2     1.558446729970   129.96819289   164.33694666
 C     35   4   3     1.558460888955   108.62917940   221.35421239
 C     35   4   3     1.546272235676   112.82019602   334.64240936
 C     35   4   3     1.546562477701   113.37595855   102.39670946
 H     36  35   4     1.087243387903   112.53305166   292.78487344
 H     36  35   4     1.094713423698   110.79912094    54.51448994
 H     36  35   4     1.093915915783   108.33992685   172.52241438
 H     37  35   4     1.084849292425   115.09940608    68.94520633
 H     37  35   4     1.094495095032   108.30937980   188.80722486
 H     37  35   4     1.094758150472   110.35854582   306.40934840
 H     38  35   4     1.095706889330   109.79800430   177.26992009
 H     38  35   4     1.090476151635   112.71814379   297.75374665
 H     38  35   4     1.090768367153   109.47151190    58.24642245
 C      1   2   3     1.559075328134   129.94848967   195.96208560
 C     48   1   2     1.545929478137   113.20344813   259.34239253
 C     48   1   2     1.546724733543   112.67625087    27.16399981
 C     48   1   2     1.558560433100   109.01476869   140.39115710
 H     49  48   1     1.091098830882   109.32999786   301.78890979
 H     49  48   1     1.090366051732   112.76692179    62.35886967
 H     49  48   1     1.095653371263   109.80034745   182.92880021
 H     50  48   1     1.094776373791   110.30728584    55.40547736
 H     50  48   1     1.094664035310   108.32984899   173.04678891
 H     50  48   1     1.084219043678   115.21754428   293.11483471
 H     51  48   1     1.094059623746   108.25091430   188.31174735
 H     51  48   1     1.094696925051   110.75748682   306.18383861
 H     51  48   1     1.087127452541   112.58492881    67.95668361
 H      6   5   3     0.970016598360   109.77411602     7.79521595

---------------------------
INTERNAL COORDINATES (A.U.)
---------------------------
 C      0   0   0     0.000000000000     0.00000000     0.00000000
 C      1   0   0     2.634772084639     0.00000000     0.00000000
 C      2   1   0     4.900265587196    90.09199003     0.00000000
 C      3   2   1     2.641734342134    90.26407360   359.82773767
 C      3   2   1     2.721995717103    26.03571429   161.16924225
 O      5   3   2     2.572851816974   118.19608747   187.19276197
 C      4   3   2     2.792497898889   115.23098171   347.35475768
 O      7   4   3     2.374953120486   118.32360593   212.81375322
 C      2   1   3     2.963538394853   129.06906172   193.53817177
 C      9   2   1     2.946511967601   109.74288644   139.09180285
 C      9   2   1     2.918838708555   113.24826074   259.41133502
 C      9   2   1     2.924201224820   111.98637548    26.37938736
 H     10   9   2     2.068377197420   110.73571779   308.79099531
 H     10   9   2     2.053182882401   113.34233386    71.25040102
 H     10   9   2     2.066825081678   108.05695628   191.08810627
 H     11   9   2     2.061256023423   112.51707106    61.96050236
 H     11   9   2     2.069789432723   109.72716210   182.34407616
 H     11   9   2     2.063417081050   110.15749010   301.22992565
 H     12   9   2     2.068286385839   108.38996557   173.09442125
 H     12   9   2     2.047621430666   115.19529838   293.13479727
 H     12   9   2     2.068560552410   110.18827614    55.46676228
 C      3   2   1     2.974742304697   138.69186943   199.04679836
 C     22   3   2     2.949693639555   110.00313027    16.73729036
 C     22   3   2     2.924892755505   111.18855147   128.86691166
 C     22   3   2     2.925990204030   114.91970210   254.51189470
 H     23  22   3     2.056681865006   114.88688876   289.68385391
 H     23  22   3     2.066937268789   110.47761353    52.28742345
 H     23  22   3     2.065639318267   107.90994015   170.02557720
 H     24  22   3     2.047398244765   114.79732736    69.24705367
 H     24  22   3     2.067018285179   108.20670606   188.97817349
 H     24  22   3     2.066720378019   110.28792693   306.76402083
 H     25  22   3     2.068682040971   109.17098502   185.78030278
 H     25  22   3     2.058397182729   112.45128045   305.98266782
 H     25  22   3     2.073313456784   113.03026141    67.65998868
 C      4   3   2     2.945037513948   129.96819289   164.33694666
 C     35   4   3     2.945064270552   108.62917940   221.35421239
 C     35   4   3     2.922031053913   112.82019602   334.64240936
 C     35   4   3     2.922579531854   113.37595855   102.39670946
 H     36  35   4     2.054592244054   112.53305166   292.78487344
 H     36  35   4     2.068708565917   110.79912094    54.51448994
 H     36  35   4     2.067201494367   108.33992685   172.52241438
 H     37  35   4     2.050068059261   115.09940608    68.94520633
 H     37  35   4     2.068295984531   108.30937980   188.80722486
 H     37  35   4     2.068793087269   110.35854582   306.40934840
 H     38  35   4     2.070585943885   109.79800430   177.26992009
 H     38  35   4     2.060701282163   112.71814379   297.75374665
 H     38  35   4     2.061253489463   109.47151190    58.24642245
 C      1   2   3     2.946225392326   129.94848967   195.96208560
 C     48   1   2     2.921383336035   113.20344813   259.34239253
 C     48   1   2     2.922886150959   112.67625087    27.16399981
 C     48   1   2     2.945252381724   109.01476869   140.39115710
 H     49  48   1     2.061877975409   109.32999786   301.78890979
 H     49  48   1     2.060493223499   112.76692179    62.35886967
 H     49  48   1     2.070484809395   109.80034745   182.92880021
 H     50  48   1     2.068827524352   110.30728584    55.40547736
 H     50  48   1     2.068615235390   108.32984899   173.04678891
 H     50  48   1     2.048877061734   115.21754428   293.11483471
 H     51  48   1     2.067473063062   108.25091430   188.31174735
 H     51  48   1     2.068677387992   110.75748682   306.18383861
 H     51  48   1     2.054373157970   112.58492881    67.95668361
 H      6   5   3     1.833065716257   109.77411602     7.79521595

---------------------
BASIS SET INFORMATION
---------------------
There are 3 groups of distinct atoms

 Group   1 Type C   : 10s4p1d contracted to 3s2p1d pattern {631/31/1}
 Group   2 Type O   : 10s4p1d contracted to 3s2p1d pattern {631/31/1}
 Group   3 Type H   : 4s contracted to 2s pattern {31}

Atom   0C    basis set group =>   1
Atom   1C    basis set group =>   1
Atom   2C    basis set group =>   1
Atom   3C    basis set group =>   1
Atom   4C    basis set group =>   1
Atom   5O    basis set group =>   2
Atom   6C    basis set group =>   1
Atom   7O    basis set group =>   2
Atom   8C    basis set group =>   1
Atom   9C    basis set group =>   1
Atom  10C    basis set group =>   1
Atom  11C    basis set group =>   1
Atom  12H    basis set group =>   3
Atom  13H    basis set group =>   3
Atom  14H    basis set group =>   3
Atom  15H    basis set group =>   3
Atom  16H    basis set group =>   3
Atom  17H    basis set group =>   3
Atom  18H    basis set group =>   3
Atom  19H    basis set group =>   3
Atom  20H    basis set group =>   3
Atom  21C    basis set group =>   1
Atom  22C    basis set group =>   1
Atom  23C    basis set group =>   1
Atom  24C    basis set group =>   1
Atom  25H    basis set group =>   3
Atom  26H    basis set group =>   3
Atom  27H    basis set group =>   3
Atom  28H    basis set group =>   3
Atom  29H    basis set group =>   3
Atom  30H    basis set group =>   3
Atom  31H    basis set group =>   3
Atom  32H    basis set group =>   3
Atom  33H    basis set group =>   3
Atom  34C    basis set group =>   1
Atom  35C    basis set group =>   1
Atom  36C    basis set group =>   1
Atom  37C    basis set group =>   1
Atom  38H    basis set group =>   3
Atom  39H    basis set group =>   3
Atom  40H    basis set group =>   3
Atom  41H    basis set group =>   3
Atom  42H    basis set group =>   3
Atom  43H    basis set group =>   3
Atom  44H    basis set group =>   3
Atom  45H    basis set group =>   3
Atom  46H    basis set group =>   3
Atom  47C    basis set group =>   1
Atom  48C    basis set group =>   1
Atom  49C    basis set group =>   1
Atom  50C    basis set group =>   1
Atom  51H    basis set group =>   3
Atom  52H    basis set group =>   3
Atom  53H    basis set group =>   3
Atom  54H    basis set group =>   3
Atom  55H    basis set group =>   3
Atom  56H    basis set group =>   3
Atom  57H    basis set group =>   3
Atom  58H    basis set group =>   3
Atom  59H    basis set group =>   3
Atom  60H    basis set group =>   3
---------------------------------
AUXILIARY/J BASIS SET INFORMATION
---------------------------------
There are 3 groups of distinct atoms

 Group   1 Type C   : 12s5p4d2f1g contracted to 6s4p3d1f1g pattern {711111/2111/211/2/1}
 Group   2 Type O   : 12s5p4d2f1g contracted to 6s4p3d1f1g pattern {711111/2111/211/2/1}
 Group   3 Type H   : 5s2p1d contracted to 3s1p1d pattern {311/2/1}

Atom   0C    basis set group =>   1
Atom   1C    basis set group =>   1
Atom   2C    basis set group =>   1
Atom   3C    basis set group =>   1
Atom   4C    basis set group =>   1
Atom   5O    basis set group =>   2
Atom   6C    basis set group =>   1
Atom   7O    basis set group =>   2
Atom   8C    basis set group =>   1
Atom   9C    basis set group =>   1
Atom  10C    basis set group =>   1
Atom  11C    basis set group =>   1
Atom  12H    basis set group =>   3
Atom  13H    basis set group =>   3
Atom  14H    basis set group =>   3
Atom  15H    basis set group =>   3
Atom  16H    basis set group =>   3
Atom  17H    basis set group =>   3
Atom  18H    basis set group =>   3
Atom  19H    basis set group =>   3
Atom  20H    basis set group =>   3
Atom  21C    basis set group =>   1
Atom  22C    basis set group =>   1
Atom  23C    basis set group =>   1
Atom  24C    basis set group =>   1
Atom  25H    basis set group =>   3
Atom  26H    basis set group =>   3
Atom  27H    basis set group =>   3
Atom  28H    basis set group =>   3
Atom  29H    basis set group =>   3
Atom  30H    basis set group =>   3
Atom  31H    basis set group =>   3
Atom  32H    basis set group =>   3
Atom  33H    basis set group =>   3
Atom  34C    basis set group =>   1
Atom  35C    basis set group =>   1
Atom  36C    basis set group =>   1
Atom  37C    basis set group =>   1
Atom  38H    basis set group =>   3
Atom  39H    basis set group =>   3
Atom  40H    basis set group =>   3
Atom  41H    basis set group =>   3
Atom  42H    basis set group =>   3
Atom  43H    basis set group =>   3
Atom  44H    basis set group =>   3
Atom  45H    basis set group =>   3
Atom  46H    basis set group =>   3
Atom  47C    basis set group =>   1
Atom  48C    basis set group =>   1
Atom  49C    basis set group =>   1
Atom  50C    basis set group =>   1
Atom  51H    basis set group =>   3
Atom  52H    basis set group =>   3
Atom  53H    basis set group =>   3
Atom  54H    basis set group =>   3
Atom  55H    basis set group =>   3
Atom  56H    basis set group =>   3
Atom  57H    basis set group =>   3
Atom  58H    basis set group =>   3
Atom  59H    basis set group =>   3
Atom  60H    basis set group =>   3


           ************************************************************
           *        Program running with 8 parallel MPI-processes     *
           *              working on a common directory               *
           ************************************************************
------------------------------------------------------------------------------
                           ORCA GTO INTEGRAL CALCULATION
                           -- RI-GTO INTEGRALS CHOSEN --
------------------------------------------------------------------------------
------------------------------------------------------------------------------
                   ___                                                        
                  /   \      - P O W E R E D   B Y -                         
                 /     \                                                     
                 |  |  |   _    _      __       _____    __    __             
                 |  |  |  | |  | |    /  \     |  _  \  |  |  /  |          
                  \  \/   | |  | |   /    \    | | | |  |  | /  /          
                 / \  \   | |__| |  /  /\  \   | |_| |  |  |/  /          
                |  |  |   |  __  | /  /__\  \  |    /   |      \           
                |  |  |   | |  | | |   __   |  |    \   |  |\   \          
                \     /   | |  | | |  |  |  |  | |\  \  |  | \   \       
                 \___/    |_|  |_| |__|  |__|  |_| \__\ |__|  \__/        
                                                                              
                      - O R C A' S   B I G   F R I E N D -                    
                                      &                                       
                       - I N T E G R A L  F E E D E R -                       
                                                                              
 v1 FN, 2020, v2 2021                                                         
------------------------------------------------------------------------------


Reading SHARK input file Q6_1e_1H_B3LYP_631Gd_opt.SHARKINP.tmp ... ok
----------------------
SHARK INTEGRAL PACKAGE
----------------------

Number of atoms                             ...     61
Number of basis functions                   ...    410
Number of shells                            ...    218
Maximum angular momentum                    ...      2
Integral batch strategy                     ... SHARK/LIBINT Hybrid
RI-J (if used) integral strategy            ... SPLIT-RIJ (Revised 2003 algorithm where possible)
Printlevel                                  ...      1
Contraction scheme used                     ... SEGMENTED contraction
Coulomb Range Separation                    ... NOT USED
Exchange Range Separation                   ... NOT USED
Finite Nucleus Model                        ... NOT USED
Auxiliary Coulomb fitting basis             ... AVAILABLE
   # of basis functions in Aux-J            ...   1583
   # of shells in Aux-J                     ...    545
   Maximum angular momentum in Aux-J        ...      4
Auxiliary J/K fitting basis                 ... NOT available
Auxiliary Correlation fitting basis         ... NOT available
Auxiliary 'external' fitting basis          ... NOT available
Integral threshold                          ...     2.500000e-11
Primitive cut-off                           ...     2.500000e-12
Primitive pair pre-selection threshold      ...     2.500000e-12

Calculating pre-screening integrals         ... done (  0.1 sec) Dimension = 218
Organizing shell pair data                  ... done (  0.2 sec)
Shell pair information
Total number of shell pairs                 ...     23871
Shell pairs after pre-screening             ...     18456
Total number of primitive shell pairs       ...    129901
Primitive shell pairs kept                  ...     54402
          la=0 lb=0:   7818 shell pairs
          la=1 lb=0:   5917 shell pairs
          la=1 lb=1:   1103 shell pairs
          la=2 lb=0:   2444 shell pairs
          la=2 lb=1:    982 shell pairs
          la=2 lb=2:    192 shell pairs

Calculating one electron integrals          ... done (  0.1 sec)
Calculating RI/J V-Matrix + Cholesky decomp.... done (  0.3 sec)
Calculating Nuclear repulsion               ... done (  0.0 sec) ENN=   2403.206351605150 Eh

SHARK setup successfully completed in   0.9 seconds

Maximum memory used throughout the entire GTOINT-calculation: 32.7 MB
[1717920021.258949] [eu-a2p-405:8013 :0]          mpool.c:38   UCX  WARN  object 0x352b240 was not returned to mpool ucp_requests
[1717920021.258988] [eu-a2p-405:8013 :0]          mpool.c:38   UCX  WARN  object 0x352b400 was not returned to mpool ucp_requests
[1717920021.258994] [eu-a2p-405:8013 :0]          mpool.c:38   UCX  WARN  object 0x352b5c0 was not returned to mpool ucp_requests
[1717920021.258999] [eu-a2p-405:8013 :0]          mpool.c:38   UCX  WARN  object 0x352b780 was not returned to mpool ucp_requests
[1717920021.259004] [eu-a2p-405:8013 :0]          mpool.c:38   UCX  WARN  object 0x352b940 was not returned to mpool ucp_requests
[1717920021.259009] [eu-a2p-405:8013 :0]          mpool.c:38   UCX  WARN  object 0x352bb00 was not returned to mpool ucp_requests
[1717920021.259013] [eu-a2p-405:8013 :0]          mpool.c:38   UCX  WARN  object 0x352bcc0 was not returned to mpool ucp_requests
[1717920021.259020] [eu-a2p-405:8013 :0]          mpool.c:38   UCX  WARN  object 0x352be80 was not returned to mpool ucp_requests
[1717920021.259026] [eu-a2p-405:8013 :0]          mpool.c:38   UCX  WARN  object 0x352c040 was not returned to mpool ucp_requests
[1717920021.259030] [eu-a2p-405:8013 :0]          mpool.c:38   UCX  WARN  object 0x352c200 was not returned to mpool ucp_requests
[1717920021.259035] [eu-a2p-405:8013 :0]          mpool.c:38   UCX  WARN  object 0x352c3c0 was not returned to mpool ucp_requests
[1717920021.259040] [eu-a2p-405:8013 :0]          mpool.c:38   UCX  WARN  object 0x352c580 was not returned to mpool ucp_requests
[1717920021.259583] [eu-a2p-405:8011 :0]          mpool.c:38   UCX  WARN  object 0x2c4a680 was not returned to mpool ucp_requests
[1717920021.259619] [eu-a2p-405:8011 :0]          mpool.c:38   UCX  WARN  object 0x2c4a840 was not returned to mpool ucp_requests
[1717920021.259627] [eu-a2p-405:8011 :0]          mpool.c:38   UCX  WARN  object 0x2c4aa00 was not returned to mpool ucp_requests
[1717920021.259633] [eu-a2p-405:8011 :0]          mpool.c:38   UCX  WARN  object 0x2c4abc0 was not returned to mpool ucp_requests
[1717920021.259638] [eu-a2p-405:8011 :0]          mpool.c:38   UCX  WARN  object 0x2c4ad80 was not returned to mpool ucp_requests
[1717920021.259644] [eu-a2p-405:8011 :0]          mpool.c:38   UCX  WARN  object 0x2c4af40 was not returned to mpool ucp_requests
[1717920021.259650] [eu-a2p-405:8011 :0]          mpool.c:38   UCX  WARN  object 0x2c4b100 was not returned to mpool ucp_requests
[1717920021.259655] [eu-a2p-405:8011 :0]          mpool.c:38   UCX  WARN  object 0x2c4b2c0 was not returned to mpool ucp_requests
[1717920021.259661] [eu-a2p-405:8011 :0]          mpool.c:38   UCX  WARN  object 0x2c4b480 was not returned to mpool ucp_requests
[1717920021.259666] [eu-a2p-405:8011 :0]          mpool.c:38   UCX  WARN  object 0x2c4b640 was not returned to mpool ucp_requests
[1717920021.259672] [eu-a2p-405:8011 :0]          mpool.c:38   UCX  WARN  object 0x2c4b800 was not returned to mpool ucp_requests
[1717920021.259678] [eu-a2p-405:8011 :0]          mpool.c:38   UCX  WARN  object 0x2c4b9c0 was not returned to mpool ucp_requests
[1717920021.259684] [eu-a2p-405:8011 :0]          mpool.c:38   UCX  WARN  object 0x2c4bb80 was not returned to mpool ucp_requests
[1717920021.259690] [eu-a2p-405:8011 :0]          mpool.c:38   UCX  WARN  object 0x2c4bd40 was not returned to mpool ucp_requests
[1717920021.265667] [eu-a2p-405:8012 :0]          mpool.c:38   UCX  WARN  object 0x2c21a00 was not returned to mpool ucp_requests
[1717920021.265696] [eu-a2p-405:8012 :0]          mpool.c:38   UCX  WARN  object 0x2c21bc0 was not returned to mpool ucp_requests
[1717920021.265703] [eu-a2p-405:8012 :0]          mpool.c:38   UCX  WARN  object 0x2c21d80 was not returned to mpool ucp_requests
[1717920021.265708] [eu-a2p-405:8012 :0]          mpool.c:38   UCX  WARN  object 0x2c21f40 was not returned to mpool ucp_requests
[1717920021.265712] [eu-a2p-405:8012 :0]          mpool.c:38   UCX  WARN  object 0x2c22100 was not returned to mpool ucp_requests
[1717920021.265717] [eu-a2p-405:8012 :0]          mpool.c:38   UCX  WARN  object 0x2c222c0 was not returned to mpool ucp_requests
[1717920021.265722] [eu-a2p-405:8012 :0]          mpool.c:38   UCX  WARN  object 0x2c22480 was not returned to mpool ucp_requests
[1717920021.265726] [eu-a2p-405:8012 :0]          mpool.c:38   UCX  WARN  object 0x2c22640 was not returned to mpool ucp_requests
[1717920021.265731] [eu-a2p-405:8012 :0]          mpool.c:38   UCX  WARN  object 0x2c22800 was not returned to mpool ucp_requests
[1717920021.265736] [eu-a2p-405:8012 :0]          mpool.c:38   UCX  WARN  object 0x2c229c0 was not returned to mpool ucp_requests
[1717920021.265740] [eu-a2p-405:8012 :0]          mpool.c:38   UCX  WARN  object 0x2c22b80 was not returned to mpool ucp_requests
[1717920021.265745] [eu-a2p-405:8012 :0]          mpool.c:38   UCX  WARN  object 0x2c22d40 was not returned to mpool ucp_requests
[1717920021.271121] [eu-a2p-405:8009 :0]          mpool.c:38   UCX  WARN  object 0x38f8680 was not returned to mpool ucp_requests
[1717920021.271161] [eu-a2p-405:8009 :0]          mpool.c:38   UCX  WARN  object 0x38f8840 was not returned to mpool ucp_requests
[1717920021.271168] [eu-a2p-405:8009 :0]          mpool.c:38   UCX  WARN  object 0x38f8a00 was not returned to mpool ucp_requests
[1717920021.271173] [eu-a2p-405:8009 :0]          mpool.c:38   UCX  WARN  object 0x38f8bc0 was not returned to mpool ucp_requests
[1717920021.271178] [eu-a2p-405:8009 :0]          mpool.c:38   UCX  WARN  object 0x38f8d80 was not returned to mpool ucp_requests
[1717920021.271182] [eu-a2p-405:8009 :0]          mpool.c:38   UCX  WARN  object 0x38f8f40 was not returned to mpool ucp_requests
[1717920021.271187] [eu-a2p-405:8009 :0]          mpool.c:38   UCX  WARN  object 0x38f9100 was not returned to mpool ucp_requests
[1717920021.271192] [eu-a2p-405:8009 :0]          mpool.c:38   UCX  WARN  object 0x38f92c0 was not returned to mpool ucp_requests
[1717920021.271196] [eu-a2p-405:8009 :0]          mpool.c:38   UCX  WARN  object 0x38f9480 was not returned to mpool ucp_requests
[1717920021.271201] [eu-a2p-405:8009 :0]          mpool.c:38   UCX  WARN  object 0x38f9640 was not returned to mpool ucp_requests
[1717920021.271205] [eu-a2p-405:8009 :0]          mpool.c:38   UCX  WARN  object 0x38f9800 was not returned to mpool ucp_requests
[1717920021.271210] [eu-a2p-405:8009 :0]          mpool.c:38   UCX  WARN  object 0x38f99c0 was not returned to mpool ucp_requests
[1717920021.271215] [eu-a2p-405:8009 :0]          mpool.c:38   UCX  WARN  object 0x38f9b80 was not returned to mpool ucp_requests
[1717920021.271220] [eu-a2p-405:8009 :0]          mpool.c:38   UCX  WARN  object 0x38f9d40 was not returned to mpool ucp_requests
[1717920021.271915] [eu-a2p-405:8015 :0]          mpool.c:38   UCX  WARN  object 0x44d3a00 was not returned to mpool ucp_requests
[1717920021.271945] [eu-a2p-405:8015 :0]          mpool.c:38   UCX  WARN  object 0x44d3bc0 was not returned to mpool ucp_requests
[1717920021.271951] [eu-a2p-405:8015 :0]          mpool.c:38   UCX  WARN  object 0x44d3d80 was not returned to mpool ucp_requests
[1717920021.271956] [eu-a2p-405:8015 :0]          mpool.c:38   UCX  WARN  object 0x44d3f40 was not returned to mpool ucp_requests
[1717920021.271973] [eu-a2p-405:8015 :0]          mpool.c:38   UCX  WARN  object 0x44d4100 was not returned to mpool ucp_requests
[1717920021.271978] [eu-a2p-405:8015 :0]          mpool.c:38   UCX  WARN  object 0x44d42c0 was not returned to mpool ucp_requests
[1717920021.271983] [eu-a2p-405:8015 :0]          mpool.c:38   UCX  WARN  object 0x44d4480 was not returned to mpool ucp_requests
[1717920021.271988] [eu-a2p-405:8015 :0]          mpool.c:38   UCX  WARN  object 0x44d4640 was not returned to mpool ucp_requests
[1717920021.271993] [eu-a2p-405:8015 :0]          mpool.c:38   UCX  WARN  object 0x44d4800 was not returned to mpool ucp_requests
[1717920021.271998] [eu-a2p-405:8015 :0]          mpool.c:38   UCX  WARN  object 0x44d49c0 was not returned to mpool ucp_requests
[1717920021.272003] [eu-a2p-405:8015 :0]          mpool.c:38   UCX  WARN  object 0x44d4b80 was not returned to mpool ucp_requests
[1717920021.272007] [eu-a2p-405:8015 :0]          mpool.c:38   UCX  WARN  object 0x44d4d40 was not returned to mpool ucp_requests
[1717920021.272569] [eu-a2p-405:8014 :0]          mpool.c:38   UCX  WARN  object 0x3f63a00 was not returned to mpool ucp_requests
[1717920021.272600] [eu-a2p-405:8014 :0]          mpool.c:38   UCX  WARN  object 0x3f63bc0 was not returned to mpool ucp_requests
[1717920021.272606] [eu-a2p-405:8014 :0]          mpool.c:38   UCX  WARN  object 0x3f63d80 was not returned to mpool ucp_requests
[1717920021.272612] [eu-a2p-405:8014 :0]          mpool.c:38   UCX  WARN  object 0x3f63f40 was not returned to mpool ucp_requests
[1717920021.272616] [eu-a2p-405:8014 :0]          mpool.c:38   UCX  WARN  object 0x3f64100 was not returned to mpool ucp_requests
[1717920021.272621] [eu-a2p-405:8014 :0]          mpool.c:38   UCX  WARN  object 0x3f642c0 was not returned to mpool ucp_requests
[1717920021.272626] [eu-a2p-405:8014 :0]          mpool.c:38   UCX  WARN  object 0x3f64480 was not returned to mpool ucp_requests
[1717920021.272631] [eu-a2p-405:8014 :0]          mpool.c:38   UCX  WARN  object 0x3f64640 was not returned to mpool ucp_requests
[1717920021.272635] [eu-a2p-405:8014 :0]          mpool.c:38   UCX  WARN  object 0x3f64800 was not returned to mpool ucp_requests
[1717920021.272640] [eu-a2p-405:8014 :0]          mpool.c:38   UCX  WARN  object 0x3f649c0 was not returned to mpool ucp_requests
[1717920021.272645] [eu-a2p-405:8014 :0]          mpool.c:38   UCX  WARN  object 0x3f64b80 was not returned to mpool ucp_requests
[1717920021.272650] [eu-a2p-405:8014 :0]          mpool.c:38   UCX  WARN  object 0x3f64d40 was not returned to mpool ucp_requests
[1717920021.273085] [eu-a2p-405:8008 :0]          mpool.c:38   UCX  WARN  object 0x3812780 was not returned to mpool ucp_requests
[1717920021.273122] [eu-a2p-405:8008 :0]          mpool.c:38   UCX  WARN  object 0x3812940 was not returned to mpool ucp_requests
[1717920021.273128] [eu-a2p-405:8008 :0]          mpool.c:38   UCX  WARN  object 0x3812b00 was not returned to mpool ucp_requests
[1717920021.273133] [eu-a2p-405:8008 :0]          mpool.c:38   UCX  WARN  object 0x3812cc0 was not returned to mpool ucp_requests
[1717920021.273137] [eu-a2p-405:8008 :0]          mpool.c:38   UCX  WARN  object 0x3812e80 was not returned to mpool ucp_requests
[1717920021.273142] [eu-a2p-405:8008 :0]          mpool.c:38   UCX  WARN  object 0x3813040 was not returned to mpool ucp_requests
[1717920021.273146] [eu-a2p-405:8008 :0]          mpool.c:38   UCX  WARN  object 0x3813200 was not returned to mpool ucp_requests
[1717920021.273151] [eu-a2p-405:8008 :0]          mpool.c:38   UCX  WARN  object 0x38133c0 was not returned to mpool ucp_requests
[1717920021.273156] [eu-a2p-405:8008 :0]          mpool.c:38   UCX  WARN  object 0x3813580 was not returned to mpool ucp_requests


           ************************************************************
           *        Program running with 8 parallel MPI-processes     *
           *              working on a common directory               *
           ************************************************************
-------------------------------------------------------------------------------
                                 ORCA SCF
-------------------------------------------------------------------------------

------------
SCF SETTINGS
------------
Hamiltonian:
 Density Functional     Method          .... DFT(GTOs)
 Exchange Functional    Exchange        .... B88
   X-Alpha parameter    XAlpha          ....  0.666667
   Becke's b parameter  XBeta           ....  0.004200
 Correlation Functional Correlation     .... LYP
 LDA part of GGA corr.  LDAOpt          .... VWN-5
 Gradients option       PostSCFGGA      .... off
 Hybrid DFT is turned on
   Fraction HF Exchange ScalHFX         ....  0.200000
   Scaling of DF-GGA-X  ScalDFX         ....  0.720000
   Scaling of DF-GGA-C  ScalDFC         ....  0.810000
   Scaling of DF-LDA-C  ScalLDAC        ....  1.000000
   Perturbative correction              ....  0.000000
   Density functional embedding theory  .... OFF
   NL short-range parameter             ....  4.800000
 RI-approximation to the Coulomb term is turned on
   Number of AuxJ basis functions       .... 1583
   RIJ-COSX (HFX calculated with COS-X)).... on


General Settings:
 Integral files         IntName         .... Q6_1e_1H_B3LYP_631Gd_opt
 Hartree-Fock type      HFTyp           .... UHF
 Total Charge           Charge          ....    0
 Multiplicity           Mult            ....    2
 Number of Electrons    NEL             ....  185
 Basis Dimension        Dim             ....  410
 Nuclear Repulsion      ENuc            ....   2403.2063516051 Eh

Convergence Acceleration:
 DIIS                   CNVDIIS         .... on
   Start iteration      DIISMaxIt       ....    12
   Startup error        DIISStart       ....  0.200000
   # of expansion vecs  DIISMaxEq       ....     5
   Bias factor          DIISBfac        ....   1.050
   Max. coefficient     DIISMaxC        ....  10.000
 Trust-Rad. Augm. Hess. CNVTRAH         .... auto
   Auto Start mean grad. ratio tolernc. ....  1.125000
   Auto Start start iteration           ....    20
   Auto Start num. interpolation iter.  ....    10
   Max. Number of Micro iterations      ....    16
   Max. Number of Macro iterations      .... Maxiter - #DIIS iter
   Number of Davidson start vectors     ....     2
   Converg. threshold I  (grad. norm)   ....   1.000e-05
   Converg. threshold II (energy diff.) ....   1.000e-08
   Grad. Scal. Fac. for Micro threshold ....   0.100
   Minimum threshold for Micro iter.    ....   0.010
   NR start threshold (gradient norm)   ....   0.001
   Initial trust radius                 ....   0.400
   Minimum AH scaling param. (alpha)    ....   1.000
   Maximum AH scaling param. (alpha)    .... 1000.000
   Orbital update algorithm             .... Taylor
   White noise on init. David. guess    .... on
   Maximum white noise                  ....   0.010
   Quad. conv. algorithm                .... NR
 SOSCF                  CNVSOSCF        .... off
 Level Shifting         CNVShift        .... on
   Level shift para.    LevelShift      ....    0.2500
   Turn off err/grad.   ShiftErr        ....    0.0010
 Zerner damping         CNVZerner       .... off
 Static damping         CNVDamp         .... on
   Fraction old density DampFac         ....    0.7000
   Max. Damping (<1)    DampMax         ....    0.9800
   Min. Damping (>=0)   DampMin         ....    0.0000
   Turn off err/grad.   DampErr         ....    0.1000
 Fernandez-Rico         CNVRico         .... off

SCF Procedure:
 Maximum # iterations   MaxIter         ....   125
 SCF integral mode      SCFMode         .... Direct
   Integral package                     .... SHARK and LIBINT hybrid scheme
 Reset frequency        DirectResetFreq ....    20
 Integral Threshold     Thresh          ....  2.500e-11 Eh
 Primitive CutOff       TCut            ....  2.500e-12 Eh

Convergence Tolerance:
 Convergence Check Mode ConvCheckMode   .... Total+1el-Energy
 Convergence forced     ConvForced      .... 0
 Energy Change          TolE            ....  1.000e-08 Eh
 1-El. energy change                    ....  1.000e-05 Eh
 DIIS Error             TolErr          ....  5.000e-07


Diagonalization of the overlap matrix:
Smallest eigenvalue                        ... 7.646e-04
Time for diagonalization                   ...    0.044 sec
Threshold for overlap eigenvalues          ... 1.000e-08
Number of eigenvalues below threshold      ... 0
Time for construction of square roots      ...    0.024 sec
Total time needed                          ...    0.073 sec

Time for model grid setup =    0.688 sec

------------------------------
INITIAL GUESS: MODEL POTENTIAL
------------------------------
Loading Hartree-Fock densities                     ... done
Calculating cut-offs                               ... done
Initializing the effective Hamiltonian             ... done
Setting up the integral package (SHARK)            ... done
Starting the Coulomb interaction                   ... done (   0.4 sec)
Reading the grid                                   ... done
Mapping shells                                     ... done
Starting the XC term evaluation                    ... done (   0.2 sec)
  promolecular density results
     # of electrons  =    185.008134202
     EX              =   -140.517669587
     EC              =     -6.120344515
     EX+EC           =   -146.638014102
Transforming the Hamiltonian                       ... done (   0.0 sec)
Diagonalizing the Hamiltonian                      ... done (   0.0 sec)
Back transforming the eigenvectors                 ... done (   0.0 sec)
Now organizing SCF variables                       ... done
                      ------------------
                      INITIAL GUESS DONE (   1.3 sec)
                      ------------------
-------------------
DFT GRID GENERATION
-------------------

General Integration Accuracy     IntAcc      ... 4.959
Radial Grid Type                 RadialGrid  ... OptM3 with GC (2021)
Angular Grid (max. ang.)         AngularGrid ... 6 (Lebedev-590)
Angular grid pruning method      GridPruning ... 4 (adaptive)
Weight generation scheme         WeightScheme... Becke
Basis function cutoff            BFCut       ... 1.0000e-11
Integration weight cutoff        WCut        ... 1.0000e-14
Angular grids for H and He will be reduced by one unit
Partially contracted basis set               ... off
Rotationally invariant grid construction     ... off

Total number of grid points                  ...   644590
Total number of batches                      ...    10106
Average number of points per batch           ...       63
Average number of grid points per atom       ...    10567
Time for grid setup =    7.798 sec

--------------------
COSX GRID GENERATION
--------------------

GRIDX 1
-------
General Integration Accuracy     IntAcc      ... 4.020
Radial Grid Type                 RadialGrid  ... OptM3 with GC (2021)
Angular Grid (max. ang.)         AngularGrid ... 2 (Lebedev-110)
Angular grid pruning method      GridPruning ... 4 (adaptive)
Weight generation scheme         WeightScheme... Becke
Basis function cutoff            BFCut       ... 1.0000e-11
Integration weight cutoff        WCut        ... 1.0000e-14
Angular grids for H and He will be reduced by one unit
Partially contracted basis set               ... on
Rotationally invariant grid construction     ... off

Total number of grid points                  ...    67415
Total number of batches                      ...     1080
Average number of points per batch           ...       62
Average number of grid points per atom       ...     1105
UseSFitting                                  ... on

GRIDX 2
-------
General Integration Accuracy     IntAcc      ... 4.338
Radial Grid Type                 RadialGrid  ... OptM3 with GC (2021)
Angular Grid (max. ang.)         AngularGrid ... 3 (Lebedev-194)
Angular grid pruning method      GridPruning ... 4 (adaptive)
Weight generation scheme         WeightScheme... Becke
Basis function cutoff            BFCut       ... 1.0000e-11
Integration weight cutoff        WCut        ... 1.0000e-14
Angular grids for H and He will be reduced by one unit
Partially contracted basis set               ... on
Rotationally invariant grid construction     ... off

Total number of grid points                  ...   145877
Total number of batches                      ...     2311
Average number of points per batch           ...       63
Average number of grid points per atom       ...     2391
UseSFitting                                  ... on

GRIDX 3
-------
General Integration Accuracy     IntAcc      ... 4.871
Radial Grid Type                 RadialGrid  ... OptM3 with GC (2021)
Angular Grid (max. ang.)         AngularGrid ... 4 (Lebedev-302)
Angular grid pruning method      GridPruning ... 4 (adaptive)
Weight generation scheme         WeightScheme... Becke
Basis function cutoff            BFCut       ... 1.0000e-11
Integration weight cutoff        WCut        ... 1.0000e-14
Angular grids for H and He will be reduced by one unit
Partially contracted basis set               ... on
Rotationally invariant grid construction     ... off

Total number of grid points                  ...   282247
Total number of batches                      ...     4444
Average number of points per batch           ...       63
Average number of grid points per atom       ...     4627
UseSFitting                                  ... on

Time for X-Grid setup             =    3.926 sec


--------------------
CPCM SOLVATION MODEL
--------------------
CPCM parameters:
  Epsilon                                         ...      80.4000
  Refrac                                          ...       1.3300
  Rsolv                                           ...       1.3000
  Surface type                                    ... GAUSSIAN VDW
  Epsilon function type                           ...         CPCM
Radii:
 Radius for C  used is    3.8550 Bohr (=   2.0400 Ang.)
 Radius for O  used is    3.4469 Bohr (=   1.8240 Ang.)
 Radius for H  used is    2.4944 Bohr (=   1.3200 Ang.)
Calculating surface                               ...        done! (  0.0s)
GEPOL surface points                              ...         2810
GEPOL Volume                                      ...    2973.0054
GEPOL Surface-area                                ...    1378.8076
Calculating surface distance matrix               ...        done! (  0.1s)
Performing Cholesky decomposition & store         ...        done! (  0.4s)
Overall time for CPCM initialization              ...                 0.5s
--------------
SCF ITERATIONS
--------------
ITER       Energy         Delta-E        Max-DP      RMS-DP      [F,P]     Damp
               ***  Starting incremental Fock matrix formation  ***
  0  -1009.4981466666   0.000000000000 0.04434427  0.00081138  0.2518041 0.7000
  1  -1009.8608392453  -0.362692578685 0.02589384  0.00057874  0.0960145 0.7000
                               ***Turning on DIIS***
  2  -1010.0076508786  -0.146811633296 0.03096423  0.00094829  0.0341881 0.0000
  3  -1010.2203414976  -0.212690619008 0.01755101  0.00041646  0.0518897 0.0000
  4  -1010.2774934710  -0.057151973381 0.00765882  0.00013625  0.0155552 0.0000
  5  -1010.2807423697  -0.003248898700 0.00473117  0.00004880  0.0126217 0.0000
  6  -1010.2812068834  -0.000464513681 0.00215907  0.00002163  0.0015262 0.0000
  7  -1010.2813233497  -0.000116466342 0.00283916  0.00002819  0.0006453 0.0000
               *** Restarting incremental Fock matrix formation ***
                                   *** Resetting DIIS ***
  8  -1010.2814695119  -0.000146162157 0.00209338  0.00001835  0.0004695 0.0000
  9  -1010.2815104634  -0.000040951534 0.00081838  0.00000686  0.0008622 0.0000
 10  -1010.2815223342  -0.000011870768 0.00107914  0.00000938  0.0002907 0.0000
 11  -1010.2815351803  -0.000012846107 0.00100047  0.00000888  0.0001315 0.0000
 12  -1010.2815419398  -0.000006759470 0.00049792  0.00000460  0.0001524 0.0000
 13  -1010.2815433762  -0.000001436487 0.00011914  0.00000093  0.0000768 0.0000
 14  -1010.2815435384  -0.000000162109 0.00012990  0.00000120  0.0000384 0.0000
 15  -1010.2815436263  -0.000000087942 0.00004014  0.00000032  0.0000086 0.0000
 16  -1010.2815436442  -0.000000017902 0.00002444  0.00000019  0.0000033 0.0000
 17  -1010.2815436455  -0.000000001330 0.00000828  0.00000006  0.0000024 0.0000
                 **** Energy Check signals convergence ****

               *****************************************************
               *                     SUCCESS                       *
               *           SCF CONVERGED AFTER  18 CYCLES          *
               *****************************************************

Old exchange energy                            =    -28.764502706 Eh
New exchange energy                            =    -28.764502830 Eh
Exchange energy change after final integration =     -0.000000124 Eh
Total energy after final integration           =  -1010.281543766 Eh
Final COS-X integration done in                =    26.117 sec

----------------
TOTAL SCF ENERGY
----------------

Total Energy       :        -1010.28154377 Eh          -27491.15843 eV

Components:
Nuclear Repulsion  :         2403.20635161 Eh           65394.56942 eV
Electronic Energy  :        -3413.48789537 Eh          -92885.72785 eV
One Electron Energy:        -6149.30403845 Eh         -167331.06983 eV
Two Electron Energy:         2735.81614308 Eh           74445.34198 eV
Max COSX asymmetry :            0.00000026 Eh               0.00001 eV
CPCM Dielectric    :           -0.01357232 Eh              -0.36932 eV

Virial components:
Potential Energy   :        -2014.80943534 Eh          -54825.75202 eV
Kinetic Energy     :         1004.52789157 Eh           27334.59359 eV
Virial Ratio       :            2.00572772


DFT components:
N(Alpha)           :       92.999949263175 electrons
N(Beta)            :       91.999948246911 electrons
N(Total)           :      184.999897510086 electrons
E(X)               :     -114.031409973732 Eh       
E(C)               :       -7.202024286309 Eh       
E(XC)              :     -121.233434260042 Eh       
DFET-embed. en.    :        0.000000000000 Eh       
CPCM Solvation Model Properties:
Surface-charge          :           -0.03326412
Charge-correction       :            0.00000940 Eh               0.00026 eV
Free-energy (cav+disp)  :  This term is not implemented in the current solvation scheme

---------------
SCF CONVERGENCE
---------------

  Last Energy change         ...    3.5535e-09  Tolerance :   1.0000e-08
  Last MAX-Density change    ...    0.0000e+00  Tolerance :   1.0000e-07
  Last RMS-Density change    ...    0.0000e+00  Tolerance :   5.0000e-09
  Last DIIS Error            ...    1.1402e-06  Tolerance :   5.0000e-07

             **** THE GBW FILE WAS UPDATED (Q6_1e_1H_B3LYP_631Gd_opt.gbw) ****
             **** DENSITY Q6_1e_1H_B3LYP_631Gd_opt.scfp WAS UPDATED ****
             **** ENERGY FILE WAS UPDATED (Q6_1e_1H_B3LYP_631Gd_opt.en.tmp) ****
----------------------
UHF SPIN CONTAMINATION
----------------------

Warning: in a DFT calculation there is little theoretical justification to 
         calculate <S**2> as in Hartree-Fock theory. We will do it anyways
         but you should keep in mind that the values have only limited relevance

Expectation value of <S**2>     :     0.775805
Ideal value S*(S+1) for S=0.5   :     0.750000
Deviation                       :     0.025805

             **** THE GBW FILE WAS UPDATED (Q6_1e_1H_B3LYP_631Gd_opt.gbw) ****
             **** DENSITY Q6_1e_1H_B3LYP_631Gd_opt.scfp WAS UPDATED ****
----------------
ORBITAL ENERGIES
----------------
                 SPIN UP ORBITALS
  NO   OCC          E(Eh)            E(eV) 
   0   1.0000     -19.181434      -521.9533 
   1   1.0000     -19.111690      -520.0555 
   2   1.0000     -10.257155      -279.1114 
   3   1.0000     -10.242414      -278.7102 
   4   1.0000     -10.206044      -277.7206 
   5   1.0000     -10.197189      -277.4796 
   6   1.0000     -10.197114      -277.4776 
   7   1.0000     -10.195487      -277.4333 
   8   1.0000     -10.194870      -277.4165 
   9   1.0000     -10.194157      -277.3971 
  10   1.0000     -10.194029      -277.3936 
  11   1.0000     -10.192509      -277.3523 
  12   1.0000     -10.165340      -276.6130 
  13   1.0000     -10.157973      -276.4125 
  14   1.0000     -10.156077      -276.3609 
  15   1.0000     -10.153005      -276.2773 
  16   1.0000     -10.152456      -276.2624 
  17   1.0000     -10.152418      -276.2613 
  18   1.0000     -10.151877      -276.2466 
  19   1.0000     -10.150319      -276.2042 
  20   1.0000     -10.150085      -276.1978 
  21   1.0000     -10.149444      -276.1804 
  22   1.0000     -10.148255      -276.1481 
  23   1.0000     -10.147532      -276.1284 
  24   1.0000      -1.074635       -29.2423 
  25   1.0000      -1.010538       -27.4981 
  26   1.0000      -0.849824       -23.1249 
  27   1.0000      -0.826924       -22.5018 
  28   1.0000      -0.803160       -21.8551 
  29   1.0000      -0.799734       -21.7619 
  30   1.0000      -0.784511       -21.3476 
  31   1.0000      -0.728284       -19.8176 
  32   1.0000      -0.697974       -18.9928 
  33   1.0000      -0.686527       -18.6813 
  34   1.0000      -0.679596       -18.4928 
  35   1.0000      -0.678462       -18.4619 
  36   1.0000      -0.674900       -18.3650 
  37   1.0000      -0.673827       -18.3358 
  38   1.0000      -0.670814       -18.2538 
  39   1.0000      -0.663714       -18.0606 
  40   1.0000      -0.660489       -17.9728 
  41   1.0000      -0.626259       -17.0414 
  42   1.0000      -0.594581       -16.1794 
  43   1.0000      -0.572338       -15.5741 
  44   1.0000      -0.544818       -14.8252 
  45   1.0000      -0.539172       -14.6716 
  46   1.0000      -0.518791       -14.1170 
  47   1.0000      -0.499033       -13.5794 
  48   1.0000      -0.483329       -13.1520 
  49   1.0000      -0.471820       -12.8389 
  50   1.0000      -0.462120       -12.5749 
  51   1.0000      -0.455390       -12.3918 
  52   1.0000      -0.441510       -12.0141 
  53   1.0000      -0.438651       -11.9363 
  54   1.0000      -0.434495       -11.8232 
  55   1.0000      -0.433668       -11.8007 
  56   1.0000      -0.431132       -11.7317 
  57   1.0000      -0.426239       -11.5985 
  58   1.0000      -0.420437       -11.4407 
  59   1.0000      -0.415760       -11.3134 
  60   1.0000      -0.408725       -11.1220 
  61   1.0000      -0.404533       -11.0079 
  62   1.0000      -0.403268       -10.9735 
  63   1.0000      -0.397118       -10.8061 
  64   1.0000      -0.385783       -10.4977 
  65   1.0000      -0.382982       -10.4215 
  66   1.0000      -0.375625       -10.2213 
  67   1.0000      -0.374952       -10.2030 
  68   1.0000      -0.368346       -10.0232 
  69   1.0000      -0.367751       -10.0070 
  70   1.0000      -0.363660        -9.8957 
  71   1.0000      -0.360592        -9.8122 
  72   1.0000      -0.359450        -9.7811 
  73   1.0000      -0.355938        -9.6856 
  74   1.0000      -0.349496        -9.5103 
  75   1.0000      -0.347427        -9.4540 
  76   1.0000      -0.345730        -9.4078 
  77   1.0000      -0.340366        -9.2618 
  78   1.0000      -0.334883        -9.1126 
  79   1.0000      -0.333366        -9.0714 
  80   1.0000      -0.332667        -9.0523 
  81   1.0000      -0.325284        -8.8514 
  82   1.0000      -0.322283        -8.7698 
  83   1.0000      -0.319764        -8.7012 
  84   1.0000      -0.317326        -8.6349 
  85   1.0000      -0.314414        -8.5556 
  86   1.0000      -0.304954        -8.2982 
  87   1.0000      -0.301651        -8.2083 
  88   1.0000      -0.297497        -8.0953 
  89   1.0000      -0.278464        -7.5774 
  90   1.0000      -0.234892        -6.3917 
  91   1.0000      -0.220086        -5.9889 
  92   1.0000      -0.167108        -4.5472 
  93   0.0000      -0.012626        -0.3436 
  94   0.0000       0.001750         0.0476 
  95   0.0000       0.049492         1.3467 
  96   0.0000       0.082348         2.2408 
  97   0.0000       0.097524         2.6538 
  98   0.0000       0.105468         2.8699 
  99   0.0000       0.116025         3.1572 
 100   0.0000       0.121231         3.2989 
 101   0.0000       0.126629         3.4457 
 102   0.0000       0.133104         3.6219 
 103   0.0000       0.135417         3.6849 
 104   0.0000       0.142284         3.8718 
 105   0.0000       0.144681         3.9370 
 106   0.0000       0.145900         3.9701 
 107   0.0000       0.149860         4.0779 
 108   0.0000       0.151611         4.1255 
 109   0.0000       0.159375         4.3368 
 110   0.0000       0.167359         4.5541 
 111   0.0000       0.169630         4.6159 
 112   0.0000       0.172714         4.6998 
 113   0.0000       0.182005         4.9526 
 114   0.0000       0.182619         4.9693 
 115   0.0000       0.183352         4.9893 
 116   0.0000       0.187943         5.1142 
 117   0.0000       0.190998         5.1973 
 118   0.0000       0.195781         5.3275 
 119   0.0000       0.197355         5.3703 
 120   0.0000       0.199243         5.4217 
 121   0.0000       0.202030         5.4975 
 122   0.0000       0.206605         5.6220 
 123   0.0000       0.207398         5.6436 
 124   0.0000       0.212370         5.7789 
 125   0.0000       0.213420         5.8074 
 126   0.0000       0.217991         5.9318 
 127   0.0000       0.218606         5.9486 
 128   0.0000       0.221969         6.0401 
 129   0.0000       0.225240         6.1291 
 130   0.0000       0.229254         6.2383 
 131   0.0000       0.230372         6.2687 
 132   0.0000       0.236456         6.4343 
 133   0.0000       0.240429         6.5424 
 134   0.0000       0.245465         6.6794 
 135   0.0000       0.251195         6.8354 
 136   0.0000       0.254091         6.9142 
 137   0.0000       0.259492         7.0611 
 138   0.0000       0.264301         7.1920 
 139   0.0000       0.271578         7.3900 
 140   0.0000       0.275709         7.5024 
 141   0.0000       0.279774         7.6130 
 142   0.0000       0.281935         7.6718 
 143   0.0000       0.292170         7.9504 
 144   0.0000       0.297542         8.0965 
 145   0.0000       0.301683         8.2092 
 146   0.0000       0.305267         8.3067 
 147   0.0000       0.315531         8.5860 
 148   0.0000       0.325254         8.8506 
 149   0.0000       0.332479         9.0472 
 150   0.0000       0.350068         9.5258 
 151   0.0000       0.382284        10.4025 
 152   0.0000       0.405436        11.0325 
 153   0.0000       0.408230        11.1085 
 154   0.0000       0.426671        11.6103 
 155   0.0000       0.466944        12.7062 
 156   0.0000       0.476160        12.9570 
 157   0.0000       0.484324        13.1791 
 158   0.0000       0.493513        13.4292 
 159   0.0000       0.504939        13.7401 
 160   0.0000       0.508290        13.8313 
 161   0.0000       0.511191        13.9102 
 162   0.0000       0.514852        14.0098 
 163   0.0000       0.523749        14.2519 
 164   0.0000       0.533602        14.5201 
 165   0.0000       0.539797        14.6886 
 166   0.0000       0.545223        14.8363 
 167   0.0000       0.553981        15.0746 
 168   0.0000       0.565305        15.3827 
 169   0.0000       0.572885        15.5890 
 170   0.0000       0.575345        15.6559 
 171   0.0000       0.582865        15.8606 
 172   0.0000       0.590735        16.0747 
 173   0.0000       0.596276        16.2255 
 174   0.0000       0.599689        16.3184 
 175   0.0000       0.608510        16.5584 
 176   0.0000       0.617471        16.8022 
 177   0.0000       0.620902        16.8956 
 178   0.0000       0.626948        17.0601 
 179   0.0000       0.629433        17.1277 
 180   0.0000       0.640727        17.4351 
 181   0.0000       0.642247        17.4764 
 182   0.0000       0.655327        17.8323 
 183   0.0000       0.665596        18.1118 
 184   0.0000       0.667435        18.1618 
 185   0.0000       0.669763        18.2252 
 186   0.0000       0.681208        18.5366 
 187   0.0000       0.683380        18.5957 
 188   0.0000       0.694359        18.8945 
 189   0.0000       0.701239        19.0817 
 190   0.0000       0.709080        19.2951 
 191   0.0000       0.721571        19.6349 
 192   0.0000       0.728946        19.8356 
 193   0.0000       0.736441        20.0396 
 194   0.0000       0.742495        20.2043 
 195   0.0000       0.749455        20.3937 
 196   0.0000       0.755982        20.5713 
 197   0.0000       0.766971        20.8703 
 198   0.0000       0.779346        21.2071 
 199   0.0000       0.797999        21.7146 
 200   0.0000       0.807884        21.9836 
 201   0.0000       0.813410        22.1340 
 202   0.0000       0.824521        22.4364 
 203   0.0000       0.830068        22.5873 
 204   0.0000       0.850342        23.1390 
 205   0.0000       0.856821        23.3153 
 206   0.0000       0.859451        23.3868 
 207   0.0000       0.862432        23.4680 
 208   0.0000       0.866939        23.5906 
 209   0.0000       0.874334        23.7918 
 210   0.0000       0.880282        23.9537 
 211   0.0000       0.884561        24.0701 
 212   0.0000       0.885225        24.0882 
 213   0.0000       0.890540        24.2328 
 214   0.0000       0.893763        24.3205 
 215   0.0000       0.898503        24.4495 
 216   0.0000       0.902406        24.5557 
 217   0.0000       0.905389        24.6369 
 218   0.0000       0.907006        24.6809 
 219   0.0000       0.910513        24.7763 
 220   0.0000       0.914250        24.8780 
 221   0.0000       0.916613        24.9423 
 222   0.0000       0.918737        25.0001 
 223   0.0000       0.922169        25.0935 
 224   0.0000       0.924628        25.1604 
 225   0.0000       0.929435        25.2912 
 226   0.0000       0.936365        25.4798 
 227   0.0000       0.940347        25.5881 
 228   0.0000       0.942980        25.6598 
 229   0.0000       0.947008        25.7694 
 230   0.0000       0.947157        25.7735 
 231   0.0000       0.948510        25.8103 
 232   0.0000       0.955720        26.0065 
 233   0.0000       0.958069        26.0704 
 234   0.0000       0.963039        26.2056 
 235   0.0000       0.973350        26.4862 
 236   0.0000       0.978251        26.6196 
 237   0.0000       0.988619        26.9017 
 238   0.0000       0.991475        26.9794 
 239   0.0000       0.999034        27.1851 
 240   0.0000       0.999338        27.1934 
 241   0.0000       1.003973        27.3195 
 242   0.0000       1.020732        27.7755 
 243   0.0000       1.023305        27.8456 
 244   0.0000       1.024354        27.8741 
 245   0.0000       1.031184        28.0599 
 246   0.0000       1.032710        28.1015 
 247   0.0000       1.055859        28.7314 
 248   0.0000       1.068012        29.0621 
 249   0.0000       1.070527        29.1305 
 250   0.0000       1.073354        29.2074 
 251   0.0000       1.075957        29.2783 
 252   0.0000       1.080829        29.4109 
 253   0.0000       1.094934        29.7947 
 254   0.0000       1.096540        29.8384 
 255   0.0000       1.118666        30.4405 
 256   0.0000       1.121476        30.5169 
 257   0.0000       1.128274        30.7019 
 258   0.0000       1.140737        31.0410 
 259   0.0000       1.150364        31.3030 
 260   0.0000       1.157386        31.4941 
 261   0.0000       1.161924        31.6176 
 262   0.0000       1.167729        31.7755 
 263   0.0000       1.172856        31.9150 
 264   0.0000       1.175726        31.9931 
 265   0.0000       1.185303        32.2537 
 266   0.0000       1.222057        33.2539 
 267   0.0000       1.239426        33.7265 
 268   0.0000       1.251204        34.0470 
 269   0.0000       1.256863        34.2010 
 270   0.0000       1.267767        34.4977 
 271   0.0000       1.296749        35.2863 
 272   0.0000       1.310126        35.6503 
 273   0.0000       1.316771        35.8312 
 274   0.0000       1.345605        36.6158 
 275   0.0000       1.377534        37.4846 
 276   0.0000       1.412608        38.4390 
 277   0.0000       1.419884        38.6370 
 278   0.0000       1.441612        39.2283 
 279   0.0000       1.462895        39.8074 
 280   0.0000       1.471193        40.0332 
 281   0.0000       1.485146        40.4129 
 282   0.0000       1.495494        40.6945 
 283   0.0000       1.508283        41.0425 
 284   0.0000       1.517401        41.2906 
 285   0.0000       1.532476        41.7008 
 286   0.0000       1.543480        42.0002 
 287   0.0000       1.558361        42.4052 
 288   0.0000       1.598901        43.5083 
 289   0.0000       1.608857        43.7792 
 290   0.0000       1.620251        44.0893 
 291   0.0000       1.623194        44.1693 
 292   0.0000       1.625438        44.2304 
 293   0.0000       1.634677        44.4818 
 294   0.0000       1.652033        44.9541 
 295   0.0000       1.659932        45.1690 
 296   0.0000       1.679112        45.6910 
 297   0.0000       1.680354        45.7247 
 298   0.0000       1.694254        46.1030 
 299   0.0000       1.712817        46.6081 
 300   0.0000       1.719078        46.7785 
 301   0.0000       1.739117        47.3238 
 302   0.0000       1.749213        47.5985 
 303   0.0000       1.753308        47.7099 
 304   0.0000       1.765028        48.0289 
 305   0.0000       1.785360        48.5821 
 306   0.0000       1.810427        49.2642 
 307   0.0000       1.818120        49.4736 
 308   0.0000       1.824529        49.6479 
 309   0.0000       1.830509        49.8107 
 310   0.0000       1.834498        49.9192 
 311   0.0000       1.839748        50.0621 
 312   0.0000       1.849761        50.3346 
 313   0.0000       1.861241        50.6469 
 314   0.0000       1.866367        50.7864 
 315   0.0000       1.869770        50.8790 
 316   0.0000       1.885195        51.2988 
 317   0.0000       1.897316        51.6286 
 318   0.0000       1.897786        51.6414 
 319   0.0000       1.906658        51.8828 
 320   0.0000       1.914216        52.0885 
 321   0.0000       1.915981        52.1365 
 322   0.0000       1.929439        52.5027 
 323   0.0000       1.936456        52.6937 
 324   0.0000       1.949527        53.0493 
 325   0.0000       1.956356        53.2351 
 326   0.0000       1.969112        53.5823 
 327   0.0000       1.992051        54.2065 
 328   0.0000       2.004100        54.5343 
 329   0.0000       2.010179        54.6997 
 330   0.0000       2.045886        55.6714 
 331   0.0000       2.056549        55.9616 
 332   0.0000       2.067770        56.2669 
 333   0.0000       2.080915        56.6246 
 334   0.0000       2.094035        56.9816 
 335   0.0000       2.094941        57.0063 
 336   0.0000       2.099558        57.1319 
 337   0.0000       2.105496        57.2935 
 338   0.0000       2.108329        57.3706 
 339   0.0000       2.109295        57.3968 
 340   0.0000       2.130209        57.9659 
 341   0.0000       2.136363        58.1334 
 342   0.0000       2.143045        58.3152 
 343   0.0000       2.147888        58.4470 
 344   0.0000       2.164820        58.9077 
 345   0.0000       2.178757        59.2870 
 346   0.0000       2.179510        59.3075 
 347   0.0000       2.198186        59.8157 
 348   0.0000       2.199689        59.8566 
 349   0.0000       2.209479        60.1230 
 350   0.0000       2.217131        60.3312 
 351   0.0000       2.232339        60.7450 
 352   0.0000       2.245864        61.1131 
 353   0.0000       2.256002        61.3889 
 354   0.0000       2.265190        61.6390 
 355   0.0000       2.267445        61.7003 
 356   0.0000       2.275906        61.9305 
 357   0.0000       2.280358        62.0517 
 358   0.0000       2.282813        62.1185 
 359   0.0000       2.284513        62.1648 
 360   0.0000       2.289904        62.3115 
 361   0.0000       2.295665        62.4682 
 362   0.0000       2.301890        62.6376 
 363   0.0000       2.304475        62.7079 
 364   0.0000       2.311250        62.8923 
 365   0.0000       2.312750        62.9331 
 366   0.0000       2.314594        62.9833 
 367   0.0000       2.329410        63.3865 
 368   0.0000       2.335104        63.5414 
 369   0.0000       2.343454        63.7686 
 370   0.0000       2.349201        63.9250 
 371   0.0000       2.356706        64.1292 
 372   0.0000       2.370384        64.5014 
 373   0.0000       2.411802        65.6285 
 374   0.0000       2.418256        65.8041 
 375   0.0000       2.427611        66.0587 
 376   0.0000       2.438467        66.3540 
 377   0.0000       2.449748        66.6610 
 378   0.0000       2.475888        67.3723 
 379   0.0000       2.482350        67.5482 
 380   0.0000       2.510856        68.3239 
 381   0.0000       2.546415        69.2915 
 382   0.0000       2.554908        69.5226 
 383   0.0000       2.557962        69.6057 
 384   0.0000       2.563816        69.7650 
 385   0.0000       2.584652        70.3320 
 386   0.0000       2.585918        70.3664 
 387   0.0000       2.603262        70.8384 
 388   0.0000       2.606919        70.9379 
 389   0.0000       2.658462        72.3404 
 390   0.0000       2.709167        73.7202 
 391   0.0000       2.718596        73.9768 
 392   0.0000       2.732162        74.3459 
 393   0.0000       2.743856        74.6641 
 394   0.0000       2.747396        74.7604 
 395   0.0000       2.749006        74.8043 
 396   0.0000       2.755608        74.9839 
 397   0.0000       2.758453        75.0613 
 398   0.0000       2.775239        75.5181 
 399   0.0000       2.779927        75.6456 
 400   0.0000       2.795450        76.0681 
 401   0.0000       2.799858        76.1880 
 402   0.0000       2.849283        77.5329 
 403   0.0000       2.959629        80.5356 
 404   0.0000       2.972271        80.8796 
 405   0.0000       2.980625        81.1069 
 406   0.0000       2.999686        81.6256 
 407   0.0000       3.055984        83.1576 
 408   0.0000       3.232034        87.9481 
 409   0.0000       3.298930        89.7684 

                 SPIN DOWN ORBITALS
  NO   OCC          E(Eh)            E(eV) 
   0   1.0000     -19.178547      -521.8748 
   1   1.0000     -19.105395      -519.8842 
   2   1.0000     -10.251017      -278.9443 
   3   1.0000     -10.242284      -278.7067 
   4   1.0000     -10.205941      -277.7178 
   5   1.0000     -10.198607      -277.5182 
   6   1.0000     -10.197105      -277.4773 
   7   1.0000     -10.196881      -277.4712 
   8   1.0000     -10.195120      -277.4233 
   9   1.0000     -10.194245      -277.3995 
  10   1.0000     -10.190243      -277.2906 
  11   1.0000     -10.189105      -277.2596 
  12   1.0000     -10.165390      -276.6143 
  13   1.0000     -10.157969      -276.4124 
  14   1.0000     -10.156112      -276.3619 
  15   1.0000     -10.152974      -276.2765 
  16   1.0000     -10.152497      -276.2635 
  17   1.0000     -10.152462      -276.2625 
  18   1.0000     -10.151848      -276.2458 
  19   1.0000     -10.150057      -276.1971 
  20   1.0000     -10.149855      -276.1916 
  21   1.0000     -10.149446      -276.1805 
  22   1.0000     -10.148108      -276.1440 
  23   1.0000     -10.147400      -276.1248 
  24   1.0000      -1.067887       -29.0587 
  25   1.0000      -0.999117       -27.1874 
  26   1.0000      -0.845113       -22.9967 
  27   1.0000      -0.826008       -22.4768 
  28   1.0000      -0.802151       -21.8276 
  29   1.0000      -0.798771       -21.7357 
  30   1.0000      -0.781933       -21.2775 
  31   1.0000      -0.726014       -19.7558 
  32   1.0000      -0.689277       -18.7562 
  33   1.0000      -0.685366       -18.6498 
  34   1.0000      -0.679350       -18.4861 
  35   1.0000      -0.678251       -18.4562 
  36   1.0000      -0.674370       -18.3505 
  37   1.0000      -0.673448       -18.3254 
  38   1.0000      -0.670536       -18.2462 
  39   1.0000      -0.663265       -18.0484 
  40   1.0000      -0.659942       -17.9579 
  41   1.0000      -0.622777       -16.9466 
  42   1.0000      -0.592208       -16.1148 
  43   1.0000      -0.570807       -15.5324 
  44   1.0000      -0.543063       -14.7775 
  45   1.0000      -0.537969       -14.6389 
  46   1.0000      -0.516249       -14.0478 
  47   1.0000      -0.496964       -13.5231 
  48   1.0000      -0.481372       -13.0988 
  49   1.0000      -0.468204       -12.7405 
  50   1.0000      -0.461512       -12.5584 
  51   1.0000      -0.452426       -12.3111 
  52   1.0000      -0.441001       -12.0003 
  53   1.0000      -0.437598       -11.9077 
  54   1.0000      -0.433914       -11.8074 
  55   1.0000      -0.432648       -11.7730 
  56   1.0000      -0.425693       -11.5837 
  57   1.0000      -0.423949       -11.5362 
  58   1.0000      -0.416139       -11.3237 
  59   1.0000      -0.412705       -11.2303 
  60   1.0000      -0.408302       -11.1105 
  61   1.0000      -0.402976       -10.9655 
  62   1.0000      -0.398471       -10.8430 
  63   1.0000      -0.390895       -10.6368 
  64   1.0000      -0.383766       -10.4428 
  65   1.0000      -0.382019       -10.3953 
  66   1.0000      -0.374757       -10.1977 
  67   1.0000      -0.373524       -10.1641 
  68   1.0000      -0.368163       -10.0182 
  69   1.0000      -0.366095        -9.9619 
  70   1.0000      -0.363194        -9.8830 
  71   1.0000      -0.359091        -9.7714 
  72   1.0000      -0.358723        -9.7613 
  73   1.0000      -0.354843        -9.6558 
  74   1.0000      -0.347745        -9.4626 
  75   1.0000      -0.346839        -9.4380 
  76   1.0000      -0.341328        -9.2880 
  77   1.0000      -0.338043        -9.1986 
  78   1.0000      -0.333970        -9.0878 
  79   1.0000      -0.331911        -9.0318 
  80   1.0000      -0.329443        -8.9646 
  81   1.0000      -0.323319        -8.7980 
  82   1.0000      -0.321079        -8.7370 
  83   1.0000      -0.318674        -8.6716 
  84   1.0000      -0.316056        -8.6003 
  85   1.0000      -0.310632        -8.4527 
  86   1.0000      -0.303504        -8.2588 
  87   1.0000      -0.300811        -8.1855 
  88   1.0000      -0.296951        -8.0805 
  89   1.0000      -0.257902        -7.0179 
  90   1.0000      -0.229383        -6.2418 
  91   1.0000      -0.213348        -5.8055 
  92   0.0000      -0.089400        -2.4327 
  93   0.0000       0.001457         0.0397 
  94   0.0000       0.024616         0.6698 
  95   0.0000       0.058025         1.5789 
  96   0.0000       0.085987         2.3398 
  97   0.0000       0.097746         2.6598 
  98   0.0000       0.105766         2.8781 
  99   0.0000       0.116229         3.1628 
 100   0.0000       0.121605         3.3090 
 101   0.0000       0.126822         3.4510 
 102   0.0000       0.133559         3.6343 
 103   0.0000       0.135768         3.6944 
 104   0.0000       0.142517         3.8781 
 105   0.0000       0.145086         3.9480 
 106   0.0000       0.146081         3.9751 
 107   0.0000       0.150690         4.1005 
 108   0.0000       0.151844         4.1319 
 109   0.0000       0.160266         4.3611 
 110   0.0000       0.167673         4.5626 
 111   0.0000       0.171047         4.6544 
 112   0.0000       0.174202         4.7403 
 113   0.0000       0.182491         4.9658 
 114   0.0000       0.183229         4.9859 
 115   0.0000       0.184477         5.0199 
 116   0.0000       0.188483         5.1289 
 117   0.0000       0.191360         5.2072 
 118   0.0000       0.196248         5.3402 
 119   0.0000       0.197665         5.3787 
 120   0.0000       0.200127         5.4457 
 121   0.0000       0.202238         5.5032 
 122   0.0000       0.207096         5.6354 
 123   0.0000       0.208098         5.6626 
 124   0.0000       0.212864         5.7923 
 125   0.0000       0.214061         5.8249 
 126   0.0000       0.218352         5.9417 
 127   0.0000       0.219319         5.9680 
 128   0.0000       0.222669         6.0591 
 129   0.0000       0.226405         6.1608 
 130   0.0000       0.229497         6.2449 
 131   0.0000       0.231787         6.3072 
 132   0.0000       0.236903         6.4465 
 133   0.0000       0.241270         6.5653 
 134   0.0000       0.247755         6.7418 
 135   0.0000       0.252204         6.8628 
 136   0.0000       0.254633         6.9289 
 137   0.0000       0.262717         7.1489 
 138   0.0000       0.265206         7.2166 
 139   0.0000       0.272773         7.4225 
 140   0.0000       0.276326         7.5192 
 141   0.0000       0.280106         7.6221 
 142   0.0000       0.282412         7.6848 
 143   0.0000       0.296039         8.0556 
 144   0.0000       0.299553         8.1512 
 145   0.0000       0.302642         8.2353 
 146   0.0000       0.306935         8.3521 
 147   0.0000       0.319983         8.7072 
 148   0.0000       0.326549         8.8858 
 149   0.0000       0.335850         9.1389 
 150   0.0000       0.350681         9.5425 
 151   0.0000       0.385632        10.4936 
 152   0.0000       0.409633        11.1467 
 153   0.0000       0.411835        11.2066 
 154   0.0000       0.428766        11.6673 
 155   0.0000       0.468629        12.7521 
 156   0.0000       0.478504        13.0208 
 157   0.0000       0.484648        13.1879 
 158   0.0000       0.495697        13.4886 
 159   0.0000       0.505949        13.7676 
 160   0.0000       0.509224        13.8567 
 161   0.0000       0.515253        14.0207 
 162   0.0000       0.517823        14.0907 
 163   0.0000       0.524042        14.2599 
 164   0.0000       0.535430        14.5698 
 165   0.0000       0.541493        14.7348 
 166   0.0000       0.546421        14.8689 
 167   0.0000       0.556796        15.1512 
 168   0.0000       0.565965        15.4007 
 169   0.0000       0.574664        15.6374 
 170   0.0000       0.576742        15.6940 
 171   0.0000       0.583316        15.8728 
 172   0.0000       0.592348        16.1186 
 173   0.0000       0.599192        16.3049 
 174   0.0000       0.601716        16.3735 
 175   0.0000       0.611550        16.6411 
 176   0.0000       0.617707        16.8087 
 177   0.0000       0.621289        16.9061 
 178   0.0000       0.628462        17.1013 
 179   0.0000       0.630686        17.1618 
 180   0.0000       0.641686        17.4612 
 181   0.0000       0.644114        17.5272 
 182   0.0000       0.656289        17.8585 
 183   0.0000       0.667246        18.1567 
 184   0.0000       0.668541        18.1919 
 185   0.0000       0.670224        18.2377 
 186   0.0000       0.682679        18.5767 
 187   0.0000       0.684715        18.6320 
 188   0.0000       0.695157        18.9162 
 189   0.0000       0.701682        19.0937 
 190   0.0000       0.711695        19.3662 
 191   0.0000       0.722540        19.6613 
 192   0.0000       0.731227        19.8977 
 193   0.0000       0.737635        20.0721 
 194   0.0000       0.743423        20.2296 
 195   0.0000       0.750098        20.4112 
 196   0.0000       0.756853        20.5950 
 197   0.0000       0.769206        20.9312 
 198   0.0000       0.781120        21.2553 
 199   0.0000       0.799115        21.7450 
 200   0.0000       0.809499        22.0276 
 201   0.0000       0.815413        22.1885 
 202   0.0000       0.826027        22.4773 
 203   0.0000       0.831869        22.6363 
 204   0.0000       0.851620        23.1738 
 205   0.0000       0.858823        23.3698 
 206   0.0000       0.860611        23.4184 
 207   0.0000       0.863502        23.4971 
 208   0.0000       0.867375        23.6025 
 209   0.0000       0.875643        23.8274 
 210   0.0000       0.881589        23.9893 
 211   0.0000       0.884886        24.0790 
 212   0.0000       0.886167        24.1138 
 213   0.0000       0.891167        24.2499 
 214   0.0000       0.895715        24.3736 
 215   0.0000       0.899291        24.4709 
 216   0.0000       0.902655        24.5625 
 217   0.0000       0.906487        24.6668 
 218   0.0000       0.907473        24.6936 
 219   0.0000       0.910941        24.7880 
 220   0.0000       0.914772        24.8922 
 221   0.0000       0.917449        24.9650 
 222   0.0000       0.919249        25.0140 
 223   0.0000       0.922309        25.0973 
 224   0.0000       0.925702        25.1896 
 225   0.0000       0.930480        25.3197 
 226   0.0000       0.937453        25.5094 
 227   0.0000       0.941634        25.6232 
 228   0.0000       0.943476        25.6733 
 229   0.0000       0.947408        25.7803 
 230   0.0000       0.947564        25.7845 
 231   0.0000       0.949305        25.8319 
 232   0.0000       0.956806        26.0360 
 233   0.0000       0.958294        26.0765 
 234   0.0000       0.964347        26.2412 
 235   0.0000       0.973609        26.4932 
 236   0.0000       0.978604        26.6292 
 237   0.0000       0.988918        26.9098 
 238   0.0000       0.992354        27.0033 
 239   0.0000       0.999538        27.1988 
 240   0.0000       1.000853        27.2346 
 241   0.0000       1.004404        27.3312 
 242   0.0000       1.021327        27.7917 
 243   0.0000       1.024250        27.8713 
 244   0.0000       1.025089        27.8941 
 245   0.0000       1.032433        28.0939 
 246   0.0000       1.033377        28.1196 
 247   0.0000       1.056826        28.7577 
 248   0.0000       1.068670        29.0800 
 249   0.0000       1.072056        29.1721 
 250   0.0000       1.074384        29.2355 
 251   0.0000       1.076236        29.2859 
 252   0.0000       1.081709        29.4348 
 253   0.0000       1.096518        29.8378 
 254   0.0000       1.098480        29.8912 
 255   0.0000       1.120548        30.4917 
 256   0.0000       1.122674        30.5495 
 257   0.0000       1.130007        30.7490 
 258   0.0000       1.142596        31.0916 
 259   0.0000       1.152898        31.3719 
 260   0.0000       1.161062        31.5941 
 261   0.0000       1.163639        31.6642 
 262   0.0000       1.169759        31.8308 
 263   0.0000       1.174877        31.9700 
 264   0.0000       1.184599        32.2346 
 265   0.0000       1.187002        32.3000 
 266   0.0000       1.224087        33.3091 
 267   0.0000       1.241443        33.7814 
 268   0.0000       1.254738        34.1432 
 269   0.0000       1.260206        34.2919 
 270   0.0000       1.270031        34.5593 
 271   0.0000       1.300232        35.3811 
 272   0.0000       1.313494        35.7420 
 273   0.0000       1.320501        35.9327 
 274   0.0000       1.349502        36.7218 
 275   0.0000       1.379154        37.5287 
 276   0.0000       1.415119        38.5074 
 277   0.0000       1.421624        38.6844 
 278   0.0000       1.443150        39.2701 
 279   0.0000       1.465458        39.8772 
 280   0.0000       1.473409        40.0935 
 281   0.0000       1.487237        40.4698 
 282   0.0000       1.499463        40.8025 
 283   0.0000       1.512204        41.1492 
 284   0.0000       1.519122        41.3374 
 285   0.0000       1.533550        41.7300 
 286   0.0000       1.544796        42.0360 
 287   0.0000       1.559032        42.4234 
 288   0.0000       1.601615        43.5822 
 289   0.0000       1.612494        43.8782 
 290   0.0000       1.622583        44.1527 
 291   0.0000       1.626134        44.2494 
 292   0.0000       1.628178        44.3050 
 293   0.0000       1.638019        44.5728 
 294   0.0000       1.654218        45.0136 
 295   0.0000       1.663351        45.2621 
 296   0.0000       1.680386        45.7256 
 297   0.0000       1.681786        45.7637 
 298   0.0000       1.696695        46.1694 
 299   0.0000       1.714302        46.6485 
 300   0.0000       1.721555        46.8459 
 301   0.0000       1.741035        47.3760 
 302   0.0000       1.751174        47.6519 
 303   0.0000       1.755893        47.7803 
 304   0.0000       1.767578        48.0982 
 305   0.0000       1.787612        48.6434 
 306   0.0000       1.813505        49.3480 
 307   0.0000       1.820499        49.5383 
 308   0.0000       1.826351        49.6975 
 309   0.0000       1.831649        49.8417 
 310   0.0000       1.837278        49.9949 
 311   0.0000       1.841729        50.1160 
 312   0.0000       1.851437        50.3802 
 313   0.0000       1.861954        50.6664 
 314   0.0000       1.868427        50.8425 
 315   0.0000       1.870480        50.8984 
 316   0.0000       1.886799        51.3424 
 317   0.0000       1.899624        51.6914 
 318   0.0000       1.900742        51.7218 
 319   0.0000       1.909624        51.9635 
 320   0.0000       1.916024        52.1377 
 321   0.0000       1.916855        52.1603 
 322   0.0000       1.932390        52.5830 
 323   0.0000       1.939448        52.7751 
 324   0.0000       1.951584        53.1053 
 325   0.0000       1.959341        53.3164 
 326   0.0000       1.971878        53.6575 
 327   0.0000       1.995691        54.3055 
 328   0.0000       2.011332        54.7311 
 329   0.0000       2.012698        54.7683 
 330   0.0000       2.048745        55.7492 
 331   0.0000       2.057504        55.9875 
 332   0.0000       2.072019        56.3825 
 333   0.0000       2.082611        56.6707 
 334   0.0000       2.095569        57.0233 
 335   0.0000       2.096714        57.0545 
 336   0.0000       2.102238        57.2048 
 337   0.0000       2.106427        57.3188 
 338   0.0000       2.108842        57.3845 
 339   0.0000       2.112461        57.4830 
 340   0.0000       2.134631        58.0863 
 341   0.0000       2.137579        58.1665 
 342   0.0000       2.144741        58.3614 
 343   0.0000       2.149311        58.4857 
 344   0.0000       2.166333        58.9489 
 345   0.0000       2.180375        59.3310 
 346   0.0000       2.181051        59.3494 
 347   0.0000       2.199310        59.8463 
 348   0.0000       2.201827        59.9147 
 349   0.0000       2.211461        60.1769 
 350   0.0000       2.218945        60.3806 
 351   0.0000       2.233096        60.7656 
 352   0.0000       2.246475        61.1297 
 353   0.0000       2.257600        61.4324 
 354   0.0000       2.265886        61.6579 
 355   0.0000       2.268191        61.7206 
 356   0.0000       2.276471        61.9459 
 357   0.0000       2.280810        62.0640 
 358   0.0000       2.283768        62.1445 
 359   0.0000       2.284996        62.1779 
 360   0.0000       2.290484        62.3272 
 361   0.0000       2.295918        62.4751 
 362   0.0000       2.302468        62.6533 
 363   0.0000       2.305322        62.7310 
 364   0.0000       2.312333        62.9218 
 365   0.0000       2.313046        62.9412 
 366   0.0000       2.315561        63.0096 
 367   0.0000       2.330483        63.4157 
 368   0.0000       2.336000        63.5658 
 369   0.0000       2.345257        63.8177 
 370   0.0000       2.349997        63.9467 
 371   0.0000       2.359259        64.1987 
 372   0.0000       2.374731        64.6197 
 373   0.0000       2.415682        65.7340 
 374   0.0000       2.419452        65.8366 
 375   0.0000       2.436310        66.2954 
 376   0.0000       2.444455        66.5170 
 377   0.0000       2.451336        66.7042 
 378   0.0000       2.479107        67.4599 
 379   0.0000       2.487586        67.6907 
 380   0.0000       2.515455        68.4490 
 381   0.0000       2.547722        69.3270 
 382   0.0000       2.558489        69.6200 
 383   0.0000       2.563221        69.7488 
 384   0.0000       2.564352        69.7796 
 385   0.0000       2.586030        70.3694 
 386   0.0000       2.587191        70.4010 
 387   0.0000       2.605462        70.8982 
 388   0.0000       2.608232        70.9736 
 389   0.0000       2.663799        72.4857 
 390   0.0000       2.710343        73.7522 
 391   0.0000       2.720142        74.0188 
 392   0.0000       2.733108        74.3717 
 393   0.0000       2.744465        74.6807 
 394   0.0000       2.749133        74.8077 
 395   0.0000       2.750122        74.8346 
 396   0.0000       2.755890        74.9916 
 397   0.0000       2.761701        75.1497 
 398   0.0000       2.775529        75.5260 
 399   0.0000       2.780184        75.6526 
 400   0.0000       2.801375        76.2293 
 401   0.0000       2.803355        76.2832 
 402   0.0000       2.856108        77.7187 
 403   0.0000       2.961953        80.5988 
 404   0.0000       2.974360        80.9364 
 405   0.0000       2.982887        81.1685 
 406   0.0000       3.002982        81.7153 
 407   0.0000       3.060529        83.2812 
 408   0.0000       3.234204        88.0072 
 409   0.0000       3.301241        89.8313 

                    ********************************
                    * MULLIKEN POPULATION ANALYSIS *
                    ********************************

--------------------------------------------
MULLIKEN ATOMIC CHARGES AND SPIN POPULATIONS
--------------------------------------------
   0 C :    0.000278    0.244446
   1 C :    0.032234   -0.121587
   2 C :    0.024047   -0.127909
   3 C :    0.005949    0.281301
   4 C :    0.243856    0.392624
   5 O :   -0.610835    0.080822
   6 C :    0.294125    0.014888
   7 O :   -0.512215    0.228613
   8 C :    0.067130    0.007677
   9 C :   -0.476403    0.000769
  10 C :   -0.464306   -0.001737
  11 C :   -0.473605   -0.001020
  12 H :    0.145409    0.000021
  13 H :    0.170044    0.000308
  14 H :    0.143364   -0.000200
  15 H :    0.154196    0.000052
  16 H :    0.142465   -0.000283
  17 H :    0.155472    0.000002
  18 H :    0.147113   -0.000293
  19 H :    0.162582    0.000111
  20 H :    0.149668    0.000002
  21 C :    0.022337    0.007814
  22 C :   -0.474004    0.000986
  23 C :   -0.471442   -0.001071
  24 C :   -0.479012   -0.001759
  25 H :    0.154342    0.000415
  26 H :    0.158171    0.000061
  27 H :    0.155101   -0.000181
  28 H :    0.166949    0.000116
  29 H :    0.152173   -0.000379
  30 H :    0.155538   -0.000012
  31 H :    0.161216   -0.000009
  32 H :    0.172508    0.000060
  33 H :    0.153654    0.000123
  34 C :    0.072002   -0.020980
  35 C :   -0.476252    0.008112
  36 C :   -0.477194    0.001572
  37 C :   -0.462898    0.010002
  38 H :    0.168622   -0.000397
  39 H :    0.143371   -0.000093
  40 H :    0.140730   -0.000149
  41 H :    0.160713   -0.000018
  42 H :    0.147310   -0.000113
  43 H :    0.150354    0.000018
  44 H :    0.138646    0.002305
  45 H :    0.150857   -0.000398
  46 H :    0.154305   -0.000963
  47 C :    0.072245   -0.017916
  48 C :   -0.462375    0.008760
  49 C :   -0.474788    0.001437
  50 C :   -0.476345    0.007669
  51 H :    0.152752   -0.000891
  52 H :    0.151150   -0.000375
  53 H :    0.138339    0.002242
  54 H :    0.147716    0.000047
  55 H :    0.145621   -0.000114
  56 H :    0.161566   -0.000016
  57 H :    0.139742   -0.000500
  58 H :    0.142639   -0.000073
  59 H :    0.168662   -0.000396
  60 H :    0.454411   -0.003546
Sum of atomic charges         :   -0.0000000
Sum of atomic spin populations:    1.0000000

-----------------------------------------------------
MULLIKEN REDUCED ORBITAL CHARGES AND SPIN POPULATIONS
-----------------------------------------------------
CHARGE
  0 C s       :     3.202981  s :     3.202981
      pz      :     0.956111  p :     2.758774
      px      :     0.899545
      py      :     0.903118
      dz2     :     0.003072  d :     0.037967
      dxz     :     0.004065
      dyz     :     0.007231
      dx2y2   :     0.011770
      dxy     :     0.011829
  1 C s       :     3.173999  s :     3.173999
      pz      :     0.990998  p :     2.754685
      px      :     0.855479
      py      :     0.908209
      dz2     :     0.003131  d :     0.039082
      dxz     :     0.004933
      dyz     :     0.006765
      dx2y2   :     0.011684
      dxy     :     0.012568
  2 C s       :     3.160083  s :     3.160083
      pz      :     1.016089  p :     2.776825
      px      :     0.855295
      py      :     0.905441
      dz2     :     0.003097  d :     0.039046
      dxz     :     0.004969
      dyz     :     0.006581
      dx2y2   :     0.011644
      dxy     :     0.012755
  3 C s       :     3.204609  s :     3.204609
      pz      :     0.948345  p :     2.751476
      px      :     0.900342
      py      :     0.902790
      dz2     :     0.003106  d :     0.037966
      dxz     :     0.004109
      dyz     :     0.007305
      dx2y2   :     0.011811
      dxy     :     0.011635
  4 C s       :     3.137786  s :     3.137786
      pz      :     0.906198  p :     2.548846
      px      :     0.937781
      py      :     0.704867
      dz2     :     0.010463  d :     0.069512
      dxz     :     0.010390
      dyz     :     0.014371
      dx2y2   :     0.019198
      dxy     :     0.015091
  5 O s       :     3.890535  s :     3.890535
      pz      :     1.631584  p :     4.691076
      px      :     1.553144
      py      :     1.506348
      dz2     :     0.004491  d :     0.029224
      dxz     :     0.004804
      dyz     :     0.004854
      dx2y2   :     0.010173
      dxy     :     0.004902
  6 C s       :     3.128499  s :     3.128499
      pz      :     0.845566  p :     2.490638
      px      :     0.888396
      py      :     0.756676
      dz2     :     0.013677  d :     0.086738
      dxz     :     0.016213
      dyz     :     0.014677
      dx2y2   :     0.016922
      dxy     :     0.025249
  7 O s       :     3.889734  s :     3.889734
      pz      :     1.417657  p :     4.598034
      px      :     1.810793
      py      :     1.369584
      dz2     :     0.006114  d :     0.024447
      dxz     :     0.002189
      dyz     :     0.007346
      dx2y2   :     0.004758
      dxy     :     0.004041
  8 C s       :     3.192284  s :     3.192284
      pz      :     0.894605  p :     2.692999
      px      :     0.903402
      py      :     0.894992
      dz2     :     0.009205  d :     0.047588
      dxz     :     0.010694
      dyz     :     0.009571
      dx2y2   :     0.006329
      dxy     :     0.011788
  9 C s       :     3.312514  s :     3.312514
      pz      :     1.054362  p :     3.128726
      px      :     1.068770
      py      :     1.005594
      dz2     :     0.005366  d :     0.035162
      dxz     :     0.008757
      dyz     :     0.007231
      dx2y2   :     0.003137
      dxy     :     0.010671
 10 C s       :     3.301814  s :     3.301814
      pz      :     0.998046  p :     3.127669
      px      :     1.058263
      py      :     1.071360
      dz2     :     0.005301  d :     0.034823
      dxz     :     0.008670
      dyz     :     0.008144
      dx2y2   :     0.001788
      dxy     :     0.010920
 11 C s       :     3.314800  s :     3.314800
      pz      :     1.031271  p :     3.123467
      px      :     1.021512
      py      :     1.070684
      dz2     :     0.008584  d :     0.035337
      dxz     :     0.007564
      dyz     :     0.004151
      dx2y2   :     0.002418
      dxy     :     0.012620
 12 H s       :     0.854591  s :     0.854591
 13 H s       :     0.829956  s :     0.829956
 14 H s       :     0.856636  s :     0.856636
 15 H s       :     0.845804  s :     0.845804
 16 H s       :     0.857535  s :     0.857535
 17 H s       :     0.844528  s :     0.844528
 18 H s       :     0.852887  s :     0.852887
 19 H s       :     0.837418  s :     0.837418
 20 H s       :     0.850332  s :     0.850332
 21 C s       :     3.203091  s :     3.203091
      pz      :     0.901557  p :     2.727237
      px      :     0.924132
      py      :     0.901548
      dz2     :     0.008745  d :     0.047336
      dxz     :     0.011038
      dyz     :     0.009580
      dx2y2   :     0.006365
      dxy     :     0.011608
 22 C s       :     3.313059  s :     3.313059
      pz      :     1.058821  p :     3.125805
      px      :     1.070729
      py      :     0.996255
      dz2     :     0.005113  d :     0.035140
      dxz     :     0.008793
      dyz     :     0.007338
      dx2y2   :     0.003147
      dxy     :     0.010750
 23 C s       :     3.315515  s :     3.315515
      pz      :     1.025807  p :     3.120607
      px      :     1.023414
      py      :     1.071386
      dz2     :     0.007556  d :     0.035320
      dxz     :     0.008281
      dyz     :     0.004827
      dx2y2   :     0.002162
      dxy     :     0.012494
 24 C s       :     3.315532  s :     3.315532
      pz      :     0.994211  p :     3.128704
      px      :     1.056054
      py      :     1.078439
      dz2     :     0.004453  d :     0.034775
      dxz     :     0.007972
      dyz     :     0.010057
      dx2y2   :     0.002462
      dxy     :     0.009831
 25 H s       :     0.845658  s :     0.845658
 26 H s       :     0.841829  s :     0.841829
 27 H s       :     0.844899  s :     0.844899
 28 H s       :     0.833051  s :     0.833051
 29 H s       :     0.847827  s :     0.847827
 30 H s       :     0.844462  s :     0.844462
 31 H s       :     0.838784  s :     0.838784
 32 H s       :     0.827492  s :     0.827492
 33 H s       :     0.846346  s :     0.846346
 34 C s       :     3.188246  s :     3.188246
      pz      :     0.895575  p :     2.691857
      px      :     0.898916
      py      :     0.897366
      dz2     :     0.008986  d :     0.047895
      dxz     :     0.011030
      dyz     :     0.009554
      dx2y2   :     0.006291
      dxy     :     0.012034
 35 C s       :     3.313732  s :     3.313732
      pz      :     1.053540  p :     3.127310
      px      :     1.066644
      py      :     1.007126
      dz2     :     0.005647  d :     0.035210
      dxz     :     0.008971
      dyz     :     0.006759
      dx2y2   :     0.002755
      dxy     :     0.011078
 36 C s       :     3.314853  s :     3.314853
      pz      :     1.032033  p :     3.127036
      px      :     1.024637
      py      :     1.070365
      dz2     :     0.008041  d :     0.035305
      dxz     :     0.007893
      dyz     :     0.004584
      dx2y2   :     0.002084
      dxy     :     0.012703
 37 C s       :     3.301290  s :     3.301290
      pz      :     1.001545  p :     3.126808
      px      :     1.057601
      py      :     1.067661
      dz2     :     0.005061  d :     0.034800
      dxz     :     0.008974
      dyz     :     0.008074
      dx2y2   :     0.001625
      dxy     :     0.011066
 38 H s       :     0.831378  s :     0.831378
 39 H s       :     0.856629  s :     0.856629
 40 H s       :     0.859270  s :     0.859270
 41 H s       :     0.839287  s :     0.839287
 42 H s       :     0.852690  s :     0.852690
 43 H s       :     0.849646  s :     0.849646
 44 H s       :     0.861354  s :     0.861354
 45 H s       :     0.849143  s :     0.849143
 46 H s       :     0.845695  s :     0.845695
 47 C s       :     3.188027  s :     3.188027
      pz      :     0.894340  p :     2.691856
      px      :     0.900871
      py      :     0.896645
      dz2     :     0.009153  d :     0.047873
      dxz     :     0.011083
      dyz     :     0.009333
      dx2y2   :     0.006356
      dxy     :     0.011949
 48 C s       :     3.301023  s :     3.301023
      pz      :     1.001607  p :     3.126507
      px      :     1.055907
      py      :     1.068993
      dz2     :     0.005211  d :     0.034845
      dxz     :     0.009041
      dyz     :     0.007814
      dx2y2   :     0.001691
      dxy     :     0.011089
 49 C s       :     3.313820  s :     3.313820
      pz      :     1.029125  p :     3.125659
      px      :     1.025735
      py      :     1.070799
      dz2     :     0.008657  d :     0.035310
      dxz     :     0.007851
      dyz     :     0.003821
      dx2y2   :     0.002249
      dxy     :     0.012732
 50 C s       :     3.313565  s :     3.313565
      pz      :     1.055970  p :     3.127546
      px      :     1.065182
      py      :     1.006393
      dz2     :     0.005464  d :     0.035234
      dxz     :     0.009246
      dyz     :     0.006727
      dx2y2   :     0.002948
      dxy     :     0.010848
 51 H s       :     0.847248  s :     0.847248
 52 H s       :     0.848850  s :     0.848850
 53 H s       :     0.861661  s :     0.861661
 54 H s       :     0.852284  s :     0.852284
 55 H s       :     0.854379  s :     0.854379
 56 H s       :     0.838434  s :     0.838434
 57 H s       :     0.860258  s :     0.860258
 58 H s       :     0.857361  s :     0.857361
 59 H s       :     0.831338  s :     0.831338
 60 H s       :     0.545589  s :     0.545589

SPIN
  0 C s       :     0.024901  s :     0.024901
      pz      :     0.193878  p :     0.220133
      px      :     0.010500
      py      :     0.015755
      dz2     :    -0.000481  d :    -0.000588
      dxz     :     0.000284
      dyz     :    -0.000465
      dx2y2   :     0.000007
      dxy     :     0.000067
  1 C s       :    -0.018942  s :    -0.018942
      pz      :    -0.069747  p :    -0.106035
      px      :    -0.022327
      py      :    -0.013962
      dz2     :     0.000342  d :     0.003390
      dxz     :     0.001203
      dyz     :     0.001239
      dx2y2   :     0.000295
      dxy     :     0.000311
  2 C s       :    -0.020067  s :    -0.020067
      pz      :    -0.074159  p :    -0.111597
      px      :    -0.022310
      py      :    -0.015128
      dz2     :     0.000371  d :     0.003755
      dxz     :     0.001236
      dyz     :     0.001541
      dx2y2   :     0.000294
      dxy     :     0.000313
  3 C s       :     0.028664  s :     0.028664
      pz      :     0.222998  p :     0.253309
      px      :     0.013098
      py      :     0.017213
      dz2     :    -0.000538  d :    -0.000672
      dxz     :     0.000301
      dyz     :    -0.000469
      dx2y2   :     0.000010
      dxy     :     0.000024
  4 C s       :     0.036404  s :     0.036404
      pz      :     0.258215  p :     0.356605
      px      :     0.019489
      py      :     0.078901
      dz2     :     0.000147  d :    -0.000385
      dxz     :    -0.000502
      dyz     :    -0.000033
      dx2y2   :    -0.000156
      dxy     :     0.000159
  5 O s       :     0.000940  s :     0.000940
      pz      :     0.045939  p :     0.079198
      px      :     0.001163
      py      :     0.032097
      dz2     :     0.000644  d :     0.000683
      dxz     :     0.000015
      dyz     :     0.000049
      dx2y2   :     0.000003
      dxy     :    -0.000028
  6 C s       :    -0.008682  s :    -0.008682
      pz      :     0.028505  p :     0.018021
      px      :    -0.013748
      py      :     0.003264
      dz2     :     0.003581  d :     0.005549
      dxz     :     0.000303
      dyz     :     0.001691
      dx2y2   :    -0.000060
      dxy     :     0.000035
  7 O s       :     0.005234  s :     0.005234
      pz      :     0.112804  p :     0.224335
      px      :     0.003065
      py      :     0.108467
      dz2     :    -0.000629  d :    -0.000955
      dxz     :    -0.000013
      dyz     :    -0.000011
      dx2y2   :    -0.000254
      dxy     :    -0.000047
  8 C s       :     0.001729  s :     0.001729
      pz      :     0.001582  p :     0.006280
      px      :     0.002529
      py      :     0.002169
      dz2     :    -0.000003  d :    -0.000332
      dxz     :    -0.000146
      dyz     :    -0.000112
      dx2y2   :    -0.000051
      dxy     :    -0.000019
  9 C s       :    -0.000162  s :    -0.000162
      pz      :     0.000861  p :     0.000922
      px      :     0.000095
      py      :    -0.000034
      dz2     :     0.000024  d :     0.000008
      dxz     :    -0.000004
      dyz     :    -0.000003
      dx2y2   :     0.000001
      dxy     :    -0.000010
 10 C s       :    -0.000423  s :    -0.000423
      pz      :    -0.000749  p :    -0.001313
      px      :    -0.000320
      py      :    -0.000244
      dz2     :     0.000003  d :    -0.000001
      dxz     :    -0.000002
      dyz     :     0.000001
      dx2y2   :    -0.000001
      dxy     :    -0.000002
 11 C s       :    -0.000260  s :    -0.000260
      pz      :    -0.000083  p :    -0.000767
      px      :    -0.000623
      py      :    -0.000061
      dz2     :     0.000018  d :     0.000007
      dxz     :    -0.000001
      dyz     :     0.000004
      dx2y2   :     0.000002
      dxy     :    -0.000015
 12 H s       :     0.000021  s :     0.000021
 13 H s       :     0.000308  s :     0.000308
 14 H s       :    -0.000200  s :    -0.000200
 15 H s       :     0.000052  s :     0.000052
 16 H s       :    -0.000283  s :    -0.000283
 17 H s       :     0.000002  s :     0.000002
 18 H s       :    -0.000293  s :    -0.000293
 19 H s       :     0.000111  s :     0.000111
 20 H s       :     0.000002  s :     0.000002
 21 C s       :     0.001749  s :     0.001749
      pz      :     0.001901  p :     0.006403
      px      :     0.002269
      py      :     0.002232
      dz2     :    -0.000006  d :    -0.000337
      dxz     :    -0.000155
      dyz     :    -0.000096
      dx2y2   :    -0.000048
      dxy     :    -0.000032
 22 C s       :    -0.000068  s :    -0.000068
      pz      :     0.000772  p :     0.001036
      px      :     0.000163
      py      :     0.000101
      dz2     :     0.000027  d :     0.000017
      dxz     :    -0.000003
      dyz     :    -0.000003
      dx2y2   :     0.000002
      dxy     :    -0.000007
 23 C s       :    -0.000257  s :    -0.000257
      pz      :    -0.000043  p :    -0.000819
      px      :    -0.000715
      py      :    -0.000061
      dz2     :     0.000017  d :     0.000004
      dxz     :    -0.000001
      dyz     :     0.000003
      dx2y2   :     0.000001
      dxy     :    -0.000017
 24 C s       :    -0.000441  s :    -0.000441
      pz      :    -0.000681  p :    -0.001326
      px      :    -0.000300
      py      :    -0.000346
      dz2     :     0.000008  d :     0.000008
      dxz     :    -0.000006
      dyz     :     0.000002
      dx2y2   :     0.000002
      dxy     :     0.000002
 25 H s       :     0.000415  s :     0.000415
 26 H s       :     0.000061  s :     0.000061
 27 H s       :    -0.000181  s :    -0.000181
 28 H s       :     0.000116  s :     0.000116
 29 H s       :    -0.000379  s :    -0.000379
 30 H s       :    -0.000012  s :    -0.000012
 31 H s       :    -0.000009  s :    -0.000009
 32 H s       :     0.000060  s :     0.000060
 33 H s       :     0.000123  s :     0.000123
 34 C s       :    -0.005872  s :    -0.005872
      pz      :    -0.002478  p :    -0.016344
      px      :    -0.007383
      py      :    -0.006483
      dz2     :    -0.000021  d :     0.001237
      dxz     :     0.000640
      dyz     :     0.000570
      dx2y2   :     0.000027
      dxy     :     0.000020
 35 C s       :     0.000993  s :     0.000993
      pz      :     0.001291  p :     0.007132
      px      :     0.001369
      py      :     0.004472
      dz2     :     0.000014  d :    -0.000014
      dxz     :    -0.000024
      dyz     :    -0.000004
      dx2y2   :    -0.000012
      dxy     :     0.000013
 36 C s       :     0.000350  s :     0.000350
      pz      :     0.000268  p :     0.001224
      px      :     0.000763
      py      :     0.000192
      dz2     :    -0.000011  d :    -0.000002
      dxz     :    -0.000002
      dyz     :    -0.000009
      dx2y2   :    -0.000005
      dxy     :     0.000023
 37 C s       :     0.001529  s :     0.001529
      pz      :     0.005372  p :     0.008385
      px      :     0.001718
      py      :     0.001296
      dz2     :     0.000053  d :     0.000088
      dxz     :    -0.000007
      dyz     :    -0.000009
      dx2y2   :     0.000009
      dxy     :     0.000042
 38 H s       :    -0.000397  s :    -0.000397
 39 H s       :    -0.000093  s :    -0.000093
 40 H s       :    -0.000149  s :    -0.000149
 41 H s       :    -0.000018  s :    -0.000018
 42 H s       :    -0.000113  s :    -0.000113
 43 H s       :     0.000018  s :     0.000018
 44 H s       :     0.002305  s :     0.002305
 45 H s       :    -0.000398  s :    -0.000398
 46 H s       :    -0.000963  s :    -0.000963
 47 C s       :    -0.005119  s :    -0.005119
      pz      :    -0.001954  p :    -0.013872
      px      :    -0.006383
      py      :    -0.005535
      dz2     :    -0.000020  d :     0.001075
      dxz     :     0.000594
      dyz     :     0.000474
      dx2y2   :     0.000018
      dxy     :     0.000010
 48 C s       :     0.001328  s :     0.001328
      pz      :     0.004764  p :     0.007343
      px      :     0.001583
      py      :     0.000997
      dz2     :     0.000053  d :     0.000089
      dxz     :    -0.000006
      dyz     :    -0.000011
      dx2y2   :     0.000008
      dxy     :     0.000044
 49 C s       :     0.000307  s :     0.000307
      pz      :     0.000289  p :     0.001131
      px      :     0.000663
      py      :     0.000179
      dz2     :    -0.000010  d :    -0.000001
      dxz     :    -0.000001
      dyz     :    -0.000007
      dx2y2   :    -0.000004
      dxy     :     0.000021
 50 C s       :     0.000921  s :     0.000921
      pz      :     0.001755  p :     0.006776
      px      :     0.001194
      py      :     0.003827
      dz2     :     0.000010  d :    -0.000028
      dxz     :    -0.000023
      dyz     :    -0.000003
      dx2y2   :    -0.000012
      dxy     :     0.000001
 51 H s       :    -0.000891  s :    -0.000891
 52 H s       :    -0.000375  s :    -0.000375
 53 H s       :     0.002242  s :     0.002242
 54 H s       :     0.000047  s :     0.000047
 55 H s       :    -0.000114  s :    -0.000114
 56 H s       :    -0.000016  s :    -0.000016
 57 H s       :    -0.000500  s :    -0.000500
 58 H s       :    -0.000073  s :    -0.000073
 59 H s       :    -0.000396  s :    -0.000396
 60 H s       :    -0.003546  s :    -0.003546


                     *******************************
                     * LOEWDIN POPULATION ANALYSIS *
                     *******************************

-------------------------------------------
LOEWDIN ATOMIC CHARGES AND SPIN POPULATIONS
-------------------------------------------
   0 C :   -0.021687    0.193696
   1 C :   -0.031398   -0.063624
   2 C :   -0.054870   -0.066580
   3 C :   -0.017853    0.223274
   4 C :    0.098622    0.319083
   5 O :   -0.278269    0.095805
   6 C :    0.087957    0.047742
   7 O :   -0.292263    0.223627
   8 C :   -0.021848    0.002969
   9 C :   -0.362111    0.000545
  10 C :   -0.361791   -0.001913
  11 C :   -0.359050   -0.001044
  12 H :    0.124149    0.000198
  13 H :    0.131077    0.000312
  14 H :    0.124730   -0.000080
  15 H :    0.128003    0.000037
  16 H :    0.124549   -0.000148
  17 H :    0.129152    0.000086
  18 H :    0.127786   -0.000203
  19 H :    0.128673    0.000063
  20 H :    0.127320    0.000088
  21 C :   -0.032103    0.003057
  22 C :   -0.363465    0.000773
  23 C :   -0.355749   -0.001195
  24 C :   -0.362267   -0.001727
  25 H :    0.126102    0.000417
  26 H :    0.130940    0.000247
  27 H :    0.131137   -0.000038
  28 H :    0.130944    0.000068
  29 H :    0.130228   -0.000261
  30 H :    0.130403    0.000093
  31 H :    0.135299    0.000031
  32 H :    0.137581    0.000026
  33 H :    0.123870    0.000105
  34 C :   -0.021135   -0.005482
  35 C :   -0.358777    0.007184
  36 C :   -0.360486    0.001384
  37 C :   -0.362655    0.009934
  38 H :    0.132126    0.000011
  39 H :    0.122623    0.000028
  40 H :    0.123212   -0.000081
  41 H :    0.127096    0.000035
  42 H :    0.128136   -0.000116
  43 H :    0.127171   -0.000038
  44 H :    0.122567    0.001679
  45 H :    0.126436   -0.000297
  46 H :    0.129811   -0.000407
  47 C :   -0.020777   -0.004575
  48 C :   -0.362391    0.008715
  49 C :   -0.360448    0.001307
  50 C :   -0.359242    0.006632
  51 H :    0.129118   -0.000364
  52 H :    0.126544   -0.000258
  53 H :    0.122334    0.001636
  54 H :    0.126360   -0.000019
  55 H :    0.127140   -0.000111
  56 H :    0.127674    0.000037
  57 H :    0.122747   -0.000318
  58 H :    0.122346    0.000009
  59 H :    0.131923    0.000016
  60 H :    0.336751   -0.002072

----------------------------------------------------
LOEWDIN REDUCED ORBITAL CHARGES AND SPIN POPULATIONS
----------------------------------------------------
CHARGE
  0 C s       :     2.909248  s :     2.909248
      pz      :     0.948284  p :     3.021095
      px      :     1.027144
      py      :     1.045667
      dz2     :     0.006443  d :     0.091343
      dxz     :     0.008044
      dyz     :     0.014812
      dx2y2   :     0.030484
      dxy     :     0.031559
  1 C s       :     2.894958  s :     2.894958
      pz      :     0.978951  p :     3.041198
      px      :     1.011844
      py      :     1.050403
      dz2     :     0.006634  d :     0.095242
      dxz     :     0.009532
      dyz     :     0.013873
      dx2y2   :     0.031193
      dxy     :     0.034010
  2 C s       :     2.895634  s :     2.895634
      pz      :     1.001202  p :     3.063636
      px      :     1.012083
      py      :     1.050352
      dz2     :     0.006611  d :     0.095600
      dxz     :     0.009670
      dyz     :     0.013855
      dx2y2   :     0.030890
      dxy     :     0.034574
  3 C s       :     2.910075  s :     2.910075
      pz      :     0.943372  p :     3.016452
      px      :     1.029017
      py      :     1.044064
      dz2     :     0.006531  d :     0.091326
      dxz     :     0.008168
      dyz     :     0.015002
      dx2y2   :     0.030637
      dxy     :     0.030989
  4 C s       :     2.875429  s :     2.875429
      pz      :     0.941155  p :     2.863003
      px      :     1.070648
      py      :     0.851200
      dz2     :     0.021748  d :     0.162945
      dxz     :     0.023196
      dyz     :     0.033899
      dx2y2   :     0.045750
      dxy     :     0.038351
  5 O s       :     3.515799  s :     3.515799
      pz      :     1.626843  p :     4.707682
      px      :     1.548823
      py      :     1.532017
      dz2     :     0.008280  d :     0.054788
      dxz     :     0.008233
      dyz     :     0.010501
      dx2y2   :     0.018035
      dxy     :     0.009739
  6 C s       :     2.874030  s :     2.874030
      pz      :     0.901380  p :     2.831386
      px      :     1.026758
      py      :     0.903249
      dz2     :     0.027962  d :     0.206627
      dxz     :     0.038495
      dyz     :     0.036643
      dx2y2   :     0.040465
      dxy     :     0.063062
  7 O s       :     3.575142  s :     3.575142
      pz      :     1.431127  p :     4.666429
      px      :     1.799530
      py      :     1.435772
      dz2     :     0.009201  d :     0.050692
      dxz     :     0.004529
      dyz     :     0.017542
      dx2y2   :     0.010710
      dxy     :     0.008709
  8 C s       :     2.872781  s :     2.872781
      pz      :     1.027161  p :     3.040120
      px      :     1.005256
      py      :     1.007703
      dz2     :     0.020461  d :     0.108947
      dxz     :     0.025502
      dyz     :     0.021918
      dx2y2   :     0.013701
      dxy     :     0.027365
  9 C s       :     2.986541  s :     2.986541
      pz      :     1.111155  p :     3.308676
      px      :     1.125272
      py      :     1.072250
      dz2     :     0.009647  d :     0.066894
      dxz     :     0.016239
      dyz     :     0.014275
      dx2y2   :     0.006416
      dxy     :     0.020317
 10 C s       :     2.979020  s :     2.979020
      pz      :     1.073296  p :     3.315594
      px      :     1.117832
      py      :     1.124466
      dz2     :     0.011235  d :     0.067177
      dxz     :     0.017187
      dyz     :     0.015676
      dx2y2   :     0.003023
      dxy     :     0.020057
 11 C s       :     2.981527  s :     2.981527
      pz      :     1.094814  p :     3.309505
      px      :     1.088672
      py      :     1.126019
      dz2     :     0.015862  d :     0.068018
      dxz     :     0.015586
      dyz     :     0.008082
      dx2y2   :     0.004672
      dxy     :     0.023816
 12 H s       :     0.875851  s :     0.875851
 13 H s       :     0.868923  s :     0.868923
 14 H s       :     0.875270  s :     0.875270
 15 H s       :     0.871997  s :     0.871997
 16 H s       :     0.875451  s :     0.875451
 17 H s       :     0.870848  s :     0.870848
 18 H s       :     0.872214  s :     0.872214
 19 H s       :     0.871327  s :     0.871327
 20 H s       :     0.872680  s :     0.872680
 21 C s       :     2.875879  s :     2.875879
      pz      :     1.026956  p :     3.047818
      px      :     1.009963
      py      :     1.010899
      dz2     :     0.019245  d :     0.108406
      dxz     :     0.026307
      dyz     :     0.022024
      dx2y2   :     0.013678
      dxy     :     0.027153
 22 C s       :     2.986429  s :     2.986429
      pz      :     1.114783  p :     3.310032
      px      :     1.126440
      py      :     1.068808
      dz2     :     0.009250  d :     0.067005
      dxz     :     0.016228
      dyz     :     0.014714
      dx2y2   :     0.006471
      dxy     :     0.020342
 23 C s       :     2.981512  s :     2.981512
      pz      :     1.089805  p :     3.306270
      px      :     1.090096
      py      :     1.126369
      dz2     :     0.013965  d :     0.067968
      dxz     :     0.016933
      dyz     :     0.009405
      dx2y2   :     0.004087
      dxy     :     0.023578
 24 C s       :     2.982077  s :     2.982077
      pz      :     1.072846  p :     3.313032
      px      :     1.112983
      py      :     1.127202
      dz2     :     0.009382  d :     0.067159
      dxz     :     0.016402
      dyz     :     0.018973
      dx2y2   :     0.004436
      dxy     :     0.017965
 25 H s       :     0.873898  s :     0.873898
 26 H s       :     0.869060  s :     0.869060
 27 H s       :     0.868863  s :     0.868863
 28 H s       :     0.869056  s :     0.869056
 29 H s       :     0.869772  s :     0.869772
 30 H s       :     0.869597  s :     0.869597
 31 H s       :     0.864701  s :     0.864701
 32 H s       :     0.862419  s :     0.862419
 33 H s       :     0.876130  s :     0.876130
 34 C s       :     2.871072  s :     2.871072
      pz      :     1.025209  p :     3.039883
      px      :     1.006121
      py      :     1.008553
      dz2     :     0.019895  d :     0.110180
      dxz     :     0.026504
      dyz     :     0.021890
      dx2y2   :     0.013595
      dxy     :     0.028296
 35 C s       :     2.986306  s :     2.986306
      pz      :     1.110564  p :     3.305510
      px      :     1.122682
      py      :     1.072264
      dz2     :     0.010215  d :     0.066961
      dxz     :     0.016687
      dyz     :     0.013259
      dx2y2   :     0.005575
      dxy     :     0.021225
 36 C s       :     2.981548  s :     2.981548
      pz      :     1.094537  p :     3.310977
      px      :     1.090866
      py      :     1.125574
      dz2     :     0.014887  d :     0.067960
      dxz     :     0.016235
      dyz     :     0.008857
      dx2y2   :     0.004039
      dxy     :     0.023941
 37 C s       :     2.980964  s :     2.980964
      pz      :     1.074931  p :     3.314629
      px      :     1.117496
      py      :     1.122202
      dz2     :     0.010670  d :     0.067062
      dxz     :     0.017665
      dyz     :     0.015635
      dx2y2   :     0.002733
      dxy     :     0.020360
 38 H s       :     0.867874  s :     0.867874
 39 H s       :     0.877377  s :     0.877377
 40 H s       :     0.876788  s :     0.876788
 41 H s       :     0.872904  s :     0.872904
 42 H s       :     0.871864  s :     0.871864
 43 H s       :     0.872829  s :     0.872829
 44 H s       :     0.877433  s :     0.877433
 45 H s       :     0.873564  s :     0.873564
 46 H s       :     0.870189  s :     0.870189
 47 C s       :     2.871061  s :     2.871061
      pz      :     1.025114  p :     3.039628
      px      :     1.006241
      py      :     1.008273
      dz2     :     0.020341  d :     0.110088
      dxz     :     0.026669
      dyz     :     0.021256
      dx2y2   :     0.013804
      dxy     :     0.028018
 48 C s       :     2.980896  s :     2.980896
      pz      :     1.075167  p :     3.314331
      px      :     1.116166
      py      :     1.122997
      dz2     :     0.010969  d :     0.067165
      dxz     :     0.017870
      dyz     :     0.015063
      dx2y2   :     0.002863
      dxy     :     0.020400
 49 C s       :     2.981486  s :     2.981486
      pz      :     1.092995  p :     3.310970
      px      :     1.091791
      py      :     1.126184
      dz2     :     0.016076  d :     0.067992
      dxz     :     0.016188
      dyz     :     0.007447
      dx2y2   :     0.004334
      dxy     :     0.023947
 50 C s       :     2.986509  s :     2.986509
      pz      :     1.112499  p :     3.305723
      px      :     1.121890
      py      :     1.071335
      dz2     :     0.009900  d :     0.067009
      dxz     :     0.017171
      dyz     :     0.013131
      dx2y2   :     0.006003
      dxy     :     0.020805
 51 H s       :     0.870882  s :     0.870882
 52 H s       :     0.873456  s :     0.873456
 53 H s       :     0.877666  s :     0.877666
 54 H s       :     0.873640  s :     0.873640
 55 H s       :     0.872860  s :     0.872860
 56 H s       :     0.872326  s :     0.872326
 57 H s       :     0.877253  s :     0.877253
 58 H s       :     0.877654  s :     0.877654
 59 H s       :     0.868077  s :     0.868077
 60 H s       :     0.663249  s :     0.663249

SPIN
  0 C s       :     0.007161  s :     0.007161
      pz      :     0.174637  p :     0.187950
      px      :     0.007675
      py      :     0.005638
      dz2     :    -0.000506  d :    -0.001416
      dxz     :     0.000303
      dyz     :    -0.001024
      dx2y2   :    -0.000194
      dxy     :     0.000006
  1 C s       :    -0.004783  s :    -0.004783
      pz      :    -0.053977  p :    -0.067558
      px      :    -0.009161
      py      :    -0.004420
      dz2     :     0.000802  d :     0.008717
      dxz     :     0.002551
      dyz     :     0.003191
      dx2y2   :     0.001076
      dxy     :     0.001097
  2 C s       :    -0.005033  s :    -0.005033
      pz      :    -0.056874  p :    -0.071077
      px      :    -0.009122
      py      :    -0.005081
      dz2     :     0.000820  d :     0.009530
      dxz     :     0.002619
      dyz     :     0.003867
      dx2y2   :     0.001121
      dxy     :     0.001104
  3 C s       :     0.008292  s :     0.008292
      pz      :     0.200750  p :     0.216608
      px      :     0.009721
      py      :     0.006137
      dz2     :    -0.000550  d :    -0.001625
      dxz     :     0.000322
      dyz     :    -0.001058
      dx2y2   :    -0.000215
      dxy     :    -0.000124
  4 C s       :     0.012261  s :     0.012261
      pz      :     0.224698  p :     0.307111
      px      :     0.007359
      py      :     0.075054
      dz2     :     0.001356  d :    -0.000289
      dxz     :    -0.001469
      dyz     :     0.000566
      dx2y2   :    -0.000554
      dxy     :    -0.000188
  5 O s       :     0.002181  s :     0.002181
      pz      :     0.051808  p :     0.088878
      px      :     0.001029
      py      :     0.036041
      dz2     :     0.002911  d :     0.004746
      dxz     :     0.000033
      dyz     :     0.000801
      dx2y2   :     0.000924
      dxy     :     0.000077
  6 C s       :    -0.002268  s :    -0.002268
      pz      :     0.030827  p :     0.034775
      px      :    -0.004817
      py      :     0.008765
      dz2     :     0.009392  d :     0.015235
      dxz     :     0.000881
      dyz     :     0.004353
      dx2y2   :     0.000357
      dxy     :     0.000251
  7 O s       :     0.003975  s :     0.003975
      pz      :     0.112845  p :     0.219811
      px      :     0.002566
      py      :     0.104399
      dz2     :     0.000158  d :    -0.000159
      dxz     :    -0.000056
      dyz     :     0.000055
      dx2y2   :    -0.000213
      dxy     :    -0.000103
  8 C s       :     0.000655  s :     0.000655
      pz      :     0.000199  p :     0.003250
      px      :     0.002144
      py      :     0.000907
      dz2     :    -0.000026  d :    -0.000936
      dxz     :    -0.000334
      dyz     :    -0.000294
      dx2y2   :    -0.000152
      dxy     :    -0.000130
  9 C s       :    -0.000436  s :    -0.000436
      pz      :     0.000614  p :     0.000928
      px      :     0.000037
      py      :     0.000277
      dz2     :     0.000045  d :     0.000053
      dxz     :    -0.000009
      dyz     :     0.000001
      dx2y2   :     0.000015
      dxy     :     0.000001
 10 C s       :    -0.000655  s :    -0.000655
      pz      :    -0.000662  p :    -0.001294
      px      :    -0.000381
      py      :    -0.000252
      dz2     :     0.000019  d :     0.000036
      dxz     :     0.000011
      dyz     :     0.000005
      dx2y2   :     0.000004
      dxy     :    -0.000002
 11 C s       :    -0.000339  s :    -0.000339
      pz      :    -0.000087  p :    -0.000733
      px      :    -0.000611
      py      :    -0.000035
      dz2     :     0.000035  d :     0.000028
      dxz     :     0.000004
      dyz     :     0.000016
      dx2y2   :     0.000008
      dxy     :    -0.000035
 12 H s       :     0.000198  s :     0.000198
 13 H s       :     0.000312  s :     0.000312
 14 H s       :    -0.000080  s :    -0.000080
 15 H s       :     0.000037  s :     0.000037
 16 H s       :    -0.000148  s :    -0.000148
 17 H s       :     0.000086  s :     0.000086
 18 H s       :    -0.000203  s :    -0.000203
 19 H s       :     0.000063  s :     0.000063
 20 H s       :     0.000088  s :     0.000088
 21 C s       :     0.000667  s :     0.000667
      pz      :     0.000202  p :     0.003322
      px      :     0.002181
      py      :     0.000940
      dz2     :    -0.000026  d :    -0.000932
      dxz     :    -0.000349
      dyz     :    -0.000259
      dx2y2   :    -0.000149
      dxy     :    -0.000149
 22 C s       :    -0.000405  s :    -0.000405
      pz      :     0.000563  p :     0.001112
      px      :     0.000044
      py      :     0.000504
      dz2     :     0.000055  d :     0.000065
      dxz     :    -0.000009
      dyz     :     0.000001
      dx2y2   :     0.000014
      dxy     :     0.000005
 23 C s       :    -0.000383  s :    -0.000383
      pz      :    -0.000092  p :    -0.000839
      px      :    -0.000723
      py      :    -0.000024
      dz2     :     0.000037  d :     0.000027
      dxz     :     0.000004
      dyz     :     0.000019
      dx2y2   :     0.000008
      dxy     :    -0.000041
 24 C s       :    -0.000552  s :    -0.000552
      pz      :    -0.000556  p :    -0.001233
      px      :    -0.000361
      py      :    -0.000316
      dz2     :     0.000029  d :     0.000057
      dxz     :     0.000004
      dyz     :     0.000005
      dx2y2   :     0.000013
      dxy     :     0.000007
 25 H s       :     0.000417  s :     0.000417
 26 H s       :     0.000247  s :     0.000247
 27 H s       :    -0.000038  s :    -0.000038
 28 H s       :     0.000068  s :     0.000068
 29 H s       :    -0.000261  s :    -0.000261
 30 H s       :     0.000093  s :     0.000093
 31 H s       :     0.000031  s :     0.000031
 32 H s       :     0.000026  s :     0.000026
 33 H s       :     0.000105  s :     0.000105
 34 C s       :    -0.001616  s :    -0.001616
      pz      :    -0.000627  p :    -0.007286
      px      :    -0.002922
      py      :    -0.003737
      dz2     :     0.000060  d :     0.003421
      dxz     :     0.001533
      dyz     :     0.001331
      dx2y2   :     0.000101
      dxy     :     0.000396
 35 C s       :     0.000637  s :     0.000637
      pz      :     0.001039  p :     0.006614
      px      :     0.000879
      py      :     0.004697
      dz2     :     0.000012  d :    -0.000068
      dxz     :    -0.000046
      dyz     :    -0.000019
      dx2y2   :    -0.000042
      dxy     :     0.000028
 36 C s       :     0.000337  s :     0.000337
      pz      :     0.000160  p :     0.001076
      px      :     0.000763
      py      :     0.000153
      dz2     :    -0.000016  d :    -0.000028
      dxz     :    -0.000017
      dyz     :    -0.000016
      dx2y2   :    -0.000024
      dxy     :     0.000045
 37 C s       :     0.002226  s :     0.002226
      pz      :     0.004463  p :     0.007630
      px      :     0.001721
      py      :     0.001447
      dz2     :     0.000033  d :     0.000078
      dxz     :    -0.000031
      dyz     :    -0.000036
      dx2y2   :     0.000006
      dxy     :     0.000106
 38 H s       :     0.000011  s :     0.000011
 39 H s       :     0.000028  s :     0.000028
 40 H s       :    -0.000081  s :    -0.000081
 41 H s       :     0.000035  s :     0.000035
 42 H s       :    -0.000116  s :    -0.000116
 43 H s       :    -0.000038  s :    -0.000038
 44 H s       :     0.001679  s :     0.001679
 45 H s       :    -0.000297  s :    -0.000297
 46 H s       :    -0.000407  s :    -0.000407
 47 C s       :    -0.001369  s :    -0.001369
      pz      :    -0.000562  p :    -0.006184
      px      :    -0.002430
      py      :    -0.003192
      dz2     :     0.000051  d :     0.002978
      dxz     :     0.001425
      dyz     :     0.001099
      dx2y2   :     0.000082
      dxy     :     0.000321
 48 C s       :     0.001955  s :     0.001955
      pz      :     0.003934  p :     0.006663
      px      :     0.001591
      py      :     0.001138
      dz2     :     0.000038  d :     0.000096
      dxz     :    -0.000028
      dyz     :    -0.000032
      dx2y2   :     0.000007
      dxy     :     0.000111
 49 C s       :     0.000322  s :     0.000322
      pz      :     0.000184  p :     0.001009
      px      :     0.000677
      py      :     0.000147
      dz2     :    -0.000015  d :    -0.000025
      dxz     :    -0.000015
      dyz     :    -0.000013
      dx2y2   :    -0.000022
      dxy     :     0.000041
 50 C s       :     0.000463  s :     0.000463
      pz      :     0.001463  p :     0.006257
      px      :     0.000768
      py      :     0.004026
      dz2     :     0.000005  d :    -0.000088
      dxz     :    -0.000039
      dyz     :    -0.000016
      dx2y2   :    -0.000039
      dxy     :     0.000001
 51 H s       :    -0.000364  s :    -0.000364
 52 H s       :    -0.000258  s :    -0.000258
 53 H s       :     0.001636  s :     0.001636
 54 H s       :    -0.000019  s :    -0.000019
 55 H s       :    -0.000111  s :    -0.000111
 56 H s       :     0.000037  s :     0.000037
 57 H s       :    -0.000318  s :    -0.000318
 58 H s       :     0.000009  s :     0.000009
 59 H s       :     0.000016  s :     0.000016
 60 H s       :    -0.002072  s :    -0.002072


                      *****************************
                      * MAYER POPULATION ANALYSIS *
                      *****************************

  NA   - Mulliken gross atomic population
  ZA   - Total nuclear charge
  QA   - Mulliken gross atomic charge
  VA   - Mayer's total valence
  BVA  - Mayer's bonded valence
  FA   - Mayer's free valence

  ATOM       NA         ZA         QA         VA         BVA        FA
  0 C      5.9997     6.0000     0.0003     3.8218     3.7809     0.0408
  1 C      5.9678     6.0000     0.0322     3.8564     3.8496     0.0068
  2 C      5.9760     6.0000     0.0240     3.8128     3.8054     0.0074
  3 C      5.9941     6.0000     0.0059     3.8185     3.7644     0.0541
  4 C      5.7561     6.0000     0.2439     3.8146     3.7048     0.1098
  5 O      8.6108     8.0000    -0.6108     1.9315     1.9226     0.0089
  6 C      5.7059     6.0000     0.2941     3.9147     3.9110     0.0037
  7 O      8.5122     8.0000    -0.5122     2.0115     1.9625     0.0490
  8 C      5.9329     6.0000     0.0671     3.9261     3.9261     0.0000
  9 C      6.4764     6.0000    -0.4764     3.8142     3.8142     0.0000
 10 C      6.4643     6.0000    -0.4643     3.8218     3.8218     0.0000
 11 C      6.4736     6.0000    -0.4736     3.8255     3.8255     0.0000
 12 H      0.8546     1.0000     0.1454     0.9394     0.9394     0.0000
 13 H      0.8300     1.0000     0.1700     0.9401     0.9401     0.0000
 14 H      0.8566     1.0000     0.1434     0.9385     0.9385     0.0000
 15 H      0.8458     1.0000     0.1542     0.9393     0.9393     0.0000
 16 H      0.8575     1.0000     0.1425     0.9371     0.9371     0.0000
 17 H      0.8445     1.0000     0.1555     0.9435     0.9435     0.0000
 18 H      0.8529     1.0000     0.1471     0.9374     0.9374     0.0000
 19 H      0.8374     1.0000     0.1626     0.9355     0.9355     0.0000
 20 H      0.8503     1.0000     0.1497     0.9373     0.9373     0.0000
 21 C      5.9777     6.0000     0.0223     3.9370     3.9370     0.0000
 22 C      6.4740     6.0000    -0.4740     3.8109     3.8109     0.0000
 23 C      6.4714     6.0000    -0.4714     3.8249     3.8249     0.0000
 24 C      6.4790     6.0000    -0.4790     3.8109     3.8109     0.0000
 25 H      0.8457     1.0000     0.1543     0.9449     0.9449     0.0000
 26 H      0.8418     1.0000     0.1582     0.9374     0.9374     0.0000
 27 H      0.8449     1.0000     0.1551     0.9366     0.9366     0.0000
 28 H      0.8331     1.0000     0.1669     0.9353     0.9353     0.0000
 29 H      0.8478     1.0000     0.1522     0.9367     0.9367     0.0000
 30 H      0.8445     1.0000     0.1555     0.9368     0.9368     0.0000
 31 H      0.8388     1.0000     0.1612     0.9336     0.9336    -0.0000
 32 H      0.8275     1.0000     0.1725     0.9365     0.9365     0.0000
 33 H      0.8463     1.0000     0.1537     0.9354     0.9354     0.0000
 34 C      5.9280     6.0000     0.0720     3.9363     3.9360     0.0003
 35 C      6.4763     6.0000    -0.4763     3.8176     3.8175     0.0000
 36 C      6.4772     6.0000    -0.4772     3.8254     3.8253     0.0000
 37 C      6.4629     6.0000    -0.4629     3.8153     3.8152     0.0001
 38 H      0.8314     1.0000     0.1686     0.9467     0.9467     0.0000
 39 H      0.8566     1.0000     0.1434     0.9394     0.9394     0.0000
 40 H      0.8593     1.0000     0.1407     0.9388     0.9388     0.0000
 41 H      0.8393     1.0000     0.1607     0.9346     0.9346     0.0000
 42 H      0.8527     1.0000     0.1473     0.9377     0.9377     0.0000
 43 H      0.8496     1.0000     0.1504     0.9371     0.9371     0.0000
 44 H      0.8614     1.0000     0.1386     0.9378     0.9378     0.0000
 45 H      0.8491     1.0000     0.1509     0.9397     0.9397     0.0000
 46 H      0.8457     1.0000     0.1543     0.9536     0.9536     0.0000
 47 C      5.9278     6.0000     0.0722     3.9350     3.9347     0.0002
 48 C      6.4624     6.0000    -0.4624     3.8166     3.8165     0.0001
 49 C      6.4748     6.0000    -0.4748     3.8259     3.8259     0.0000
 50 C      6.4763     6.0000    -0.4763     3.8178     3.8177     0.0000
 51 H      0.8472     1.0000     0.1528     0.9531     0.9531     0.0000
 52 H      0.8489     1.0000     0.1511     0.9400     0.9400     0.0000
 53 H      0.8617     1.0000     0.1383     0.9379     0.9379     0.0000
 54 H      0.8523     1.0000     0.1477     0.9376     0.9376     0.0000
 55 H      0.8544     1.0000     0.1456     0.9378     0.9378     0.0000
 56 H      0.8384     1.0000     0.1616     0.9353     0.9353     0.0000
 57 H      0.8603     1.0000     0.1397     0.9389     0.9389     0.0000
 58 H      0.8574     1.0000     0.1426     0.9399     0.9399     0.0000
 59 H      0.8313     1.0000     0.1687     0.9466     0.9466     0.0000
 60 H      0.5456     1.0000     0.4544     0.7846     0.7845     0.0000

  Mayer bond orders larger than 0.100000
B(  0-C ,  1-C ) :   1.5385 B(  0-C ,  6-C ) :   1.0699 B(  0-C , 47-C ) :   0.9783 
B(  1-C ,  4-C ) :   1.2053 B(  1-C ,  8-C ) :   0.9679 B(  2-C ,  3-C ) :   1.5058 
B(  2-C ,  4-C ) :   1.2096 B(  2-C , 21-C ) :   0.9553 B(  3-C ,  6-C ) :   1.0765 
B(  3-C , 34-C ) :   0.9795 B(  4-C ,  5-O ) :   1.0369 B(  5-O , 60-H ) :   0.6980 
B(  6-C ,  7-O ) :   1.6242 B(  8-C ,  9-C ) :   0.9822 B(  8-C , 10-C ) :   0.9931 
B(  8-C , 11-C ) :   0.9948 B(  9-C , 12-H ) :   0.9444 B(  9-C , 13-H ) :   0.9274 
B(  9-C , 14-H ) :   0.9413 B( 10-C , 15-H ) :   0.9338 B( 10-C , 16-H ) :   0.9425 
B( 10-C , 17-H ) :   0.9386 B( 11-C , 18-H ) :   0.9392 B( 11-C , 19-H ) :   0.9146 
B( 11-C , 20-H ) :   0.9406 B( 21-C , 22-C ) :   0.9874 B( 21-C , 23-C ) :   0.9970 
B( 21-C , 24-C ) :   0.9866 B( 22-C , 25-H ) :   0.9267 B( 22-C , 26-H ) :   0.9421 
B( 22-C , 27-H ) :   0.9387 B( 23-C , 28-H ) :   0.9141 B( 23-C , 29-H ) :   0.9370 
B( 23-C , 30-H ) :   0.9397 B( 24-C , 31-H ) :   0.9364 B( 24-C , 32-H ) :   0.9281 
B( 24-C , 33-H ) :   0.9196 B( 34-C , 35-C ) :   0.9814 B( 34-C , 36-C ) :   0.9932 
B( 34-C , 37-C ) :   0.9894 B( 35-C , 38-H ) :   0.9236 B( 35-C , 39-H ) :   0.9444 
B( 35-C , 40-H ) :   0.9407 B( 36-C , 41-H ) :   0.9162 B( 36-C , 42-H ) :   0.9393 
B( 36-C , 43-H ) :   0.9394 B( 37-C , 44-H ) :   0.9416 B( 37-C , 45-H ) :   0.9346 
B( 37-C , 46-H ) :   0.9340 B( 47-C , 48-C ) :   0.9903 B( 47-C , 49-C ) :   0.9937 
B( 47-C , 50-C ) :   0.9813 B( 48-C , 51-H ) :   0.9350 B( 48-C , 52-H ) :   0.9342 
B( 48-C , 53-H ) :   0.9417 B( 49-C , 54-H ) :   0.9413 B( 49-C , 55-H ) :   0.9397 
B( 49-C , 56-H ) :   0.9150 B( 50-C , 57-H ) :   0.9409 B( 50-C , 58-H ) :   0.9443 
B( 50-C , 59-H ) :   0.9233 

-------
TIMINGS
-------

Total SCF time: 0 days 0 hours 4 min 26 sec 

Total time                  ....     266.445 sec
Sum of individual times     ....     264.842 sec  ( 99.4%)

Fock matrix formation       ....     249.140 sec  ( 93.5%)
  Split-RI-J                ....      12.044 sec  (  4.8% of F)
  Chain of spheres X        ....     186.725 sec  ( 74.9% of F)
  XC integration            ....      31.252 sec  ( 12.5% of F)
    Basis function eval.    ....       8.761 sec  ( 28.0% of XC)
    Density eval.           ....      12.296 sec  ( 39.3% of XC)
    XC-Functional eval.     ....       2.314 sec  (  7.4% of XC)
    XC-Potential eval.      ....       5.570 sec  ( 17.8% of XC)
Diagonalization             ....       1.664 sec  (  0.6%)
Density matrix formation    ....       0.083 sec  (  0.0%)
Population analysis         ....       0.083 sec  (  0.0%)
Initial guess               ....       0.624 sec  (  0.2%)
Orbital Transformation      ....       0.000 sec  (  0.0%)
Orbital Orthonormalization  ....       0.000 sec  (  0.0%)
DIIS solution               ....       0.836 sec  (  0.3%)
Grid generation             ....      12.412 sec  (  4.7%)

Maximum memory used throughout the entire SCF-calculation: 235.8 MB

-------------------------   --------------------
FINAL SINGLE POINT ENERGY     -1010.281543765774
-------------------------   --------------------


           ************************************************************
           *        Program running with 8 parallel MPI-processes     *
           *              working on a common directory               *
           ************************************************************
------------------------------------------------------------------------------
                         ORCA SCF GRADIENT CALCULATION
------------------------------------------------------------------------------

 ... reading COSX grid (gridx3)
Gradient of the Kohn-Sham DFT energy:
Kohn-Sham wavefunction type      ... UKS
Hartree-Fock exchange scaling    ...    0.200
Number of operators              ...    2
Number of atoms                  ...   61
Basis set dimensions             ...  410
Integral neglect threshold       ... 2.5e-11
Integral primitive cutoff        ... 2.5e-12
SHARK Integral package           ... ON

Nuc. rep. gradient       (SHARK) ... done (  0.0 sec)
HCore & Overlap gradient (SHARK) ... done (  0.6 sec)
RI-J gradient            (SHARK) ... done (  1.9 sec)
COSX-gradient                    ... done ( 41.5 sec)
Exchange-correlation gradient    ... done

------------------
CARTESIAN GRADIENT
------------------

   1   C   :   -0.000312465    0.000018409   -0.000094790
   2   C   :   -0.000453470    0.000170689    0.000209691
   3   C   :    0.000619180    0.000132166    0.000142082
   4   C   :    0.000220517   -0.000257254    0.000105898
   5   C   :    0.000066092   -0.000605733   -0.001469742
   6   O   :   -0.000581782   -0.000092195   -0.000424760
   7   C   :   -0.000027587   -0.001219053    0.002032076
   8   O   :   -0.000291702    0.001182937   -0.000165586
   9   C   :   -0.000603180    0.000426777    0.000211203
  10   C   :    0.000470872    0.000037530    0.000087430
  11   C   :   -0.000426395   -0.000217495   -0.000549535
  12   C   :   -0.000033542    0.000576865   -0.000318038
  13   H   :   -0.000865058    0.000048221    0.001312376
  14   H   :   -0.000135484    0.000764534   -0.000059077
  15   H   :    0.000616309    0.001343667    0.000496179
  16   H   :    0.000499688    0.000365862   -0.000672581
  17   H   :    0.001291511    0.000845884    0.000264030
  18   H   :   -0.000091012    0.000552728   -0.000993638
  19   H   :    0.000936841    0.000528458    0.000201114
  20   H   :    0.000888978    0.000328300   -0.000046904
  21   H   :   -0.000149771   -0.000166797    0.001107050
  22   C   :    0.000634809    0.000483150    0.000343999
  23   C   :   -0.000630163   -0.000090381    0.000166164
  24   C   :    0.000102496    0.000812659   -0.000295295
  25   C   :   -0.000350488   -0.000386181    0.000297565
  26   H   :    0.000384676    0.000961974   -0.000102483
  27   H   :    0.000857750    0.000048491    0.001114086
  28   H   :   -0.000527671    0.001410264    0.000456478
  29   H   :   -0.000721498    0.000212086    0.000076437
  30   H   :   -0.001274617    0.000385769    0.000552005
  31   H   :    0.000360665   -0.000301667    0.001117828
  32   H   :   -0.001011916    0.001083228   -0.000179360
  33   H   :   -0.000202139    0.000360709   -0.000953509
  34   H   :    0.000348703    0.000514222   -0.001040665
  35   C   :    0.000625913   -0.000245425   -0.000046343
  36   C   :   -0.000127234    0.000002396    0.000224971
  37   C   :    0.000105459   -0.000828617    0.000093825
  38   C   :    0.000203825    0.000067656    0.000608101
  39   H   :   -0.000357871   -0.000742227    0.000275824
  40   H   :    0.000760635    0.000079925   -0.001338583
  41   H   :   -0.000624293   -0.001381645   -0.000309997
  42   H   :   -0.001219475   -0.000460801   -0.000136339
  43   H   :   -0.001129241   -0.000475730   -0.000386765
  44   H   :    0.000226360    0.000247035   -0.001100357
  45   H   :   -0.001122422   -0.000842039   -0.000483679
  46   H   :   -0.000694678   -0.000401971    0.000646792
  47   H   :    0.000376573   -0.000548673    0.000839233
  48   C   :   -0.000537776   -0.000313448   -0.000030466
  49   C   :   -0.000192926    0.000101873    0.000522516
  50   C   :    0.000094211   -0.000639455    0.000132072
  51   C   :    0.000361662    0.000166531    0.000040285
  52   H   :   -0.000314647   -0.000489114    0.001013072
  53   H   :    0.000590246   -0.000373331    0.000774814
  54   H   :    0.001225937   -0.000888400   -0.000369595
  55   H   :   -0.000361391    0.000197504   -0.001116797
  56   H   :    0.001050911   -0.000500424   -0.000442872
  57   H   :    0.001060052   -0.000394179   -0.000079039
  58   H   :    0.000559005   -0.001360703   -0.000238505
  59   H   :   -0.000898813   -0.000050101   -0.001283458
  60   H   :    0.000492439   -0.000841545    0.000133036
  61   H   :    0.000215723    0.000623527   -0.000938399

Difference to translation invariance:
           :   -0.0000226684   -0.0000325579   -0.0000689200

Difference to rotation invariance:
           :    0.0008527147    0.0001759302   -0.0001720847

Norm of the cartesian gradient     ...    0.0087636746
RMS gradient                       ...    0.0006478295
MAX gradient                       ...    0.0020320762

-------
TIMINGS
-------

Total SCF gradient time            ...       66.040 sec

One electron gradient       ....       0.559 sec  (  0.8%)
RI-J Coulomb gradient       ....       1.908 sec  (  2.9%)
COSX gradient               ....      41.479 sec  ( 62.8%)
XC gradient                 ....      18.990 sec  ( 28.8%)
CPCM gradient               ....       1.033 sec  (  1.6%)
   A-Matrix (El+Nuc)        ....       0.324 sec  (  0.5%)
   Potential                ....       0.709 sec  (  1.1%)

Maximum memory used throughout the entire SCFGRAD-calculation: 166.9 MB
------------------------------------------------------------------------------
                         ORCA GEOMETRY RELAXATION STEP
------------------------------------------------------------------------------

Reading the OPT-File                    .... done
Getting information on internals        .... done
Copying old internal coords+grads       .... done
Making the new internal coordinates     .... (new redundants).... done
Validating the new internal coordinates .... (new redundants).... done
Calculating the B-matrix                .... done
Calculating the G,G- and P matrices     .... done
Transforming gradient to internals      .... done
Projecting the internal gradient        .... done
Number of atoms                         ....  61
Number of internal coordinates          .... 334
Current Energy                          .... -1010.281543766 Eh
Current gradient norm                   ....     0.008763675 Eh/bohr
Maximum allowed component of the step   ....  0.300
Current trust radius                    ....  0.300
Evaluating the initial hessian          ....  (Almloef) done
Projecting the Hessian                  .... done
Forming the augmented Hessian           .... done
Diagonalizing the augmented Hessian     .... done
Last element of RFO vector              ....  0.976589873
Lowest eigenvalues of augmented Hessian:
 -0.002710388  0.007822101  0.008175903  0.008592457  0.008623185
Length of the computed step             ....  0.220266246
The final length of the internal step   ....  0.220266246
Converting the step to cartesian space:
 Initial RMS(Int)=    0.0120524328
Transforming coordinates:
 Iter   0:  RMS(Cart)=    0.0762141798 RMS(Int)=    0.0121565211
 Iter   1:  RMS(Cart)=    0.0014775484 RMS(Int)=    0.0004688704
 Iter   2:  RMS(Cart)=    0.0000571495 RMS(Int)=    0.0000114224
 Iter   3:  RMS(Cart)=    0.0000021857 RMS(Int)=    0.0000008238
 Iter   4:  RMS(Cart)=    0.0000000881 RMS(Int)=    0.0000000221
done
Storing new coordinates                 .... done

                                .--------------------.
          ----------------------|Geometry convergence|-------------------------
          Item                value                   Tolerance       Converged
          ---------------------------------------------------------------------
          RMS gradient        0.0013869326            0.0000080000      NO
          MAX gradient        0.0065087824            0.0000300000      NO
          RMS step            0.0120524328            0.0001000000      NO
          MAX step            0.0493390297            0.0002000000      NO
          ........................................................
          Max(Bonds)      0.0094      Max(Angles)    1.03
          Max(Dihed)        2.83      Max(Improp)    0.00
          ---------------------------------------------------------------------

The optimization has not yet converged - more geometry cycles are needed


    ---------------------------------------------------------------------------
                         Redundant Internal Coordinates
                            (Angstroem and degrees)

        Definition                    Value    dE/dq     Step     New-Value
    ----------------------------------------------------------------------------
     1. B(C   1,C   0)                1.3943 -0.005375  0.0046    1.3989   
     2. B(C   3,C   2)                1.3979 -0.005696  0.0050    1.4029   
     3. B(C   4,C   1)                1.4446 -0.001698  0.0018    1.4463   
     4. B(C   4,C   2)                1.4404 -0.001597  0.0016    1.4420   
     5. B(O   5,C   4)                1.3615 -0.001149  0.0010    1.3625   
     6. B(C   6,C   3)                1.4777 -0.002626  0.0030    1.4808   
     7. B(C   6,C   0)                1.4793 -0.002969  0.0035    1.4827   
     8. B(O   7,C   6)                1.2568  0.001055 -0.0006    1.2562   
     9. B(C   8,C   1)                1.5682 -0.005465  0.0088    1.5771   
    10. B(C   9,C   8)                1.5592 -0.002630  0.0041    1.5633   
    11. B(C  10,C   8)                1.5446 -0.002648  0.0039    1.5485   
    12. B(C  11,C   8)                1.5474 -0.001320  0.0020    1.5494   
    13. B(H  12,C   9)                1.0945 -0.001515  0.0022    1.0968   
    14. B(H  13,C   9)                1.0865 -0.000544  0.0008    1.0873   
    15. B(H  14,C   9)                1.0937 -0.001359  0.0020    1.0957   
    16. B(H  15,C  10)                1.0908 -0.000259  0.0004    1.0911   
    17. B(H  16,C  10)                1.0953 -0.001545  0.0023    1.0976   
    18. B(H  17,C  10)                1.0919 -0.000877  0.0013    1.0932   
    19. B(H  18,C  11)                1.0945 -0.001040  0.0015    1.0960   
    20. B(H  19,C  11)                1.0836 -0.000209  0.0003    1.0839   
    21. B(H  20,C  11)                1.0946 -0.001074  0.0016    1.0962   
    22. B(C  21,C   2)                1.5742 -0.005278  0.0087    1.5829   
    23. B(C  22,C  21)                1.5609 -0.002709  0.0043    1.5652   
    24. B(C  23,C  21)                1.5478 -0.001582  0.0024    1.5502   
    25. B(C  24,C  21)                1.5484 -0.002574  0.0039    1.5522   
    26. B(H  25,C  22)                1.0883 -0.000847  0.0012    1.0896   
    27. B(H  26,C  22)                1.0938 -0.001347  0.0020    1.0958   
    28. B(H  27,C  22)                1.0931 -0.001309  0.0019    1.0950   
    29. B(H  28,C  23)                1.0834 -0.000191  0.0003    1.0837   
    30. B(H  29,C  23)                1.0938 -0.001229  0.0018    1.0956   
    31. B(H  30,C  23)                1.0937 -0.001196  0.0018    1.0954   
    32. B(H  31,C  24)                1.0947 -0.001366  0.0020    1.0967   
    33. B(H  32,C  24)                1.0893 -0.000295  0.0004    1.0897   
    34. B(H  33,C  24)                1.0972 -0.001111  0.0017    1.0988   
    35. B(C  34,C   3)                1.5584 -0.005994  0.0094    1.5678   
    36. B(C  35,C  34)                1.5585 -0.002038  0.0032    1.5616   
    37. B(C  36,C  34)                1.5463 -0.001904  0.0028    1.5491   
    38. B(C  37,C  34)                1.5466 -0.002424  0.0036    1.5502   
    39. B(H  38,C  35)                1.0872 -0.000305  0.0004    1.0877   
    40. B(H  39,C  35)                1.0947 -0.001512  0.0022    1.0970   
    41. B(H  40,C  35)                1.0939 -0.001383  0.0020    1.0960   
    42. B(H  41,C  36)                1.0848 -0.000289  0.0004    1.0853   
    43. B(H  42,C  36)                1.0945 -0.001136  0.0017    1.0962   
    44. B(H  43,C  36)                1.0948 -0.001112  0.0017    1.0964   
    45. B(H  44,C  37)                1.0957 -0.001458  0.0022    1.0979   
    46. B(H  45,C  37)                1.0905 -0.000330  0.0005    1.0910   
    47. B(H  46,C  37)                1.0908 -0.000980  0.0014    1.0922   
    48. B(C  47,C   0)                1.5591 -0.005988  0.0094    1.5684   
    49. B(C  48,C  47)                1.5459 -0.002694  0.0040    1.5499   
    50. B(C  49,C  47)                1.5467 -0.001840  0.0028    1.5495   
    51. B(C  50,C  47)                1.5586 -0.002110  0.0033    1.5619   
    52. B(H  51,C  48)                1.0911 -0.001021  0.0015    1.0926   
    53. B(H  52,C  48)                1.0904 -0.000351  0.0005    1.0909   
    54. B(H  53,C  48)                1.0957 -0.001540  0.0023    1.0979   
    55. B(H  54,C  49)                1.0948 -0.001175  0.0017    1.0965   
    56. B(H  55,C  49)                1.0947 -0.001123  0.0017    1.0963   
    57. B(H  56,C  49)                1.0842 -0.000234  0.0003    1.0846   
    58. B(H  57,C  50)                1.0941 -0.001293  0.0019    1.0960   
    59. B(H  58,C  50)                1.0947 -0.001510  0.0022    1.0969   
    60. B(H  59,C  50)                1.0871 -0.000202  0.0003    1.0874   
    61. B(H  60,O   5)                0.9700 -0.000276  0.0003    0.9703   
    62. A(C   6,C   0,C  47)          114.50  0.003027   -0.38    114.12   
    63. A(C   1,C   0,C   6)          115.49  0.001741   -0.41    115.08   
    64. A(C   1,C   0,C  47)          129.95 -0.004755    0.77    130.72   
    65. A(C   0,C   1,C   8)          129.07 -0.005816    0.93    130.00   
    66. A(C   4,C   1,C   8)          116.22  0.004634   -0.62    115.60   
    67. A(C   0,C   1,C   4)          114.56  0.001196   -0.33    114.23   
    68. A(C   3,C   2,C   4)          114.83  0.001088   -0.33    114.50   
    69. A(C   4,C   2,C  21)          116.50  0.005445   -0.76    115.74   
    70. A(C   3,C   2,C  21)          128.31 -0.006509    1.03    129.33   
    71. A(C   2,C   3,C  34)          129.97 -0.005929    0.94    130.91   
    72. A(C   2,C   3,C   6)          115.23  0.001914   -0.44    114.79   
    73. A(C   6,C   3,C  34)          114.74  0.004030   -0.54    114.20   
    74. A(C   1,C   4,C   2)          128.01 -0.002841    0.31    128.32   
    75. A(C   1,C   4,O   5)          113.45  0.001782   -0.18    113.27   
    76. A(C   2,C   4,O   5)          118.20  0.000988   -0.08    118.12   
    77. A(C   4,O   5,H  60)          109.77 -0.001825    0.28    110.06   
    78. A(C   3,C   6,O   7)          118.32  0.001639   -0.18    118.15   
    79. A(C   0,C   6,C   3)          123.26 -0.002659    0.30    123.56   
    80. A(C   0,C   6,O   7)          118.22  0.000960   -0.09    118.14   
    81. A(C   1,C   8,C   9)          109.74  0.000285   -0.10    109.65   
    82. A(C   1,C   8,C  10)          113.25 -0.000385    0.35    113.60   
    83. A(C  10,C   8,C  11)          111.38  0.000683   -0.20    111.18   
    84. A(C   9,C   8,C  11)          102.15  0.000691   -0.47    101.68   
    85. A(C   1,C   8,C  11)          111.99 -0.001085    0.54    112.52   
    86. A(C   9,C   8,C  10)          107.65 -0.000037   -0.25    107.40   
    87. A(H  13,C   9,H  14)          108.15  0.000767   -0.18    107.97   
    88. A(H  12,C   9,H  14)          107.67  0.000515   -0.07    107.61   
    89. A(C   8,C   9,H  14)          108.06 -0.000868    0.16    108.21   
    90. A(H  12,C   9,H  13)          108.70  0.000414   -0.07    108.63   
    91. A(C   8,C   9,H  13)          113.34 -0.000356    0.06    113.40   
    92. A(C   8,C   9,H  12)          110.74 -0.000405    0.09    110.83   
    93. A(H  16,C  10,H  17)          108.09  0.000301   -0.07    108.02   
    94. A(H  15,C  10,H  17)          108.13  0.000784   -0.07    108.06   
    95. A(C   8,C  10,H  17)          110.16 -0.000907    0.20    110.35   
    96. A(H  15,C  10,H  16)          108.09  0.000554   -0.17    107.93   
    97. A(C   8,C  10,H  16)          109.73  0.000410   -0.11    109.62   
    98. A(C   8,C  10,H  15)          112.52 -0.001064    0.20    112.72   
    99. A(C   8,C  11,H  18)          108.39 -0.000103   -0.03    108.36   
   100. A(H  19,C  11,H  20)          107.90  0.000159    0.07    107.97   
   101. A(H  18,C  11,H  20)          107.71  0.000278   -0.06    107.64   
   102. A(C   8,C  11,H  20)          110.19 -0.000414    0.13    110.31   
   103. A(H  18,C  11,H  19)          107.19  0.000626   -0.21    106.98   
   104. A(C   8,C  11,H  19)          115.20 -0.000469    0.09    115.29   
   105. A(C  23,C  21,C  24)          109.91  0.000063    0.07    109.98   
   106. A(C  22,C  21,C  24)          108.08  0.000116   -0.30    107.78   
   107. A(C   2,C  21,C  24)          114.92 -0.000047    0.19    115.11   
   108. A(C  22,C  21,C  23)          101.91  0.000718   -0.40    101.52   
   109. A(C   2,C  21,C  23)          111.19 -0.000904    0.51    111.69   
   110. A(C   2,C  21,C  22)          110.00  0.000175   -0.17    109.83   
   111. A(H  26,C  22,H  27)          107.90  0.000484   -0.05    107.85   
   112. A(H  25,C  22,H  27)          107.32  0.000871   -0.18    107.14   
   113. A(C  21,C  22,H  27)          107.91 -0.000998    0.19    108.10   
   114. A(H  25,C  22,H  26)          108.10  0.000493   -0.11    107.99   
   115. A(C  21,C  22,H  26)          110.48 -0.000299    0.07    110.54   
   116. A(C  21,C  22,H  25)          114.89 -0.000463    0.07    114.96   
   117. A(H  29,C  23,H  30)          107.88  0.000415   -0.06    107.82   
   118. A(H  28,C  23,H  30)          108.17  0.000149    0.01    108.18   
   119. A(C  21,C  23,H  30)          110.29 -0.000145    0.06    110.34   
   120. A(H  28,C  23,H  29)          107.25  0.000825   -0.21    107.05   
   121. A(C  21,C  23,H  29)          108.21 -0.000828    0.13    108.34   
   122. A(C  21,C  23,H  28)          114.80 -0.000342    0.06    114.86   
   123. A(H  32,C  24,H  33)          107.29  0.000873   -0.19    107.10   
   124. A(H  31,C  24,H  33)          106.33  0.000507   -0.14    106.20   
   125. A(C  21,C  24,H  33)          113.03 -0.000183    0.00    113.03   
   126. A(H  31,C  24,H  32)          108.28  0.000577   -0.03    108.25   
   127. A(C  21,C  24,H  32)          112.45 -0.001164    0.23    112.68   
   128. A(C  21,C  24,H  31)          109.17 -0.000473    0.11    109.28   
   129. A(C  36,C  34,C  37)          111.36  0.000592   -0.15    111.21   
   130. A(C  35,C  34,C  37)          107.12  0.000388   -0.48    106.65   
   131. A(C   3,C  34,C  37)          113.38 -0.000537    0.43    113.81   
   132. A(C  35,C  34,C  36)          102.79  0.000665   -0.51    102.28   
   133. A(C   3,C  34,C  36)          112.82 -0.001094    0.64    113.46   
   134. A(C   3,C  34,C  35)          108.63  0.000182   -0.10    108.53   
   135. A(H  39,C  35,H  40)          107.76  0.000390   -0.04    107.72   
   136. A(H  38,C  35,H  40)          108.74  0.000746   -0.23    108.51   
   137. A(C  34,C  35,H  40)          108.34 -0.000684    0.10    108.44   
   138. A(H  38,C  35,H  39)          108.54  0.000083    0.04    108.58   
   139. A(C  34,C  35,H  39)          110.80 -0.000408    0.12    110.92   
   140. A(C  34,C  35,H  38)          112.53 -0.000081    0.00    112.54   
   141. A(H  42,C  36,H  43)          107.64  0.000353   -0.08    107.56   
   142. A(H  41,C  36,H  43)          108.00  0.000246    0.06    108.07   
   143. A(C  34,C  36,H  43)          110.36 -0.000244    0.10    110.46   
   144. A(H  41,C  36,H  42)          107.15  0.001001   -0.29    106.86   
   145. A(C  34,C  36,H  42)          108.31 -0.000397    0.02    108.33   
   146. A(C  34,C  36,H  41)          115.10 -0.000849    0.16    115.26   
   147. A(H  45,C  37,H  46)          108.21  0.000606   -0.02    108.19   
   148. A(H  44,C  37,H  46)          108.51  0.000057   -0.05    108.46   
   149. A(C  34,C  37,H  46)          109.47 -0.000515    0.12    109.60   
   150. A(H  44,C  37,H  45)          108.03  0.000506   -0.15    107.87   
   151. A(C  34,C  37,H  45)          112.72 -0.001299    0.25    112.97   
   152. A(C  34,C  37,H  44)          109.80  0.000695   -0.17    109.63   
   153. A(C  49,C  47,C  50)          102.62  0.000790   -0.54    102.08   
   154. A(C  48,C  47,C  50)          106.99  0.000392   -0.40    106.59   
   155. A(C   0,C  47,C  50)          109.01 -0.000146    0.04    109.06   
   156. A(C  48,C  47,C  49)          111.60  0.000354   -0.12    111.48   
   157. A(C   0,C  47,C  49)          112.68 -0.000781    0.48    113.15   
   158. A(C   0,C  47,C  48)          113.20 -0.000434    0.40    113.60   
   159. A(H  52,C  48,H  53)          108.07  0.000567   -0.16    107.91   
   160. A(H  51,C  48,H  53)          108.45  0.000158   -0.05    108.40   
   161. A(C  47,C  48,H  53)          109.80  0.000517   -0.12    109.68   
   162. A(H  51,C  48,H  52)          108.33  0.000772   -0.07    108.25   
   163. A(C  47,C  48,H  52)          112.77 -0.001289    0.24    113.01   
   164. A(C  47,C  48,H  51)          109.33 -0.000664    0.15    109.48   
   165. A(H  55,C  49,H  56)          107.23  0.000867   -0.24    107.00   
   166. A(H  54,C  49,H  56)          107.78  0.000151    0.06    107.84   
   167. A(C  47,C  49,H  56)          115.22 -0.000718    0.14    115.36   
   168. A(H  54,C  49,H  55)          107.69  0.000323   -0.08    107.61   
   169. A(C  47,C  49,H  55)          108.33 -0.000434    0.03    108.36   
   170. A(C  47,C  49,H  54)          110.31 -0.000096    0.06    110.37   
   171. A(H  58,C  50,H  59)          108.57  0.000237    0.02    108.59   
   172. A(H  57,C  50,H  59)          108.84  0.000880   -0.27    108.56   
   173. A(C  47,C  50,H  59)          112.58 -0.000268    0.03    112.62   
   174. A(H  57,C  50,H  58)          107.71  0.000405   -0.03    107.68   
   175. A(C  47,C  50,H  58)          110.76 -0.000544    0.15    110.91   
   176. A(C  47,C  50,H  57)          108.25 -0.000655    0.09    108.34   
   177. D(C   8,C   1,C   0,C  47)     29.50 -0.000758    2.19     31.69   
   178. D(C   8,C   1,C   0,C   6)   -153.53 -0.000336    1.52   -152.02   
   179. D(C   4,C   1,C   0,C  47)   -155.10 -0.000273    1.68   -153.42   
   180. D(C   4,C   1,C   0,C   6)     21.86  0.000150    1.01     22.87   
   181. D(C   6,C   3,C   2,C  21)    151.28  0.000644   -1.84    149.44   
   182. D(C  34,C   3,C   2,C  21)    -31.74  0.001169   -2.83    -34.57   
   183. D(C  34,C   3,C   2,C   4)    155.44  0.000468   -2.11    153.32   
   184. D(C   6,C   3,C   2,C   4)    -21.55 -0.000057   -1.13    -22.67   
   185. D(O   5,C   4,C   2,C   3)   -152.17 -0.000671    1.21   -150.95   
   186. D(C   1,C   4,C   2,C  21)   -153.07 -0.001007    2.24   -150.84   
   187. D(C   1,C   4,C   2,C   3)     20.64 -0.001259    1.74     22.38   
   188. D(O   5,C   4,C   1,C   0)    152.30  0.000612   -1.16    151.14   
   189. D(C   2,C   4,C   1,C   8)    155.23  0.001139   -2.04    153.19   
   190. D(O   5,C   4,C   1,C   8)    -31.68  0.000544   -1.53    -33.21   
   191. D(O   5,C   4,C   2,C  21)     34.12 -0.000418    1.70     35.83   
   192. D(C   2,C   4,C   1,C   0)    -20.79  0.001206   -1.68    -22.47   
   193. D(H  60,O   5,C   4,C   1)   -166.03 -0.000012    0.54   -165.49   
   194. D(H  60,O   5,C   4,C   2)      7.80 -0.000839    1.03      8.83   
   195. D(C   3,C   6,C   0,C   1)    -27.89  0.000930   -1.07    -28.96   
   196. D(O   7,C   6,C   3,C  34)     35.36 -0.000325    1.43     36.79   
   197. D(O   7,C   6,C   3,C   2)   -147.19 -0.000186    0.64   -146.54   
   198. D(C   0,C   6,C   3,C  34)   -149.82 -0.001065    1.91   -147.92   
   199. D(O   7,C   6,C   0,C  47)    -35.62  0.000341   -1.12    -36.74   
   200. D(O   7,C   6,C   0,C   1)    146.93  0.000224   -0.59    146.34   
   201. D(C   0,C   6,C   3,C   2)     27.63 -0.000926    1.12     28.75   
   202. D(C   3,C   6,C   0,C  47)    149.56  0.001047   -1.60    147.96   
   203. D(C  10,C   8,C   1,C   4)     84.08  0.000279   -2.02     82.05   
   204. D(C   9,C   8,C   1,C   4)    -36.24  0.000382   -1.87    -38.11   
   205. D(C  11,C   8,C   1,C   0)     26.38  0.000332   -2.05     24.33   
   206. D(C  10,C   8,C   1,C   0)   -100.59  0.000630   -2.52   -103.11   
   207. D(C   9,C   8,C   1,C   0)    139.09  0.000733   -2.37    136.72   
   208. D(C  11,C   8,C   1,C   4)   -148.95 -0.000019   -1.55   -150.50   
   209. D(H  14,C   9,C   8,C  10)     67.43  0.000523   -0.13     67.29   
   210. D(H  13,C   9,C   8,C  11)   -169.79 -0.000701    0.49   -169.30   
   211. D(H  13,C   9,C   8,C   1)     71.25  0.000056    0.16     71.41   
   212. D(H  13,C   9,C   8,C  10)    -52.41  0.000377   -0.06    -52.47   
   213. D(H  12,C   9,C   8,C  10)   -174.87  0.000397   -0.07   -174.94   
   214. D(H  14,C   9,C   8,C   1)   -168.91  0.000202    0.08   -168.83   
   215. D(H  12,C   9,C   8,C  11)     67.75 -0.000681    0.47     68.22   
   216. D(H  14,C   9,C   8,C  11)    -49.95 -0.000555    0.41    -49.55   
   217. D(H  12,C   9,C   8,C   1)    -51.21  0.000076    0.14    -51.07   
   218. D(H  17,C  10,C   8,C  11)    173.94  0.000963   -0.79    173.16   
   219. D(H  17,C  10,C   8,C   9)     62.73 -0.000171   -0.00     62.73   
   220. D(H  17,C  10,C   8,C   1)    -58.77 -0.000258    0.07    -58.70   
   221. D(H  16,C  10,C   8,C  11)     55.06  0.000895   -0.76     54.30   
   222. D(H  16,C  10,C   8,C   9)    -56.15 -0.000238    0.03    -56.13   
   223. D(H  16,C  10,C   8,C   1)   -177.66 -0.000326    0.10   -177.56   
   224. D(H  15,C  10,C   8,C  11)    -65.33  0.000610   -0.61    -65.93   
   225. D(H  15,C  10,C   8,C   9)   -176.54 -0.000523    0.18   -176.36   
   226. D(H  15,C  10,C   8,C   1)     61.96 -0.000611    0.25     62.21   
   227. D(H  20,C  11,C   8,C   9)    -61.89  0.000049   -0.48    -62.37   
   228. D(H  20,C  11,C   8,C   1)     55.47  0.000283   -0.61     54.85   
   229. D(H  19,C  11,C   8,C  10)     61.10 -0.000099   -0.13     60.98   
   230. D(H  19,C  11,C   8,C   9)    175.77  0.000509   -0.74    175.03   
   231. D(H  19,C  11,C   8,C   1)    -66.87  0.000743   -0.88    -67.74   
   232. D(H  18,C  11,C   8,C   9)     55.73  0.000089   -0.50     55.23   
   233. D(H  18,C  11,C   8,C   1)    173.09  0.000323   -0.64    172.46   
   234. D(H  20,C  11,C   8,C  10)   -176.57 -0.000559    0.14   -176.43   
   235. D(H  18,C  11,C   8,C  10)    -58.94 -0.000519    0.11    -58.82   
   236. D(C  23,C  21,C   2,C   4)    146.39  0.000317    0.93    147.32   
   237. D(C  22,C  21,C   2,C   4)     34.26 -0.000150    1.22     35.49   
   238. D(C  23,C  21,C   2,C   3)    -26.33 -0.000112    1.62    -24.71   
   239. D(C  22,C  21,C   2,C   3)   -138.46 -0.000578    1.92   -136.54   
   240. D(C  24,C  21,C   2,C   4)    -87.96 -0.000404    1.61    -86.35   
   241. D(C  24,C  21,C   2,C   3)     99.31 -0.000833    2.31    101.62   
   242. D(H  27,C  22,C  21,C  23)     52.00  0.000271   -0.21     51.79   
   243. D(H  27,C  22,C  21,C   2)    170.03 -0.000316    0.09    170.12   
   244. D(H  27,C  22,C  21,C  24)    -63.78 -0.000178    0.01    -63.77   
   245. D(H  26,C  22,C  21,C  24)    178.48 -0.000004   -0.08    178.40   
   246. D(H  26,C  22,C  21,C  23)    -65.74  0.000445   -0.29    -66.04   
   247. D(H  26,C  22,C  21,C   2)     52.29 -0.000142    0.00     52.29   
   248. D(H  25,C  22,C  21,C  24)     55.88 -0.000080   -0.04     55.84   
   249. D(H  25,C  22,C  21,C  23)    171.66  0.000369   -0.26    171.40   
   250. D(H  25,C  22,C  21,C   2)    -70.32 -0.000218    0.04    -70.28   
   251. D(H  30,C  23,C  21,C  24)    178.38  0.000377   -0.14    178.24   
   252. D(H  30,C  23,C  21,C  22)     63.94 -0.000134    0.36     64.30   
   253. D(H  30,C  23,C  21,C   2)    -53.24 -0.000332    0.56    -52.68   
   254. D(H  29,C  23,C  21,C  24)     60.59  0.000446   -0.17     60.42   
   255. D(H  29,C  23,C  21,C   2)   -171.02 -0.000263    0.52   -170.50   
   256. D(H  28,C  23,C  21,C  24)    -59.14  0.000210   -0.04    -59.18   
   257. D(H  28,C  23,C  21,C  22)   -173.58 -0.000301    0.47   -173.11   
   258. D(H  29,C  23,C  21,C  22)    -53.85 -0.000064    0.33    -53.51   
   259. D(H  28,C  23,C  21,C   2)     69.25 -0.000499    0.66     69.91   
   260. D(H  33,C  24,C  21,C  23)   -166.03 -0.000692    0.30   -165.74   
   261. D(H  33,C  24,C  21,C   2)     67.66  0.000520   -0.60     67.06   
   262. D(H  32,C  24,C  21,C  23)     72.29 -0.000829    0.38     72.67   
   263. D(H  32,C  24,C  21,C  22)   -177.28  0.000098   -0.20   -177.48   
   264. D(H  32,C  24,C  21,C   2)    -54.02  0.000382   -0.52    -54.54   
   265. D(H  31,C  24,C  21,C  23)    -47.91 -0.000486    0.20    -47.72   
   266. D(H  33,C  24,C  21,C  22)    -55.60  0.000236   -0.28    -55.88   
   267. D(H  31,C  24,C  21,C  22)     62.52  0.000442   -0.38     62.14   
   268. D(H  31,C  24,C  21,C   2)   -174.22  0.000726   -0.70   -174.92   
   269. D(C  37,C  34,C   3,C   6)    -80.61 -0.000080    0.02    -80.59   
   270. D(C  37,C  34,C   3,C   2)    102.40 -0.000553    1.00    103.39   
   271. D(C  36,C  34,C   3,C   6)    151.64  0.000515   -0.71    150.92   
   272. D(C  36,C  34,C   3,C   2)    -25.36  0.000042    0.27    -25.09   
   273. D(C  35,C  34,C   3,C   6)     38.35  0.000196   -0.38     37.97   
   274. D(C  35,C  34,C   3,C   2)   -138.65 -0.000277    0.60   -138.04   
   275. D(H  40,C  35,C  34,C  36)     52.77  0.000546   -0.67     52.10   
   276. D(H  40,C  35,C  34,C   3)    172.52 -0.000283   -0.25    172.27   
   277. D(H  39,C  35,C  34,C  37)    177.33 -0.000414   -0.16    177.17   
   278. D(H  39,C  35,C  34,C  36)    -65.24  0.000723   -0.76    -66.00   
   279. D(H  39,C  35,C  34,C   3)     54.51 -0.000106   -0.33     54.18   
   280. D(H  38,C  35,C  34,C  37)     55.60 -0.000169   -0.30     55.30   
   281. D(H  38,C  35,C  34,C  36)    173.03  0.000968   -0.90    172.13   
   282. D(H  40,C  35,C  34,C  37)    -64.66 -0.000591   -0.07    -64.73   
   283. D(H  38,C  35,C  34,C   3)    -67.22  0.000139   -0.48    -67.69   
   284. D(H  43,C  36,C  34,C  37)    177.60  0.000778   -0.10    177.50   
   285. D(H  43,C  36,C  34,C  35)     63.21 -0.000277    0.78     63.99   
   286. D(H  43,C  36,C  34,C   3)    -53.59 -0.000372    0.90    -52.69   
   287. D(H  42,C  36,C  34,C  37)     60.00  0.000725   -0.07     59.92   
   288. D(H  42,C  36,C  34,C  35)    -54.39 -0.000330    0.81    -53.58   
   289. D(H  42,C  36,C  34,C   3)   -171.19 -0.000425    0.93   -170.26   
   290. D(H  41,C  36,C  34,C  37)    -59.86  0.000284    0.18    -59.68   
   291. D(H  41,C  36,C  34,C  35)   -174.25 -0.000771    1.07   -173.19   
   292. D(H  41,C  36,C  34,C   3)     68.95 -0.000865    1.18     70.13   
   293. D(H  46,C  37,C  34,C  36)   -173.24 -0.001104    0.73   -172.51   
   294. D(H  46,C  37,C  34,C  35)    -61.57  0.000179   -0.21    -61.78   
   295. D(H  46,C  37,C  34,C   3)     58.25  0.000345   -0.39     57.86   
   296. D(H  45,C  37,C  34,C  36)     66.27 -0.000661    0.50     66.76   
   297. D(H  45,C  37,C  34,C  35)    177.93  0.000622   -0.44    177.50   
   298. D(H  45,C  37,C  34,C   3)    -62.25  0.000787   -0.62    -62.87   
   299. D(H  44,C  37,C  34,C  36)    -54.22 -0.000926    0.65    -53.57   
   300. D(H  44,C  37,C  34,C  35)     57.45  0.000356   -0.29     57.16   
   301. D(H  44,C  37,C  34,C   3)    177.27  0.000522   -0.47    176.80   
   302. D(C  48,C  47,C   0,C   6)     82.35  0.000126   -0.42     81.94   
   303. D(C  48,C  47,C   0,C   1)   -100.66  0.000516   -1.08   -101.74   
   304. D(C  50,C  47,C   0,C   6)    -36.60  0.000006   -0.19    -36.79   
   305. D(C  50,C  47,C   0,C   1)    140.39  0.000396   -0.86    139.53   
   306. D(C  49,C  47,C   0,C   6)   -149.83 -0.000434    0.17   -149.65   
   307. D(C  49,C  47,C   0,C   1)     27.16 -0.000044   -0.49     26.67   
   308. D(H  53,C  48,C  47,C  50)    -56.96 -0.000450    0.25    -56.71   
   309. D(H  53,C  48,C  47,C  49)     54.55  0.000867   -0.66     53.89   
   310. D(H  53,C  48,C  47,C   0)   -177.07 -0.000271    0.23   -176.84   
   311. D(H  52,C  48,C  47,C  50)   -177.53 -0.000676    0.37   -177.16   
   312. D(H  52,C  48,C  47,C  49)    -66.02  0.000641   -0.54    -66.56   
   313. D(H  52,C  48,C  47,C   0)     62.36 -0.000497    0.35     62.71   
   314. D(H  51,C  48,C  47,C  50)     61.90 -0.000349    0.21     62.11   
   315. D(H  51,C  48,C  47,C  49)    173.41  0.000969   -0.70    172.71   
   316. D(H  51,C  48,C  47,C   0)    -58.21 -0.000170    0.19    -58.02   
   317. D(H  56,C  49,C  47,C  50)    176.03  0.000753   -1.05    174.98   
   318. D(H  56,C  49,C  47,C  48)     61.77 -0.000273   -0.24     61.53   
   319. D(H  56,C  49,C  47,C   0)    -66.89  0.000679   -1.09    -67.98   
   320. D(H  55,C  49,C  47,C  50)     55.96  0.000429   -0.86     55.10   
   321. D(H  55,C  49,C  47,C  48)    -58.29 -0.000597   -0.05    -58.35   
   322. D(H  55,C  49,C  47,C   0)    173.05  0.000355   -0.90    172.15   
   323. D(H  54,C  49,C  47,C  50)    -61.68  0.000350   -0.81    -62.50   
   324. D(H  54,C  49,C  47,C  48)   -175.93 -0.000676   -0.01   -175.95   
   325. D(H  54,C  49,C  47,C   0)     55.41  0.000275   -0.86     54.55   
   326. D(H  59,C  50,C  47,C  49)   -172.37 -0.000870    1.01   -171.37   
   327. D(H  59,C  50,C  47,C  48)    -54.80  0.000055    0.46    -54.34   
   328. D(H  59,C  50,C  47,C   0)     67.96 -0.000318    0.72     68.68   
   329. D(H  58,C  50,C  47,C  49)     65.85 -0.000593    0.85     66.70   
   330. D(H  58,C  50,C  47,C  48)   -176.57  0.000331    0.30   -176.28   
   331. D(H  58,C  50,C  47,C   0)    -53.82 -0.000042    0.56    -53.25   
   332. D(H  57,C  50,C  47,C  49)    -52.02 -0.000378    0.74    -51.28   
   333. D(H  57,C  50,C  47,C  48)     65.55  0.000546    0.19     65.75   
   334. D(H  57,C  50,C  47,C   0)   -171.69  0.000173    0.46   -171.23   
    ----------------------------------------------------------------------------

         *************************************************************
         *                GEOMETRY OPTIMIZATION CYCLE   2            *
         *************************************************************
---------------------------------
CARTESIAN COORDINATES (ANGSTROEM)
---------------------------------
  C     -1.306840    0.698059   -0.094527
  C     -1.300504   -0.690186    0.077356
  C      1.298933   -0.683149    0.093307
  C      1.304305    0.708759   -0.081856
  C      0.001329   -1.245288    0.375589
  O     -0.056928   -2.382810    1.123232
  C     -0.000705    1.290586   -0.470566
  O     -0.000789    2.290904   -1.230372
  C     -2.462576   -1.739973   -0.108897
  C     -1.918769   -2.998370   -0.860394
  C     -3.077376   -2.227577    1.226074
  C     -3.560710   -1.243276   -1.082564
  H     -1.389547   -2.707386   -1.775921
  H     -1.254248   -3.609474   -0.254470
  H     -2.773554   -3.617700   -1.154313
  H     -3.542492   -1.421133    1.795215
  H     -3.845740   -2.984646    1.023219
  H     -2.308556   -2.685714    1.853861
  H     -4.257446   -2.068952   -1.267234
  H     -4.149739   -0.405546   -0.727615
  H     -3.117169   -0.961340   -2.044594
  C      2.465320   -1.727939   -0.137954
  C      1.908317   -2.991023   -0.875614
  C      3.507145   -1.206609   -1.160605
  C      3.182967   -2.209979    1.151255
  H      1.249791   -3.619823   -0.277174
  H      1.366013   -2.699086   -1.781917
  H      2.758768   -3.610796   -1.178409
  H      4.117312   -0.382695   -0.809485
  H      4.188461   -2.028247   -1.407866
  H      3.009762   -0.893882   -2.085145
  H      4.026162   -2.855241    0.876539
  H      3.565744   -1.385615    1.752355
  H      2.535942   -2.812396    1.803822
  C      2.438422    1.767521    0.143513
  C      1.815677    3.022964    0.832549
  C      3.503734    1.319915    1.175266
  C      3.101004    2.263324   -1.167300
  H      1.128696    3.558319    0.181005
  H      1.281641    2.742411    1.748742
  H      2.628134    3.702240    1.114738
  H      4.153093    0.513379    0.850259
  H      4.149177    2.177390    1.398314
  H      3.024493    1.013823    2.112681
  H      3.841314    3.040193   -0.935456
  H      3.609991    1.468317   -1.714189
  H      2.340417    2.694607   -1.821828
  C     -2.450486    1.750152    0.118020
  C     -3.121284    2.212514   -1.200532
  C     -3.503084    1.302987    1.163464
  C     -1.850016    3.028425    0.784983
  H     -2.365362    2.640408   -1.863291
  H     -3.621641    1.401557   -1.731577
  H     -3.869499    2.986102   -0.983225
  H     -3.014893    1.048506    2.111761
  H     -4.179678    2.144326    1.354013
  H     -4.119781    0.460297    0.870520
  H     -2.676610    3.688639    1.071372
  H     -1.297649    2.771340    1.697162
  H     -1.185506    3.574445    0.119575
  H      0.819213   -2.587461    1.486535

----------------------------
CARTESIAN COORDINATES (A.U.)
----------------------------
  NO LB      ZA    FRAG     MASS         X           Y           Z
   0 C     6.0000    0    12.011   -2.469569    1.319141   -0.178629
   1 C     6.0000    0    12.011   -2.457596   -1.304262    0.146182
   2 C     6.0000    0    12.011    2.454628   -1.290964    0.176325
   3 C     6.0000    0    12.011    2.464780    1.339360   -0.154685
   4 C     6.0000    0    12.011    0.002512   -2.353253    0.709760
   5 O     8.0000    0    15.999   -0.107578   -4.502858    2.122601
   6 C     6.0000    0    12.011   -0.001331    2.438855   -0.889241
   7 O     8.0000    0    15.999   -0.001490    4.329181   -2.325066
   8 C     6.0000    0    12.011   -4.653594   -3.288072   -0.205785
   9 C     6.0000    0    12.011   -3.625949   -5.666099   -1.625909
  10 C     6.0000    0    12.011   -5.815397   -4.209510    2.316943
  11 C     6.0000    0    12.011   -6.728767   -2.349452   -2.045750
  12 H     1.0000    0     1.008   -2.625864   -5.116219   -3.356004
  13 H     1.0000    0     1.008   -2.370185   -6.820917   -0.480879
  14 H     1.0000    0     1.008   -5.241257   -6.836462   -2.181336
  15 H     1.0000    0     1.008   -6.694339   -2.685552    3.392464
  16 H     1.0000    0     1.008   -7.267395   -5.640164    1.933604
  17 H     1.0000    0     1.008   -4.362538   -5.075263    3.503290
  18 H     1.0000    0     1.008   -8.045407   -3.909754   -2.394724
  19 H     1.0000    0     1.008   -7.841871   -0.766372   -1.374993
  20 H     1.0000    0     1.008   -5.890596   -1.816669   -3.863723
  21 C     6.0000    0    12.011    4.658779   -3.265332   -0.260696
  22 C     6.0000    0    12.011    3.606197   -5.652214   -1.654670
  23 C     6.0000    0    12.011    6.627543   -2.280161   -2.193225
  24 C     6.0000    0    12.011    6.014936   -4.176256    2.175558
  25 H     1.0000    0     1.008    2.361762   -6.840475   -0.523784
  26 H     1.0000    0     1.008    2.581390   -5.100533   -3.367336
  27 H     1.0000    0     1.008    5.213315   -6.823416   -2.226869
  28 H     1.0000    0     1.008    7.780592   -0.723188   -1.529704
  29 H     1.0000    0     1.008    7.915044   -3.832832   -2.660480
  30 H     1.0000    0     1.008    5.687626   -1.689191   -3.940354
  31 H     1.0000    0     1.008    7.608344   -5.395624    1.656419
  32 H     1.0000    0     1.008    6.738280   -2.618432    3.311471
  33 H     1.0000    0     1.008    4.792236   -5.314658    3.408729
  34 C     6.0000    0    12.011    4.607949    3.340130    0.271200
  35 C     6.0000    0    12.011    3.431132    5.712575    1.573290
  36 C     6.0000    0    12.011    6.621097    2.494279    2.220930
  37 C     6.0000    0    12.011    5.860048    4.277062   -2.205878
  38 H     1.0000    0     1.008    2.132927    6.724249    0.342049
  39 H     1.0000    0     1.008    2.421950    5.182406    3.304643
  40 H     1.0000    0     1.008    4.966454    6.996220    2.106549
  41 H     1.0000    0     1.008    7.848208    0.970146    1.606758
  42 H     1.0000    0     1.008    7.840808    4.114671    2.642430
  43 H     1.0000    0     1.008    5.715464    1.915849    3.992389
  44 H     1.0000    0     1.008    7.259032    5.745133   -1.767756
  45 H     1.0000    0     1.008    6.821895    2.774717   -3.239348
  46 H     1.0000    0     1.008    4.422747    5.092068   -3.442757
  47 C     6.0000    0    12.011   -4.630747    3.307307    0.223025
  48 C     6.0000    0    12.011   -5.898372    4.181045   -2.268677
  49 C     6.0000    0    12.011   -6.619870    2.462288    2.198629
  50 C     6.0000    0    12.011   -3.496023    5.722894    1.483403
  51 H     1.0000    0     1.008   -4.469887    4.989647   -3.521109
  52 H     1.0000    0     1.008   -6.843910    2.648559   -3.272206
  53 H     1.0000    0     1.008   -7.312294    5.642915   -1.858026
  54 H     1.0000    0     1.008   -5.697322    1.981389    3.990650
  55 H     1.0000    0     1.008   -7.898446    4.052190    2.558713
  56 H     1.0000    0     1.008   -7.785257    0.869836    1.645045
  57 H     1.0000    0     1.008   -5.058060    6.970517    2.024601
  58 H     1.0000    0     1.008   -2.452201    5.237075    3.207172
  59 H     1.0000    0     1.008   -2.240281    6.754723    0.225964
  60 H     1.0000    0     1.008    1.548088   -4.889594    2.809144

--------------------------------
INTERNAL COORDINATES (ANGSTROEM)
--------------------------------
 C      0   0   0     0.000000000000     0.00000000     0.00000000
 C      1   0   0     1.398859688267     0.00000000     0.00000000
 C      2   1   0     2.599495232800    90.14878052     0.00000000
 C      3   2   1     1.402896282001    90.32940108   359.88232833
 C      3   2   1     1.442032754712    25.88431900   159.60186487
 O      5   3   2     1.362469014680   118.12238925   186.66046555
 C      4   3   2     1.480766404405   114.78702991   346.90371052
 O      7   4   3     1.256161185361   118.14700766   213.46001229
 C      2   1   3     1.577071550350   129.99765244   194.68806526
 C      9   2   1     1.563341801152   109.64981326   136.71680581
 C      9   2   1     1.548509578548   113.59959435   256.88362947
 C      9   2   1     1.549398496282   112.52390603    24.33019167
 H     10   9   2     1.096784926503   110.82690625   308.93147181
 H     10   9   2     1.087280748560   113.39866082    71.40747076
 H     10   9   2     1.095725300674   108.21329292   191.16652513
 H     11   9   2     1.091148928062   112.71715018    62.21083522
 H     11   9   2     1.097582129702   109.62134837   182.44210765
 H     11   9   2     1.093201979407   110.35385538   301.29769841
 H     12   9   2     1.096031452458   108.35639914   172.45723209
 H     12   9   2     1.083852084696   115.28708332   292.25768727
 H     12   9   2     1.096228893031   110.31430239    54.85357746
 C      3   2   1     1.582885640935   137.23744417   199.87331217
 C     22   3   2     1.565175387651   109.83315583    17.22804302
 C     22   3   2     1.550160738892   111.69328068   129.06102372
 C     22   3   2     1.552237975346   115.10712267   255.39203971
 H     23  22   3     1.089576538962   114.95775364   289.72512814
 H     23  22   3     1.095767982098   110.54414282    52.29234060
 H     23  22   3     1.095020327293   108.10050096   170.11938687
 H     24  22   3     1.083708423520   114.85630957    69.90674795
 H     24  22   3     1.095635993507   108.33697453   189.50337172
 H     24  22   3     1.095428606199   110.34325549   307.32137139
 H     25  22   3     1.096726838868   109.27613434   185.07836658
 H     25  22   3     1.089686214284   112.68251146   305.46215875
 H     25  22   3     1.098813010587   113.03319650    67.05905840
 C      4   3   2     1.567796910811   130.90830277   162.89343262
 C     35   4   3     1.561640554799   108.53379863   221.95833331
 C     35   4   3     1.549113922607   113.45796017   334.91115811
 C     35   4   3     1.550182901453   113.80517211   103.39869533
 H     36  35   4     1.087684485365   112.53535987   292.30878574
 H     36  35   4     1.096956377109   110.91894594    54.17984867
 H     36  35   4     1.095962362118   108.43681865   172.27261839
 H     37  35   4     1.085263365624   115.26159396    70.13028293
 H     37  35   4     1.096180028524   108.32578785   189.73726936
 H     37  35   4     1.096408342608   110.45805573   307.30949415
 H     38  35   4     1.097878648285   109.63136736   176.79675653
 H     38  35   4     1.090958683444   112.96870073   297.13421775
 H     38  35   4     1.092201772203   109.59593217    57.85537122
 C      1   2   3     1.568438807966   130.71909583   196.99816868
 C     48   1   2     1.549944398798   113.60267457   258.25782483
 C     48   1   2     1.549475417892   113.15297737    26.67108953
 C     48   1   2     1.561853941098   109.05843109   139.53243209
 H     49  48   1     1.092593362353   109.47719279   301.97506766
 H     49  48   1     1.090878681229   113.00898930    62.71193302
 H     49  48   1     1.097946942803   109.67836850   183.15862319
 H     50  48   1     1.096520530353   110.36696872    54.54842891
 H     50  48   1     1.096330211302   108.36327096   172.14724062
 H     50  48   1     1.084553429922   115.35763792   292.02428560
 H     51  48   1     1.095974102247   108.33957254   188.76848290
 H     51  48   1     1.096937776495   110.90936614   306.74537611
 H     51  48   1     1.087418583063   112.61810373    68.67651260
 H      6   5   3     0.970306033520   110.05631086     8.82449040

---------------------------
INTERNAL COORDINATES (A.U.)
---------------------------
 C      0   0   0     0.000000000000     0.00000000     0.00000000
 C      1   0   0     2.643461710607     0.00000000     0.00000000
 C      2   1   0     4.912334076426    90.14878052     0.00000000
 C      3   2   1     2.651089767278    90.32940108   359.88232833
 C      3   2   1     2.725046982550    25.88431900   159.60186487
 O      5   3   2     2.574693303699   118.12238925   186.66046555
 C      4   3   2     2.798242972636   114.78702991   346.90371052
 O      7   4   3     2.373800620395   118.14700766   213.46001229
 C      2   1   3     2.980233323761   129.99765244   194.68806526
 C      9   2   1     2.954287857889   109.64981326   136.71680581
 C      9   2   1     2.926259019209   113.59959435   256.88362947
 C      9   2   1     2.927938830282   112.52390603    24.33019167
 H     10   9   2     2.072623138904   110.82690625   308.93147181
 H     10   9   2     2.054662845462   113.39866082    71.40747076
 H     10   9   2     2.070620736283   108.21329292   191.16652513
 H     11   9   2     2.061972645360   112.71715018    62.21083522
 H     11   9   2     2.074129634622   109.62134837   182.44210765
 H     11   9   2     2.065852350141   110.35385538   301.29769841
 H     12   9   2     2.071199279309   108.35639914   172.45723209
 H     12   9   2     2.048183609755   115.28708332   292.25768727
 H     12   9   2     2.071572387920   110.31430239    54.85357746
 C      3   2   1     2.991220362684   137.23744417   199.87331217
 C     22   3   2     2.957752834214   109.83315583    17.22804302
 C     22   3   2     2.929379260063   111.69328068   129.06102372
 C     22   3   2     2.933304668077   115.10712267   255.39203971
 H     23  22   3     2.059001260583   114.95775364   289.72512814
 H     23  22   3     2.070701392485   110.54414282    52.29234060
 H     23  22   3     2.069288529660   108.10050096   170.11938687
 H     24  22   3     2.047912129476   114.85630957    69.90674795
 H     24  22   3     2.070451970195   108.33697453   189.50337172
 H     24  22   3     2.070060064980   110.34325549   307.32137139
 H     25  22   3     2.072513369181   109.27613434   185.07836658
 H     25  22   3     2.059208516906   112.68251146   305.46215875
 H     25  22   3     2.076455662400   113.03319650    67.05905840
 C      4   3   2     2.962706795040   130.90830277   162.89343262
 C     35   4   3     2.951072968194   108.53379863   221.95833331
 C     35   4   3     2.927401063972   113.45796017   334.91115811
 C     35   4   3     2.929421141235   113.80517211   103.39869533
 H     36  35   4     2.055425797454   112.53535987   292.30878574
 H     36  35   4     2.072947133595   110.91894594    54.17984867
 H     36  35   4     2.071068717489   108.43681865   172.27261839
 H     37  35   4     2.050850544206   115.26159396    70.13028293
 H     37  35   4     2.071480047384   108.32578785   189.73726936
 H     37  35   4     2.071911498475   110.45805573   307.30949415
 H     38  35   4     2.074689973538   109.63136736   176.79675653
 H     38  35   4     2.061613135133   112.96870073   297.13421775
 H     38  35   4     2.063962232447   109.59593217    57.85537122
 C      1   2   3     2.963919804869   130.71909583   196.99816868
 C     48   1   2     2.928970436534   113.60267457   258.25782483
 C     48   1   2     2.928084191060   113.15297737    26.67108953
 C     48   1   2     2.951476209860   109.05843109   139.53243209
 H     49  48   1     2.064702230588   109.47719279   301.97506766
 H     49  48   1     2.061461952856   113.00898930    62.71193302
 H     49  48   1     2.074819031473   109.67836850   183.15862319
 H     50  48   1     2.072123502589   110.36696872    54.54842891
 H     50  48   1     2.071763851705   108.36327096   172.14724062
 H     50  48   1     2.049508960157   115.35763792   292.02428560
 H     51  48   1     2.071090903117   108.33957254   188.76848290
 H     51  48   1     2.072911983527   110.90936614   306.74537611
 H     51  48   1     2.054923314926   112.61810373    68.67651260
 H      6   5   3     1.833612669444   110.05631086     8.82449040


           ************************************************************
           *        Program running with 8 parallel MPI-processes     *
           *              working on a common directory               *
           ************************************************************
------------------------------------------------------------------------------
                   ___                                                        
                  /   \      - P O W E R E D   B Y -                         
                 /     \                                                     
                 |  |  |   _    _      __       _____    __    __             
                 |  |  |  | |  | |    /  \     |  _  \  |  |  /  |          
                  \  \/   | |  | |   /    \    | | | |  |  | /  /          
                 / \  \   | |__| |  /  /\  \   | |_| |  |  |/  /          
                |  |  |   |  __  | /  /__\  \  |    /   |      \           
                |  |  |   | |  | | |   __   |  |    \   |  |\   \          
                \     /   | |  | | |  |  |  |  | |\  \  |  | \   \       
                 \___/    |_|  |_| |__|  |__|  |_| \__\ |__|  \__/        
                                                                              
                      - O R C A' S   B I G   F R I E N D -                    
                                      &                                       
                       - I N T E G R A L  F E E D E R -                       
                                                                              
 v1 FN, 2020, v2 2021                                                         
------------------------------------------------------------------------------


Reading SHARK input file Q6_1e_1H_B3LYP_631Gd_opt.SHARKINP.tmp ... ok
----------------------
SHARK INTEGRAL PACKAGE
----------------------

Number of atoms                             ...     61
Number of basis functions                   ...    410
Number of shells                            ...    218
Maximum angular momentum                    ...      2
Integral batch strategy                     ... SHARK/LIBINT Hybrid
RI-J (if used) integral strategy            ... SPLIT-RIJ (Revised 2003 algorithm where possible)
Printlevel                                  ...      1
Contraction scheme used                     ... SEGMENTED contraction
Coulomb Range Separation                    ... NOT USED
Exchange Range Separation                   ... NOT USED
Finite Nucleus Model                        ... NOT USED
Auxiliary Coulomb fitting basis             ... AVAILABLE
   # of basis functions in Aux-J            ...   1583
   # of shells in Aux-J                     ...    545
   Maximum angular momentum in Aux-J        ...      4
Auxiliary J/K fitting basis                 ... NOT available
Auxiliary Correlation fitting basis         ... NOT available
Auxiliary 'external' fitting basis          ... NOT available
Integral threshold                          ...     2.500000e-11
Primitive cut-off                           ...     2.500000e-12
Primitive pair pre-selection threshold      ...     2.500000e-12

Calculating pre-screening integrals         ... done (  0.1 sec) Dimension = 218
Organizing shell pair data                  ... done (  0.2 sec)
Shell pair information
Total number of shell pairs                 ...     23871
Shell pairs after pre-screening             ...     18416
Total number of primitive shell pairs       ...    129901
Primitive shell pairs kept                  ...     54179
          la=0 lb=0:   7811 shell pairs
          la=1 lb=0:   5907 shell pairs
          la=1 lb=1:   1102 shell pairs
          la=2 lb=0:   2428 shell pairs
          la=2 lb=1:    980 shell pairs
          la=2 lb=2:    188 shell pairs

Calculating one electron integrals          ... done (  0.1 sec)
Calculating RI/J V-Matrix + Cholesky decomp.... done (  0.2 sec)
Calculating Nuclear repulsion               ... done (  0.0 sec) ENN=   2394.087231796677 Eh

SHARK setup successfully completed in   0.9 seconds

Maximum memory used throughout the entire GTOINT-calculation: 32.7 MB
[1717920360.074764] [eu-a2p-405:8762 :0]          mpool.c:38   UCX  WARN  object 0x3453100 was not returned to mpool ucp_requests
[1717920360.074795] [eu-a2p-405:8762 :0]          mpool.c:38   UCX  WARN  object 0x34532c0 was not returned to mpool ucp_requests
[1717920360.074802] [eu-a2p-405:8762 :0]          mpool.c:38   UCX  WARN  object 0x3453480 was not returned to mpool ucp_requests
[1717920360.074807] [eu-a2p-405:8762 :0]          mpool.c:38   UCX  WARN  object 0x3453640 was not returned to mpool ucp_requests
[1717920360.074812] [eu-a2p-405:8762 :0]          mpool.c:38   UCX  WARN  object 0x3453800 was not returned to mpool ucp_requests
[1717920360.074817] [eu-a2p-405:8762 :0]          mpool.c:38   UCX  WARN  object 0x34539c0 was not returned to mpool ucp_requests
[1717920360.074821] [eu-a2p-405:8762 :0]          mpool.c:38   UCX  WARN  object 0x3453b80 was not returned to mpool ucp_requests
[1717920360.074826] [eu-a2p-405:8762 :0]          mpool.c:38   UCX  WARN  object 0x3453d40 was not returned to mpool ucp_requests
[1717920360.074706] [eu-a2p-405:8764 :0]          mpool.c:38   UCX  WARN  object 0x354c680 was not returned to mpool ucp_requests
[1717920360.074747] [eu-a2p-405:8764 :0]          mpool.c:38   UCX  WARN  object 0x354c840 was not returned to mpool ucp_requests
[1717920360.074753] [eu-a2p-405:8764 :0]          mpool.c:38   UCX  WARN  object 0x354ca00 was not returned to mpool ucp_requests
[1717920360.074758] [eu-a2p-405:8764 :0]          mpool.c:38   UCX  WARN  object 0x354cbc0 was not returned to mpool ucp_requests
[1717920360.074763] [eu-a2p-405:8764 :0]          mpool.c:38   UCX  WARN  object 0x354cd80 was not returned to mpool ucp_requests
[1717920360.074768] [eu-a2p-405:8764 :0]          mpool.c:38   UCX  WARN  object 0x354cf40 was not returned to mpool ucp_requests
[1717920360.074773] [eu-a2p-405:8764 :0]          mpool.c:38   UCX  WARN  object 0x354d100 was not returned to mpool ucp_requests
[1717920360.074777] [eu-a2p-405:8764 :0]          mpool.c:38   UCX  WARN  object 0x354d2c0 was not returned to mpool ucp_requests
[1717920360.074782] [eu-a2p-405:8764 :0]          mpool.c:38   UCX  WARN  object 0x354d480 was not returned to mpool ucp_requests
[1717920360.074787] [eu-a2p-405:8764 :0]          mpool.c:38   UCX  WARN  object 0x354d640 was not returned to mpool ucp_requests
[1717920360.074791] [eu-a2p-405:8764 :0]          mpool.c:38   UCX  WARN  object 0x354d800 was not returned to mpool ucp_requests
[1717920360.074796] [eu-a2p-405:8764 :0]          mpool.c:38   UCX  WARN  object 0x354d9c0 was not returned to mpool ucp_requests
[1717920360.074801] [eu-a2p-405:8764 :0]          mpool.c:38   UCX  WARN  object 0x354db80 was not returned to mpool ucp_requests
[1717920360.074807] [eu-a2p-405:8764 :0]          mpool.c:38   UCX  WARN  object 0x354dd40 was not returned to mpool ucp_requests
[1717920360.075208] [eu-a2p-405:8765 :0]          mpool.c:38   UCX  WARN  object 0x3fd1a00 was not returned to mpool ucp_requests
[1717920360.075237] [eu-a2p-405:8765 :0]          mpool.c:38   UCX  WARN  object 0x3fd1bc0 was not returned to mpool ucp_requests
[1717920360.075243] [eu-a2p-405:8765 :0]          mpool.c:38   UCX  WARN  object 0x3fd1d80 was not returned to mpool ucp_requests
[1717920360.075248] [eu-a2p-405:8765 :0]          mpool.c:38   UCX  WARN  object 0x3fd1f40 was not returned to mpool ucp_requests
[1717920360.075253] [eu-a2p-405:8765 :0]          mpool.c:38   UCX  WARN  object 0x3fd2100 was not returned to mpool ucp_requests
[1717920360.075257] [eu-a2p-405:8765 :0]          mpool.c:38   UCX  WARN  object 0x3fd22c0 was not returned to mpool ucp_requests
[1717920360.075262] [eu-a2p-405:8765 :0]          mpool.c:38   UCX  WARN  object 0x3fd2480 was not returned to mpool ucp_requests
[1717920360.075267] [eu-a2p-405:8765 :0]          mpool.c:38   UCX  WARN  object 0x3fd2640 was not returned to mpool ucp_requests
[1717920360.075271] [eu-a2p-405:8765 :0]          mpool.c:38   UCX  WARN  object 0x3fd2800 was not returned to mpool ucp_requests
[1717920360.075276] [eu-a2p-405:8765 :0]          mpool.c:38   UCX  WARN  object 0x3fd29c0 was not returned to mpool ucp_requests
[1717920360.075280] [eu-a2p-405:8765 :0]          mpool.c:38   UCX  WARN  object 0x3fd2b80 was not returned to mpool ucp_requests
[1717920360.075285] [eu-a2p-405:8765 :0]          mpool.c:38   UCX  WARN  object 0x3fd2d40 was not returned to mpool ucp_requests
[1717920360.118798] [eu-a2p-405:8766 :0]          mpool.c:38   UCX  WARN  object 0x3f72a00 was not returned to mpool ucp_requests
[1717920360.118840] [eu-a2p-405:8766 :0]          mpool.c:38   UCX  WARN  object 0x3f72bc0 was not returned to mpool ucp_requests
[1717920360.118848] [eu-a2p-405:8766 :0]          mpool.c:38   UCX  WARN  object 0x3f72d80 was not returned to mpool ucp_requests
[1717920360.118853] [eu-a2p-405:8766 :0]          mpool.c:38   UCX  WARN  object 0x3f72f40 was not returned to mpool ucp_requests
[1717920360.118859] [eu-a2p-405:8766 :0]          mpool.c:38   UCX  WARN  object 0x3f73100 was not returned to mpool ucp_requests
[1717920360.118864] [eu-a2p-405:8766 :0]          mpool.c:38   UCX  WARN  object 0x3f732c0 was not returned to mpool ucp_requests
[1717920360.118870] [eu-a2p-405:8766 :0]          mpool.c:38   UCX  WARN  object 0x3f73480 was not returned to mpool ucp_requests
[1717920360.118875] [eu-a2p-405:8766 :0]          mpool.c:38   UCX  WARN  object 0x3f73640 was not returned to mpool ucp_requests
[1717920360.118881] [eu-a2p-405:8766 :0]          mpool.c:38   UCX  WARN  object 0x3f73800 was not returned to mpool ucp_requests
[1717920360.118886] [eu-a2p-405:8766 :0]          mpool.c:38   UCX  WARN  object 0x3f739c0 was not returned to mpool ucp_requests
[1717920360.118891] [eu-a2p-405:8766 :0]          mpool.c:38   UCX  WARN  object 0x3f73b80 was not returned to mpool ucp_requests
[1717920360.118896] [eu-a2p-405:8766 :0]          mpool.c:38   UCX  WARN  object 0x3f73d40 was not returned to mpool ucp_requests
[1717920360.119192] [eu-a2p-405:8768 :0]          mpool.c:38   UCX  WARN  object 0x4275a00 was not returned to mpool ucp_requests
[1717920360.119222] [eu-a2p-405:8768 :0]          mpool.c:38   UCX  WARN  object 0x4275bc0 was not returned to mpool ucp_requests
[1717920360.119230] [eu-a2p-405:8768 :0]          mpool.c:38   UCX  WARN  object 0x4275d80 was not returned to mpool ucp_requests
[1717920360.119236] [eu-a2p-405:8768 :0]          mpool.c:38   UCX  WARN  object 0x4275f40 was not returned to mpool ucp_requests
[1717920360.119241] [eu-a2p-405:8768 :0]          mpool.c:38   UCX  WARN  object 0x4276100 was not returned to mpool ucp_requests
[1717920360.119246] [eu-a2p-405:8768 :0]          mpool.c:38   UCX  WARN  object 0x42762c0 was not returned to mpool ucp_requests
[1717920360.119251] [eu-a2p-405:8768 :0]          mpool.c:38   UCX  WARN  object 0x4276480 was not returned to mpool ucp_requests
[1717920360.119257] [eu-a2p-405:8768 :0]          mpool.c:38   UCX  WARN  object 0x4276640 was not returned to mpool ucp_requests
[1717920360.119262] [eu-a2p-405:8768 :0]          mpool.c:38   UCX  WARN  object 0x4276800 was not returned to mpool ucp_requests
[1717920360.119267] [eu-a2p-405:8768 :0]          mpool.c:38   UCX  WARN  object 0x42769c0 was not returned to mpool ucp_requests
[1717920360.119272] [eu-a2p-405:8768 :0]          mpool.c:38   UCX  WARN  object 0x4276b80 was not returned to mpool ucp_requests
[1717920360.119277] [eu-a2p-405:8768 :0]          mpool.c:38   UCX  WARN  object 0x4276d40 was not returned to mpool ucp_requests
[1717920360.121645] [eu-a2p-405:8763 :0]          mpool.c:38   UCX  WARN  object 0x3a84680 was not returned to mpool ucp_requests
[1717920360.121673] [eu-a2p-405:8763 :0]          mpool.c:38   UCX  WARN  object 0x3a84840 was not returned to mpool ucp_requests
[1717920360.121680] [eu-a2p-405:8763 :0]          mpool.c:38   UCX  WARN  object 0x3a84a00 was not returned to mpool ucp_requests
[1717920360.121686] [eu-a2p-405:8763 :0]          mpool.c:38   UCX  WARN  object 0x3a84bc0 was not returned to mpool ucp_requests
[1717920360.121692] [eu-a2p-405:8763 :0]          mpool.c:38   UCX  WARN  object 0x3a84d80 was not returned to mpool ucp_requests
[1717920360.121697] [eu-a2p-405:8763 :0]          mpool.c:38   UCX  WARN  object 0x3a84f40 was not returned to mpool ucp_requests
[1717920360.121702] [eu-a2p-405:8763 :0]          mpool.c:38   UCX  WARN  object 0x3a85100 was not returned to mpool ucp_requests
[1717920360.121708] [eu-a2p-405:8763 :0]          mpool.c:38   UCX  WARN  object 0x3a852c0 was not returned to mpool ucp_requests
[1717920360.121713] [eu-a2p-405:8763 :0]          mpool.c:38   UCX  WARN  object 0x3a85480 was not returned to mpool ucp_requests
[1717920360.121718] [eu-a2p-405:8763 :0]          mpool.c:38   UCX  WARN  object 0x3a85640 was not returned to mpool ucp_requests
[1717920360.121724] [eu-a2p-405:8763 :0]          mpool.c:38   UCX  WARN  object 0x3a85800 was not returned to mpool ucp_requests
[1717920360.121729] [eu-a2p-405:8763 :0]          mpool.c:38   UCX  WARN  object 0x3a859c0 was not returned to mpool ucp_requests
[1717920360.121735] [eu-a2p-405:8763 :0]          mpool.c:38   UCX  WARN  object 0x3a85b80 was not returned to mpool ucp_requests
[1717920360.121740] [eu-a2p-405:8763 :0]          mpool.c:38   UCX  WARN  object 0x3a85d40 was not returned to mpool ucp_requests
[1717920360.121741] [eu-a2p-405:8767 :0]          mpool.c:38   UCX  WARN  object 0x428da00 was not returned to mpool ucp_requests
[1717920360.121769] [eu-a2p-405:8767 :0]          mpool.c:38   UCX  WARN  object 0x428dbc0 was not returned to mpool ucp_requests
[1717920360.121775] [eu-a2p-405:8767 :0]          mpool.c:38   UCX  WARN  object 0x428dd80 was not returned to mpool ucp_requests
[1717920360.121780] [eu-a2p-405:8767 :0]          mpool.c:38   UCX  WARN  object 0x428df40 was not returned to mpool ucp_requests
[1717920360.121785] [eu-a2p-405:8767 :0]          mpool.c:38   UCX  WARN  object 0x428e100 was not returned to mpool ucp_requests
[1717920360.121790] [eu-a2p-405:8767 :0]          mpool.c:38   UCX  WARN  object 0x428e2c0 was not returned to mpool ucp_requests
[1717920360.121794] [eu-a2p-405:8767 :0]          mpool.c:38   UCX  WARN  object 0x428e480 was not returned to mpool ucp_requests
[1717920360.121798] [eu-a2p-405:8767 :0]          mpool.c:38   UCX  WARN  object 0x428e640 was not returned to mpool ucp_requests
[1717920360.121803] [eu-a2p-405:8767 :0]          mpool.c:38   UCX  WARN  object 0x428e800 was not returned to mpool ucp_requests
[1717920360.121807] [eu-a2p-405:8767 :0]          mpool.c:38   UCX  WARN  object 0x428e9c0 was not returned to mpool ucp_requests
[1717920360.121811] [eu-a2p-405:8767 :0]          mpool.c:38   UCX  WARN  object 0x428eb80 was not returned to mpool ucp_requests
[1717920360.121815] [eu-a2p-405:8767 :0]          mpool.c:38   UCX  WARN  object 0x428ed40 was not returned to mpool ucp_requests


           ************************************************************
           *        Program running with 8 parallel MPI-processes     *
           *              working on a common directory               *
           ************************************************************

Diagonalization of the overlap matrix:
Smallest eigenvalue                        ... 8.303e-04
Time for diagonalization                   ...    0.045 sec
Threshold for overlap eigenvalues          ... 1.000e-08
Number of eigenvalues below threshold      ... 0
Time for construction of square roots      ...    0.022 sec
Total time needed                          ...    0.070 sec

-------------------
DFT GRID GENERATION
-------------------

General Integration Accuracy     IntAcc      ... 4.959
Radial Grid Type                 RadialGrid  ... OptM3 with GC (2021)
Angular Grid (max. ang.)         AngularGrid ... 6 (Lebedev-590)
Angular grid pruning method      GridPruning ... 4 (adaptive)
Weight generation scheme         WeightScheme... Becke
Basis function cutoff            BFCut       ... 1.0000e-11
Integration weight cutoff        WCut        ... 1.0000e-14
Angular grids for H and He will be reduced by one unit
Partially contracted basis set               ... off
Rotationally invariant grid construction     ... off

Total number of grid points                  ...   644955
Total number of batches                      ...    10109
Average number of points per batch           ...       63
Average number of grid points per atom       ...    10573
Time for grid setup =    7.854 sec

--------------------
COSX GRID GENERATION
--------------------

GRIDX 1
-------
General Integration Accuracy     IntAcc      ... 4.020
Radial Grid Type                 RadialGrid  ... OptM3 with GC (2021)
Angular Grid (max. ang.)         AngularGrid ... 2 (Lebedev-110)
Angular grid pruning method      GridPruning ... 4 (adaptive)
Weight generation scheme         WeightScheme... Becke
Basis function cutoff            BFCut       ... 1.0000e-11
Integration weight cutoff        WCut        ... 1.0000e-14
Angular grids for H and He will be reduced by one unit
Partially contracted basis set               ... on
Rotationally invariant grid construction     ... off

Total number of grid points                  ...    67527
Total number of batches                      ...     1079
Average number of points per batch           ...       62
Average number of grid points per atom       ...     1107
UseSFitting                                  ... on

GRIDX 2
-------
General Integration Accuracy     IntAcc      ... 4.338
Radial Grid Type                 RadialGrid  ... OptM3 with GC (2021)
Angular Grid (max. ang.)         AngularGrid ... 3 (Lebedev-194)
Angular grid pruning method      GridPruning ... 4 (adaptive)
Weight generation scheme         WeightScheme... Becke
Basis function cutoff            BFCut       ... 1.0000e-11
Integration weight cutoff        WCut        ... 1.0000e-14
Angular grids for H and He will be reduced by one unit
Partially contracted basis set               ... on
Rotationally invariant grid construction     ... off

Total number of grid points                  ...   145995
Total number of batches                      ...     2307
Average number of points per batch           ...       63
Average number of grid points per atom       ...     2393
UseSFitting                                  ... on

GRIDX 3
-------
General Integration Accuracy     IntAcc      ... 4.871
Radial Grid Type                 RadialGrid  ... OptM3 with GC (2021)
Angular Grid (max. ang.)         AngularGrid ... 4 (Lebedev-302)
Angular grid pruning method      GridPruning ... 4 (adaptive)
Weight generation scheme         WeightScheme... Becke
Basis function cutoff            BFCut       ... 1.0000e-11
Integration weight cutoff        WCut        ... 1.0000e-14
Angular grids for H and He will be reduced by one unit
Partially contracted basis set               ... on
Rotationally invariant grid construction     ... off

Total number of grid points                  ...   282520
Total number of batches                      ...     4443
Average number of points per batch           ...       63
Average number of grid points per atom       ...     4631
UseSFitting                                  ... on

Time for X-Grid setup             =    3.889 sec


--------------------
CPCM SOLVATION MODEL
--------------------
CPCM parameters:
  Epsilon                                         ...      80.4000
  Refrac                                          ...       1.3300
  Rsolv                                           ...       1.3000
  Surface type                                    ... GAUSSIAN VDW
  Epsilon function type                           ...         CPCM
Radii:
 Radius for C  used is    3.8550 Bohr (=   2.0400 Ang.)
 Radius for O  used is    3.4469 Bohr (=   1.8240 Ang.)
 Radius for H  used is    2.4944 Bohr (=   1.3200 Ang.)
Calculating surface                               ...        done! (  0.0s)
GEPOL surface points                              ...         2849
GEPOL Volume                                      ...    3000.1781
GEPOL Surface-area                                ...    1390.1827
Calculating surface distance matrix               ...        done! (  0.1s)
Performing Cholesky decomposition & store         ...        done! (  0.5s)
Overall time for CPCM initialization              ...                 0.6s
--------------
SCF ITERATIONS
--------------
ITER       Energy         Delta-E        Max-DP      RMS-DP      [F,P]     Damp
               ***  Starting incremental Fock matrix formation  ***
  0  -1010.2747996607   0.000000000000 0.00165093  0.00004005  0.0148236 0.7000
  1  -1010.2764201794  -0.001620518751 0.00157458  0.00003808  0.0118677 0.7000
                               ***Turning on DIIS***
  2  -1010.2776932188  -0.001273039447 0.00416327  0.00010134  0.0090199 0.0000
  3  -1010.2809185222  -0.003225303319 0.00051049  0.00001453  0.0014520 0.0000
  4  -1010.2809591111  -0.000040588912 0.00055213  0.00000986  0.0004873 0.0000
               *** Restarting incremental Fock matrix formation ***
                                   *** Resetting DIIS ***
  5  -1010.2809659297  -0.000006818652 0.00039911  0.00000478  0.0003055 0.0000
  6  -1010.2809652381   0.000000691639 0.00026352  0.00000285  0.0006134 0.0000
  7  -1010.2809670486  -0.000001810534 0.00010398  0.00000082  0.0001554 0.0000
  8  -1010.2809671260  -0.000000077380 0.00007909  0.00000061  0.0000743 0.0000
  9  -1010.2809671842  -0.000000058154 0.00003687  0.00000032  0.0000238 0.0000
 10  -1010.2809672191  -0.000000034931 0.00003581  0.00000033  0.0000151 0.0000
 11  -1010.2809672143   0.000000004757 0.00001958  0.00000017  0.0000054 0.0000
 12  -1010.2809672286  -0.000000014278 0.00000872  0.00000007  0.0000033 0.0000
 13  -1010.2809672142   0.000000014402 0.00000627  0.00000005  0.0000024 0.0000
 14  -1010.2809672252  -0.000000010941 0.00000324  0.00000003  0.0000013 0.0000
 15  -1010.2809672576  -0.000000032437 0.00000153  0.00000002  0.0000014 0.0000
                            ***DIIS convergence achieved***

               *****************************************************
               *                     SUCCESS                       *
               *           SCF CONVERGED AFTER  16 CYCLES          *
               *****************************************************

Old exchange energy                            =    -28.749176983 Eh
New exchange energy                            =    -28.749168354 Eh
Exchange energy change after final integration =      0.000008629 Eh
Total energy after final integration           =  -1010.280958626 Eh
Final COS-X integration done in                =    26.037 sec
Total Energy       :        -1010.28095863 Eh          -27491.14251 eV
  Last Energy change         ...    1.7842e-09  Tolerance :   1.0000e-08
  Last MAX-Density change    ...    0.0000e+00  Tolerance :   1.0000e-07
             **** THE GBW FILE WAS UPDATED (Q6_1e_1H_B3LYP_631Gd_opt.gbw) ****
             **** DENSITY Q6_1e_1H_B3LYP_631Gd_opt.scfp WAS UPDATED ****
             **** ENERGY FILE WAS UPDATED (Q6_1e_1H_B3LYP_631Gd_opt.en.tmp) ****
----------------------
UHF SPIN CONTAMINATION
----------------------

Warning: in a DFT calculation there is little theoretical justification to 
         calculate <S**2> as in Hartree-Fock theory. We will do it anyways
         but you should keep in mind that the values have only limited relevance

Expectation value of <S**2>     :     0.777155
Ideal value S*(S+1) for S=0.5   :     0.750000
Deviation                       :     0.027155

             **** THE GBW FILE WAS UPDATED (Q6_1e_1H_B3LYP_631Gd_opt.gbw) ****
             **** DENSITY Q6_1e_1H_B3LYP_631Gd_opt.scfp WAS UPDATED ****
Total SCF time: 0 days 0 hours 3 min 50 sec 

Maximum memory used throughout the entire SCF-calculation: 236.7 MB

-------------------------   --------------------
FINAL SINGLE POINT ENERGY     -1010.280958626495
-------------------------   --------------------


           ************************************************************
           *        Program running with 8 parallel MPI-processes     *
           *              working on a common directory               *
           ************************************************************
------------------------------------------------------------------------------
                         ORCA SCF GRADIENT CALCULATION
------------------------------------------------------------------------------

 ... reading COSX grid (gridx3)
Gradient of the Kohn-Sham DFT energy:
Kohn-Sham wavefunction type      ... UKS
Hartree-Fock exchange scaling    ...    0.200
Number of operators              ...    2
Number of atoms                  ...   61
Basis set dimensions             ...  410
Integral neglect threshold       ... 2.5e-11
Integral primitive cutoff        ... 2.5e-12
SHARK Integral package           ... ON

Nuc. rep. gradient       (SHARK) ... done (  0.0 sec)
HCore & Overlap gradient (SHARK) ... done (  0.5 sec)
RI-J gradient            (SHARK) ... done (  1.9 sec)
COSX-gradient                    ... done ( 41.3 sec)
Exchange-correlation gradient    ... done

------------------
CARTESIAN GRADIENT
------------------

   1   C   :    0.000986252    0.000631165   -0.000504212
   2   C   :    0.001016117   -0.000595851    0.000427599
   3   C   :   -0.000459168   -0.000395854    0.000559745
   4   C   :   -0.001086401    0.000419439   -0.000633596
   5   C   :   -0.000082290   -0.000114730   -0.000626577
   6   O   :    0.000096186    0.000758619    0.001592541
   7   C   :    0.000212431   -0.001940708    0.000826192
   8   O   :    0.000133437    0.001709411   -0.000707806
   9   C   :    0.000186527    0.000606208    0.000089832
  10   C   :   -0.000925455   -0.000989215    0.000211120
  11   C   :   -0.000454078   -0.000179924    0.000513747
  12   C   :   -0.000765155   -0.000925769   -0.000679284
  13   H   :   -0.000020701    0.000234853   -0.000014974
  14   H   :   -0.000607299    0.000306766   -0.000478898
  15   H   :   -0.000402747    0.000375128   -0.000181769
  16   H   :    0.000920203   -0.001716105   -0.000248027
  17   H   :    0.000272365   -0.000282773    0.000179993
  18   H   :    0.000808802   -0.000176140   -0.000061994
  19   H   :    0.000143941   -0.000360055   -0.000084749
  20   H   :    0.000871160   -0.002072599   -0.001395479
  21   H   :    0.000181361   -0.000161705    0.000057304
  22   C   :    0.000242086    0.001179299    0.000373535
  23   C   :    0.000583207   -0.000318134   -0.000021740
  24   C   :    0.000885045   -0.000951195   -0.001262841
  25   C   :   -0.000171777   -0.000888415    0.001667979
  26   H   :    0.000420248   -0.000303049   -0.000713336
  27   H   :   -0.000015531    0.000152004    0.000034849
  28   H   :    0.000180625    0.000296489   -0.000004480
  29   H   :   -0.001049904   -0.002734826   -0.001998073
  30   H   :   -0.000291744   -0.000495468    0.000009306
  31   H   :   -0.000061104   -0.000248070   -0.000013771
  32   H   :    0.000131261    0.000136055   -0.000300359
  33   H   :   -0.000702348   -0.001732976   -0.000494028
  34   H   :   -0.000557790    0.000188706   -0.000331796
  35   C   :    0.000302064   -0.001166464    0.000372140
  36   C   :    0.000324326    0.000088819   -0.000320454
  37   C   :    0.001140221    0.001522064    0.000833974
  38   C   :    0.000357893    0.000550477   -0.000498256
  39   H   :   -0.000378437   -0.000393049   -0.000053500
  40   H   :    0.000007415   -0.000252397    0.000040896
  41   H   :    0.000250975   -0.000234224    0.000108643
  42   H   :   -0.001218826    0.002840480    0.001800000
  43   H   :   -0.000265591    0.000497745    0.000054936
  44   H   :   -0.000130012    0.000370320   -0.000068640
  45   H   :   -0.000104320    0.000185022   -0.000202915
  46   H   :   -0.000909158    0.001345894    0.000178620
  47   H   :   -0.000199658    0.000078556    0.000131129
  48   C   :   -0.000111632   -0.000903774    0.000355958
  49   C   :   -0.000398186    0.000475609   -0.000615063
  50   C   :   -0.000809915    0.001202643    0.000484927
  51   C   :   -0.000414751    0.000616554   -0.000282211
  52   H   :    0.000254799    0.000126615    0.000203930
  53   H   :    0.000812616    0.001327874    0.000212911
  54   H   :    0.000132414    0.000189646   -0.000158192
  55   H   :    0.000047312    0.000218716   -0.000047657
  56   H   :    0.000189022    0.000460522   -0.000031803
  57   H   :    0.001012847    0.002283181    0.001137258
  58   H   :   -0.000315773   -0.000278303    0.000206341
  59   H   :   -0.000058973   -0.000304210    0.000111747
  60   H   :    0.000176248   -0.000504493    0.000129141
  61   H   :   -0.000338340    0.000203288    0.000032125

Difference to translation invariance:
           :   -0.0000276559   -0.0000423089   -0.0000980618

Difference to rotation invariance:
           :    0.0008400979    0.0004302719    0.0006038822

Norm of the cartesian gradient     ...    0.0100662627
RMS gradient                       ...    0.0007441196
MAX gradient                       ...    0.0028404796

-------
TIMINGS
-------

Total SCF gradient time            ...       65.438 sec

One electron gradient       ....       0.536 sec  (  0.8%)
RI-J Coulomb gradient       ....       1.884 sec  (  2.9%)
COSX gradient               ....      41.297 sec  ( 63.1%)
XC gradient                 ....      18.630 sec  ( 28.5%)
CPCM gradient               ....       1.048 sec  (  1.6%)
   A-Matrix (El+Nuc)        ....       0.333 sec  (  0.5%)
   Potential                ....       0.715 sec  (  1.1%)

Maximum memory used throughout the entire SCFGRAD-calculation: 164.8 MB
------------------------------------------------------------------------------
                         ORCA GEOMETRY RELAXATION STEP
------------------------------------------------------------------------------

Reading the OPT-File                    .... done
Getting information on internals        .... done
Copying old internal coords+grads       .... done
Making the new internal coordinates     .... (new redundants).... done
Validating the new internal coordinates .... (new redundants).... done
Calculating the B-matrix                .... done
Calculating the G,G- and P matrices     .... done
Transforming gradient to internals      .... done
Projecting the internal gradient        .... done
Number of atoms                         ....  61
Number of internal coordinates          .... 334
Current Energy                          .... -1010.280958626 Eh
Current gradient norm                   ....     0.010066263 Eh/bohr
Maximum allowed component of the step   ....  0.300
Current trust radius                    ....  0.300
Updating the Hessian (BFGS)             .... done
Forming the augmented Hessian           .... done
Diagonalizing the augmented Hessian     .... done
Last element of RFO vector              ....  0.986840670
Lowest eigenvalues of augmented Hessian:
 -0.002952215  0.007533881  0.008110017  0.008565272  0.008708814
Length of the computed step             ....  0.163851859
The final length of the internal step   ....  0.163851859
Converting the step to cartesian space:
 Initial RMS(Int)=    0.0089655748
Transforming coordinates:
 Iter   0:  RMS(Cart)=    0.0737217598 RMS(Int)=    0.0090087314
 Iter   1:  RMS(Cart)=    0.0016070904 RMS(Int)=    0.0006080146
 Iter   2:  RMS(Cart)=    0.0000770732 RMS(Int)=    0.0000150149
 Iter   3:  RMS(Cart)=    0.0000041808 RMS(Int)=    0.0000016608
 Iter   4:  RMS(Cart)=    0.0000002251 RMS(Int)=    0.0000000577
 Iter   5:  RMS(Cart)=    0.0000000130 RMS(Int)=    0.0000000052
done
Storing new coordinates                 .... done

                                .--------------------.
          ----------------------|Geometry convergence|-------------------------
          Item                value                   Tolerance       Converged
          ---------------------------------------------------------------------
          Energy change       0.0005851393            0.0000002000      NO
          RMS gradient        0.0022983665            0.0000080000      NO
          MAX gradient        0.0156206201            0.0000300000      NO
          RMS step            0.0089655748            0.0001000000      NO
          MAX step            0.0548780841            0.0002000000      NO
          ........................................................
          Max(Bonds)      0.0024      Max(Angles)    0.74
          Max(Dihed)        3.14      Max(Improp)    0.00
          ---------------------------------------------------------------------

The optimization has not yet converged - more geometry cycles are needed


    ---------------------------------------------------------------------------
                         Redundant Internal Coordinates
                            (Angstroem and degrees)

        Definition                    Value    dE/dq     Step     New-Value
    ----------------------------------------------------------------------------
     1. B(C   1,C   0)                1.3989  0.004916 -0.0003    1.3986   
     2. B(C   3,C   2)                1.4029  0.005813 -0.0005    1.4024   
     3. B(C   4,C   1)                1.4463 -0.000795  0.0007    1.4470   
     4. B(C   4,C   2)                1.4420 -0.000302  0.0005    1.4425   
     5. B(O   5,C   4)                1.3625  0.000100  0.0003    1.3628   
     6. B(C   6,C   3)                1.4808 -0.002120  0.0024    1.4832   
     7. B(C   6,C   0)                1.4827 -0.001902  0.0024    1.4851   
     8. B(O   7,C   6)                1.2562  0.001789 -0.0007    1.2555   
     9. B(C   8,C   1)                1.5771  0.003634  0.0005    1.5776   
    10. B(C   9,C   8)                1.5633 -0.000409  0.0017    1.5650   
    11. B(C  10,C   8)                1.5485  0.000465  0.0011    1.5496   
    12. B(C  11,C   8)                1.5494 -0.000117  0.0008    1.5502   
    13. B(H  12,C   9)                1.0968  0.000061  0.0007    1.0975   
    14. B(H  13,C   9)                1.0873 -0.000809  0.0008    1.0881   
    15. B(H  14,C   9)                1.0957  0.000150  0.0006    1.0963   
    16. B(H  15,C  10)                1.0911 -0.001786  0.0013    1.0924   
    17. B(H  16,C  10)                1.0976 -0.000031  0.0008    1.0984   
    18. B(H  17,C  10)                1.0932  0.000607  0.0001    1.0933   
    19. B(H  18,C  11)                1.0960  0.000193  0.0004    1.0964   
    20. B(H  19,C  11)                1.0839 -0.002531  0.0017    1.0855   
    21. B(H  20,C  11)                1.0962 -0.000019  0.0006    1.0968   
    22. B(C  21,C   2)                1.5829  0.003916  0.0002    1.5831   
    23. B(C  22,C  21)                1.5652  0.000049  0.0014    1.5666   
    24. B(C  23,C  21)                1.5502  0.000304  0.0006    1.5508   
    25. B(C  24,C  21)                1.5522  0.000577  0.0010    1.5532   
    26. B(H  25,C  22)                1.0896 -0.000467  0.0007    1.0903   
    27. B(H  26,C  22)                1.0958  0.000015  0.0007    1.0964   
    28. B(H  27,C  22)                1.0950 -0.000028  0.0007    1.0957   
    29. B(H  28,C  23)                1.0837 -0.003318  0.0021    1.0859   
    30. B(H  29,C  23)                1.0956  0.000189  0.0005    1.0961   
    31. B(H  30,C  23)                1.0954 -0.000036  0.0006    1.0961   
    32. B(H  31,C  24)                1.0967  0.000094  0.0006    1.0974   
    33. B(H  32,C  24)                1.0897 -0.001827  0.0013    1.0910   
    34. B(H  33,C  24)                1.0988  0.000031  0.0006    1.0994   
    35. B(C  34,C   3)                1.5678  0.003427  0.0009    1.5687   
    36. B(C  35,C  34)                1.5616 -0.000817  0.0017    1.5633   
    37. B(C  36,C  34)                1.5491 -0.000087  0.0010    1.5502   
    38. B(C  37,C  34)                1.5502  0.000656  0.0008    1.5510   
    39. B(H  38,C  35)                1.0877  0.000078  0.0001    1.0878   
    40. B(H  39,C  35)                1.0970  0.000094  0.0007    1.0977   
    41. B(H  40,C  35)                1.0960  0.000070  0.0007    1.0966   
    42. B(H  41,C  36)                1.0853 -0.003380  0.0022    1.0875   
    43. B(H  42,C  36)                1.0962  0.000245  0.0004    1.0966   
    44. B(H  43,C  36)                1.0964 -0.000104  0.0006    1.0970   
    45. B(H  44,C  37)                1.0979  0.000018  0.0007    1.0986   
    46. B(H  45,C  37)                1.0910 -0.001493  0.0011    1.0921   
    47. B(H  46,C  37)                1.0922  0.000089  0.0004    1.0926   
    48. B(C  47,C   0)                1.5684  0.003152  0.0011    1.5695   
    49. B(C  48,C  47)                1.5499  0.000593  0.0010    1.5509   
    50. B(C  49,C  47)                1.5495 -0.000468  0.0013    1.5507   
    51. B(C  50,C  47)                1.5619 -0.000545  0.0015    1.5634   
    52. B(H  51,C  48)                1.0926  0.000105  0.0004    1.0930   
    53. B(H  52,C  48)                1.0909 -0.001464  0.0011    1.0920   
    54. B(H  53,C  48)                1.0979  0.000011  0.0008    1.0987   
    55. B(H  54,C  49)                1.0965 -0.000072  0.0006    1.0972   
    56. B(H  55,C  49)                1.0963  0.000233  0.0004    1.0968   
    57. B(H  56,C  49)                1.0846 -0.002660  0.0018    1.0863   
    58. B(H  57,C  50)                1.0960  0.000124  0.0006    1.0966   
    59. B(H  58,C  50)                1.0969  0.000133  0.0007    1.0976   
    60. B(H  59,C  50)                1.0874 -0.000221  0.0002    1.0877   
    61. B(H  60,O   5)                0.9703 -0.000336  0.0003    0.9706   
    62. A(C   6,C   0,C  47)          114.12 -0.011178    0.54    114.66   
    63. A(C   1,C   0,C   6)          115.07 -0.001509    0.10    115.17   
    64. A(C   1,C   0,C  47)          130.72  0.012651   -0.61    130.11   
    65. A(C   0,C   1,C   8)          130.00  0.010536   -0.39    129.61   
    66. A(C   4,C   1,C   8)          115.60 -0.008218    0.29    115.89   
    67. A(C   0,C   1,C   4)          114.22 -0.002335    0.11    114.33   
    68. A(C   3,C   2,C   4)          114.50 -0.002653    0.16    114.66   
    69. A(C   4,C   2,C  21)          115.74 -0.010269    0.40    116.14   
    70. A(C   3,C   2,C  21)          129.33  0.012854   -0.49    128.84   
    71. A(C   2,C   3,C  34)          130.91  0.015621   -0.74    130.17   
    72. A(C   2,C   3,C   6)          114.79 -0.001700    0.11    114.89   
    73. A(C   6,C   3,C  34)          114.20 -0.013976    0.68    114.88   
    74. A(C   1,C   4,C   2)          128.31  0.003794   -0.09    128.22   
    75. A(C   1,C   4,O   5)          113.27 -0.002159    0.07    113.34   
    76. A(C   2,C   4,O   5)          118.12 -0.001603    0.07    118.20   
    77. A(C   4,O   5,H  60)          110.06 -0.000042    0.10    110.16   
    78. A(C   3,C   6,O   7)          118.15 -0.001879   -0.06    118.09   
    79. A(C   0,C   6,C   3)          123.56  0.003574   -0.04    123.52   
    80. A(C   0,C   6,O   7)          118.14 -0.001528   -0.05    118.09   
    81. A(C   1,C   8,C   9)          109.65  0.000890    0.04    109.69   
    82. A(C   1,C   8,C  10)          113.60 -0.001364    0.09    113.69   
    83. A(C  10,C   8,C  11)          111.18  0.001929   -0.44    110.75   
    84. A(C   9,C   8,C  11)          101.68 -0.002968    0.39    102.07   
    85. A(C   1,C   8,C  11)          112.52  0.001764   -0.29    112.24   
    86. A(C   9,C   8,C  10)          107.40 -0.000518    0.26    107.66   
    87. A(H  13,C   9,H  14)          107.97  0.000239   -0.09    107.89   
    88. A(H  12,C   9,H  14)          107.61  0.000229   -0.02    107.59   
    89. A(C   8,C   9,H  14)          108.21 -0.000637    0.11    108.33   
    90. A(H  12,C   9,H  13)          108.63  0.000103   -0.05    108.58   
    91. A(C   8,C   9,H  13)          113.40  0.000377   -0.02    113.38   
    92. A(C   8,C   9,H  12)          110.83 -0.000303    0.06    110.89   
    93. A(H  16,C  10,H  17)          108.02  0.000111    0.01    108.03   
    94. A(H  15,C  10,H  17)          108.06 -0.000150    0.01    108.07   
    95. A(C   8,C  10,H  17)          110.35 -0.001191    0.19    110.54   
    96. A(H  15,C  10,H  16)          107.93 -0.000268   -0.10    107.83   
    97. A(C   8,C  10,H  16)          109.62  0.000237   -0.07    109.56   
    98. A(C   8,C  10,H  15)          112.72  0.001237   -0.05    112.67   
    99. A(C   8,C  11,H  18)          108.36 -0.000544    0.04    108.40   
   100. A(H  19,C  11,H  20)          107.97 -0.000213    0.02    107.99   
   101. A(H  18,C  11,H  20)          107.64  0.000155    0.01    107.65   
   102. A(C   8,C  11,H  20)          110.31 -0.000521    0.09    110.40   
   103. A(H  18,C  11,H  19)          106.98 -0.000222   -0.07    106.91   
   104. A(C   8,C  11,H  19)          115.29  0.001301   -0.09    115.20   
   105. A(C  23,C  21,C  24)          109.98  0.001721   -0.39    109.59   
   106. A(C  22,C  21,C  24)          107.78  0.000004    0.23    108.01   
   107. A(C   2,C  21,C  24)          115.11 -0.001215   -0.05    115.06   
   108. A(C  22,C  21,C  23)          101.52 -0.003613    0.56    102.08   
   109. A(C   2,C  21,C  23)          111.69  0.002529   -0.44    111.25   
   110. A(C   2,C  21,C  22)          109.83  0.000195    0.18    110.01   
   111. A(H  26,C  22,H  27)          107.85  0.000226   -0.01    107.84   
   112. A(H  25,C  22,H  27)          107.14 -0.000202   -0.05    107.09   
   113. A(C  21,C  22,H  27)          108.10 -0.000644    0.13    108.23   
   114. A(H  25,C  22,H  26)          107.99 -0.000246   -0.04    107.95   
   115. A(C  21,C  22,H  26)          110.54 -0.000350    0.05    110.59   
   116. A(C  21,C  22,H  25)          114.96  0.001183   -0.08    114.88   
   117. A(H  29,C  23,H  30)          107.82  0.000178    0.03    107.84   
   118. A(H  28,C  23,H  30)          108.18 -0.000452   -0.01    108.17   
   119. A(C  21,C  23,H  30)          110.34 -0.000418    0.05    110.39   
   120. A(H  28,C  23,H  29)          107.05 -0.000352   -0.05    107.00   
   121. A(C  21,C  23,H  29)          108.34 -0.001055    0.15    108.49   
   122. A(C  21,C  23,H  28)          114.86  0.002019   -0.16    114.69   
   123. A(H  32,C  24,H  33)          107.10 -0.000069   -0.05    107.05   
   124. A(H  31,C  24,H  33)          106.20  0.000603   -0.09    106.11   
   125. A(C  21,C  24,H  33)          113.03 -0.001095    0.10    113.13   
   126. A(H  31,C  24,H  32)          108.25 -0.000138   -0.02    108.23   
   127. A(C  21,C  24,H  32)          112.68  0.001030   -0.00    112.68   
   128. A(C  21,C  24,H  31)          109.28 -0.000319    0.05    109.33   
   129. A(C  36,C  34,C  37)          111.20  0.000635   -0.40    110.80   
   130. A(C  35,C  34,C  37)          106.64  0.000599    0.16    106.81   
   131. A(C   3,C  34,C  37)          113.81 -0.001117    0.05    113.86   
   132. A(C  35,C  34,C  36)          102.28 -0.002780    0.40    102.67   
   133. A(C   3,C  34,C  36)          113.46  0.003658   -0.58    112.87   
   134. A(C   3,C  34,C  35)          108.53 -0.001452    0.49    109.02   
   135. A(H  39,C  35,H  40)          107.72  0.000195   -0.02    107.70   
   136. A(H  38,C  35,H  40)          108.51  0.000456   -0.15    108.36   
   137. A(C  34,C  35,H  40)          108.44 -0.000232    0.04    108.48   
   138. A(H  38,C  35,H  39)          108.58  0.000129    0.02    108.61   
   139. A(C  34,C  35,H  39)          110.92 -0.000323    0.08    111.00   
   140. A(C  34,C  35,H  38)          112.54 -0.000190    0.01    112.55   
   141. A(H  42,C  36,H  43)          107.56  0.000156    0.03    107.59   
   142. A(H  41,C  36,H  43)          108.07 -0.000293   -0.01    108.06   
   143. A(C  34,C  36,H  43)          110.46 -0.000556    0.08    110.54   
   144. A(H  41,C  36,H  42)          106.86 -0.000352   -0.08    106.78   
   145. A(C  34,C  36,H  42)          108.33 -0.000923    0.10    108.43   
   146. A(C  34,C  36,H  41)          115.26  0.001890   -0.12    115.14   
   147. A(H  45,C  37,H  46)          108.19 -0.000226    0.03    108.22   
   148. A(H  44,C  37,H  46)          108.46 -0.000062    0.02    108.48   
   149. A(C  34,C  37,H  46)          109.60 -0.000595    0.11    109.70   
   150. A(H  44,C  37,H  45)          107.87 -0.000218   -0.08    107.80   
   151. A(C  34,C  37,H  45)          112.97  0.000826    0.01    112.98   
   152. A(C  34,C  37,H  44)          109.63  0.000247   -0.09    109.55   
   153. A(C  49,C  47,C  50)          102.08 -0.002296    0.28    102.36   
   154. A(C  48,C  47,C  50)          106.59  0.000255    0.15    106.74   
   155. A(C   0,C  47,C  50)          109.06 -0.000786    0.36    109.41   
   156. A(C  48,C  47,C  49)          111.47  0.000615   -0.31    111.16   
   157. A(C   0,C  47,C  49)          113.15  0.002767   -0.46    112.69   
   158. A(C   0,C  47,C  48)          113.60 -0.000908    0.06    113.67   
   159. A(H  52,C  48,H  53)          107.91 -0.000188   -0.08    107.83   
   160. A(H  51,C  48,H  53)          108.40 -0.000018    0.02    108.41   
   161. A(C  47,C  48,H  53)          109.68  0.000178   -0.06    109.62   
   162. A(H  51,C  48,H  52)          108.25 -0.000120   -0.01    108.25   
   163. A(C  47,C  48,H  52)          113.01  0.000815    0.01    113.02   
   164. A(C  47,C  48,H  51)          109.48 -0.000689    0.12    109.60   
   165. A(H  55,C  49,H  56)          107.00 -0.000108   -0.07    106.92   
   166. A(H  54,C  49,H  56)          107.84 -0.000164   -0.00    107.84   
   167. A(C  47,C  49,H  56)          115.36  0.001119   -0.06    115.30   
   168. A(H  54,C  49,H  55)          107.61  0.000147    0.00    107.61   
   169. A(C  47,C  49,H  55)          108.36 -0.000775    0.09    108.45   
   170. A(C  47,C  49,H  54)          110.37 -0.000259    0.04    110.41   
   171. A(H  58,C  50,H  59)          108.59  0.000178    0.01    108.60   
   172. A(H  57,C  50,H  59)          108.56  0.000484   -0.17    108.39   
   173. A(C  47,C  50,H  59)          112.62 -0.000115    0.01    112.63   
   174. A(H  57,C  50,H  58)          107.68  0.000189   -0.01    107.67   
   175. A(C  47,C  50,H  58)          110.91 -0.000407    0.10    111.01   
   176. A(C  47,C  50,H  57)          108.34 -0.000296    0.05    108.39   
   177. D(C   8,C   1,C   0,C  47)     31.69  0.001804   -1.11     30.57   
   178. D(C   8,C   1,C   0,C   6)   -152.02  0.000559   -0.36   -152.38   
   179. D(C   4,C   1,C   0,C  47)   -153.43  0.001037   -0.98   -154.40   
   180. D(C   4,C   1,C   0,C   6)     22.87 -0.000208   -0.22     22.65   
   181. D(C   6,C   3,C   2,C  21)    149.44 -0.001854    1.16    150.60   
   182. D(C  34,C   3,C   2,C  21)    -34.57 -0.003563    2.38    -32.19   
   183. D(C  34,C   3,C   2,C   4)    153.32 -0.001944    1.69    155.01   
   184. D(C   6,C   3,C   2,C   4)    -22.67 -0.000236    0.47    -22.20   
   185. D(O   5,C   4,C   2,C   3)   -150.95  0.001453   -0.65   -151.60   
   186. D(C   1,C   4,C   2,C  21)   -150.84  0.001177   -0.67   -151.51   
   187. D(C   1,C   4,C   2,C   3)     22.39  0.001630   -0.14     22.25   
   188. D(O   5,C   4,C   1,C   0)    151.14 -0.001235    0.50    151.64   
   189. D(C   2,C   4,C   1,C   8)    153.19 -0.001094    0.09    153.28   
   190. D(O   5,C   4,C   1,C   8)    -33.20 -0.000916    0.58    -32.62   
   191. D(O   5,C   4,C   2,C  21)     35.82  0.001000   -1.19     34.63   
   192. D(C   2,C   4,C   1,C   0)    -22.47 -0.001413    0.01    -22.46   
   193. D(H  60,O   5,C   4,C   1)   -165.49 -0.000088   -0.08   -165.57   
   194. D(H  60,O   5,C   4,C   2)      8.82  0.000454    0.35      9.18   
   195. D(C   3,C   6,C   0,C   1)    -28.96 -0.001846    0.72    -28.24   
   196. D(O   7,C   6,C   3,C  34)     36.78 -0.000014    0.06     36.84   
   197. D(O   7,C   6,C   3,C   2)   -146.54 -0.000278    1.04   -145.50   
   198. D(C   0,C   6,C   3,C  34)   -147.92  0.002340   -1.84   -149.76   
   199. D(O   7,C   6,C   0,C  47)    -36.74  0.000314   -0.57    -37.32   
   200. D(O   7,C   6,C   0,C   1)    146.33  0.000492   -1.17    145.16   
   201. D(C   0,C   6,C   3,C   2)     28.76  0.002076   -0.86     27.90   
   202. D(C   3,C   6,C   0,C  47)    147.96 -0.002024    1.32    149.28   
   203. D(C  10,C   8,C   1,C   4)     82.05 -0.001453    0.40     82.45   
   204. D(C   9,C   8,C   1,C   4)    -38.11 -0.000516   -0.03    -38.14   
   205. D(C  11,C   8,C   1,C   0)     24.33  0.001070   -0.24     24.09   
   206. D(C  10,C   8,C   1,C   0)   -103.12 -0.001968    0.53   -102.59   
   207. D(C   9,C   8,C   1,C   0)    136.72 -0.001031    0.10    136.82   
   208. D(C  11,C   8,C   1,C   4)   -150.50  0.001585   -0.37   -150.87   
   209. D(H  14,C   9,C   8,C  10)     67.29  0.000924   -0.38     66.91   
   210. D(H  13,C   9,C   8,C  11)   -169.30  0.000222   -0.13   -169.43   
   211. D(H  13,C   9,C   8,C   1)     71.41 -0.000633   -0.02     71.38   
   212. D(H  13,C   9,C   8,C  10)    -52.47  0.000824   -0.33    -52.80   
   213. D(H  12,C   9,C   8,C  10)   -174.94  0.000644   -0.30   -175.24   
   214. D(H  14,C   9,C   8,C   1)   -168.83 -0.000534   -0.07   -168.90   
   215. D(H  12,C   9,C   8,C  11)     68.22  0.000042   -0.09     68.12   
   216. D(H  14,C   9,C   8,C  11)    -49.55  0.000322   -0.18    -49.72   
   217. D(H  12,C   9,C   8,C   1)    -51.07 -0.000813    0.01    -51.06   
   218. D(H  17,C  10,C   8,C  11)    173.16 -0.002010    0.28    173.44   
   219. D(H  17,C  10,C   8,C   9)     62.73  0.000826   -0.10     62.62   
   220. D(H  17,C  10,C   8,C   1)    -58.70  0.000933   -0.40    -59.10   
   221. D(H  16,C  10,C   8,C  11)     54.30 -0.001566    0.20     54.50   
   222. D(H  16,C  10,C   8,C   9)    -56.13  0.001271   -0.19    -56.32   
   223. D(H  16,C  10,C   8,C   1)   -177.56  0.001377   -0.48   -178.04   
   224. D(H  15,C  10,C   8,C  11)    -65.93 -0.002203    0.39    -65.54   
   225. D(H  15,C  10,C   8,C   9)   -176.36  0.000634    0.01   -176.35   
   226. D(H  15,C  10,C   8,C   1)     62.21  0.000740   -0.29     61.92   
   227. D(H  20,C  11,C   8,C   9)    -62.37 -0.000328    0.01    -62.36   
   228. D(H  20,C  11,C   8,C   1)     54.85 -0.000200    0.15     55.01   
   229. D(H  19,C  11,C   8,C  10)     60.98  0.000761   -0.34     60.63   
   230. D(H  19,C  11,C   8,C   9)    175.03 -0.000594   -0.02    175.01   
   231. D(H  19,C  11,C   8,C   1)    -67.74 -0.000465    0.12    -67.62   
   232. D(H  18,C  11,C   8,C   9)     55.23 -0.000759    0.10     55.33   
   233. D(H  18,C  11,C   8,C   1)    172.46 -0.000630    0.24    172.69   
   234. D(H  20,C  11,C   8,C  10)   -176.43  0.001027   -0.31   -176.74   
   235. D(H  18,C  11,C   8,C  10)    -58.82  0.000597   -0.23    -59.05   
   236. D(C  23,C  21,C   2,C   4)    147.32 -0.003061    2.29    149.61   
   237. D(C  22,C  21,C   2,C   4)     35.49 -0.000194    1.75     37.24   
   238. D(C  23,C  21,C   2,C   3)    -24.71 -0.001950    1.61    -23.10   
   239. D(C  22,C  21,C   2,C   3)   -136.54  0.000916    1.07   -135.47   
   240. D(C  24,C  21,C   2,C   4)    -86.35  0.000518    1.35    -85.00   
   241. D(C  24,C  21,C   2,C   3)    101.62  0.001629    0.66    102.29   
   242. D(H  27,C  22,C  21,C  23)     51.79 -0.000485    0.23     52.02   
   243. D(H  27,C  22,C  21,C   2)    170.12  0.000616    0.10    170.22   
   244. D(H  27,C  22,C  21,C  24)    -63.77 -0.000772    0.31    -63.46   
   245. D(H  26,C  22,C  21,C  24)    178.40 -0.000463    0.22    178.62   
   246. D(H  26,C  22,C  21,C  23)    -66.04 -0.000176    0.13    -65.90   
   247. D(H  26,C  22,C  21,C   2)     52.29  0.000926   -0.00     52.29   
   248. D(H  25,C  22,C  21,C  24)     55.84 -0.000736    0.29     56.13   
   249. D(H  25,C  22,C  21,C  23)    171.40 -0.000449    0.21    171.61   
   250. D(H  25,C  22,C  21,C   2)    -70.27  0.000652    0.08    -70.20   
   251. D(H  30,C  23,C  21,C  24)    178.23 -0.001267    0.38    178.61   
   252. D(H  30,C  23,C  21,C  22)     64.30 -0.000169   -0.01     64.29   
   253. D(H  30,C  23,C  21,C   2)    -52.68  0.000502   -0.33    -53.01   
   254. D(H  29,C  23,C  21,C  24)     60.42 -0.000618    0.23     60.64   
   255. D(H  29,C  23,C  21,C   2)   -170.50  0.001151   -0.48   -170.98   
   256. D(H  28,C  23,C  21,C  24)    -59.18 -0.000709    0.28    -58.90   
   257. D(H  28,C  23,C  21,C  22)   -173.11  0.000389   -0.10   -173.21   
   258. D(H  29,C  23,C  21,C  22)    -53.52  0.000480   -0.16    -53.67   
   259. D(H  28,C  23,C  21,C   2)     69.91  0.001061   -0.42     69.48   
   260. D(H  33,C  24,C  21,C  23)   -165.74  0.002524   -0.73   -166.46   
   261. D(H  33,C  24,C  21,C   2)     67.06 -0.001444    0.24     67.30   
   262. D(H  32,C  24,C  21,C  23)     72.67  0.002660   -0.73     71.93   
   263. D(H  32,C  24,C  21,C  22)   -177.48 -0.000731   -0.14   -177.62   
   264. D(H  32,C  24,C  21,C   2)    -54.54 -0.001308    0.23    -54.31   
   265. D(H  31,C  24,C  21,C  23)    -47.72  0.002385   -0.74    -48.45   
   266. D(H  33,C  24,C  21,C  22)    -55.88 -0.000867   -0.14    -56.02   
   267. D(H  31,C  24,C  21,C  22)     62.14 -0.001007   -0.15     61.99   
   268. D(H  31,C  24,C  21,C   2)   -174.92 -0.001583    0.23   -174.69   
   269. D(C  37,C  34,C   3,C   6)    -80.59 -0.000203    2.12    -78.47   
   270. D(C  37,C  34,C   3,C   2)    103.40  0.001114    0.92    104.32   
   271. D(C  36,C  34,C   3,C   6)    150.92 -0.003416    3.14    154.06   
   272. D(C  36,C  34,C   3,C   2)    -25.09 -0.002099    1.94    -23.14   
   273. D(C  35,C  34,C   3,C   6)     37.97 -0.001139    2.69     40.65   
   274. D(C  35,C  34,C   3,C   2)   -138.04  0.000178    1.49   -136.55   
   275. D(H  40,C  35,C  34,C  36)     52.10 -0.000876   -0.20     51.90   
   276. D(H  40,C  35,C  34,C   3)    172.27  0.001235   -0.44    171.83   
   277. D(H  39,C  35,C  34,C  37)    177.17 -0.000491   -0.05    177.13   
   278. D(H  39,C  35,C  34,C  36)    -66.00 -0.000784   -0.25    -66.24   
   279. D(H  39,C  35,C  34,C   3)     54.18  0.001328   -0.49     53.69   
   280. D(H  38,C  35,C  34,C  37)     55.30 -0.000289   -0.14     55.16   
   281. D(H  38,C  35,C  34,C  36)    172.13 -0.000582   -0.35    171.79   
   282. D(H  40,C  35,C  34,C  37)    -64.73 -0.000584    0.00    -64.73   
   283. D(H  38,C  35,C  34,C   3)    -67.69  0.001530   -0.59    -68.28   
   284. D(H  43,C  36,C  34,C  37)    177.50 -0.001213    0.44    177.94   
   285. D(H  43,C  36,C  34,C  35)     63.99 -0.000718    0.22     64.21   
   286. D(H  43,C  36,C  34,C   3)    -52.69  0.000966   -0.32    -53.01   
   287. D(H  42,C  36,C  34,C  37)     59.93 -0.000536    0.31     60.23   
   288. D(H  42,C  36,C  34,C  35)    -53.58 -0.000042    0.08    -53.50   
   289. D(H  42,C  36,C  34,C   3)   -170.26  0.001642   -0.45   -170.72   
   290. D(H  41,C  36,C  34,C  37)    -59.68 -0.000637    0.41    -59.27   
   291. D(H  41,C  36,C  34,C  35)   -173.19 -0.000142    0.18   -173.00   
   292. D(H  41,C  36,C  34,C   3)     70.13  0.001542   -0.35     69.78   
   293. D(H  46,C  37,C  34,C  36)   -172.52  0.002550   -0.60   -173.11   
   294. D(H  46,C  37,C  34,C  35)    -61.78 -0.000089   -0.24    -62.02   
   295. D(H  46,C  37,C  34,C   3)     57.86 -0.002154    0.51     58.36   
   296. D(H  45,C  37,C  34,C  36)     66.76  0.002707   -0.72     66.05   
   297. D(H  45,C  37,C  34,C  35)    177.50  0.000068   -0.36    177.14   
   298. D(H  45,C  37,C  34,C   3)    -62.87 -0.001998    0.39    -62.47   
   299. D(H  44,C  37,C  34,C  36)    -53.57  0.002265   -0.57    -54.14   
   300. D(H  44,C  37,C  34,C  35)     57.16 -0.000374   -0.21     56.95   
   301. D(H  44,C  37,C  34,C   3)    176.80 -0.002440    0.54    177.34   
   302. D(C  48,C  47,C   0,C   6)     81.94 -0.000559   -0.30     81.64   
   303. D(C  48,C  47,C   0,C   1)   -101.74 -0.001518    0.44   -101.30   
   304. D(C  50,C  47,C   0,C   6)    -36.79  0.000234   -0.77    -37.56   
   305. D(C  50,C  47,C   0,C   1)    139.53 -0.000724   -0.03    139.50   
   306. D(C  49,C  47,C   0,C   6)   -149.65  0.001981   -1.07   -150.72   
   307. D(C  49,C  47,C   0,C   1)     26.67  0.001022   -0.33     26.34   
   308. D(H  53,C  48,C  47,C  50)    -56.71  0.000511    0.12    -56.59   
   309. D(H  53,C  48,C  47,C  49)     53.89 -0.001756    0.38     54.27   
   310. D(H  53,C  48,C  47,C   0)   -176.84  0.001859   -0.46   -177.30   
   311. D(H  52,C  48,C  47,C  50)   -177.16  0.000084    0.26   -176.90   
   312. D(H  52,C  48,C  47,C  49)    -66.56 -0.002183    0.52    -66.03   
   313. D(H  52,C  48,C  47,C   0)     62.71  0.001431   -0.32     62.39   
   314. D(H  51,C  48,C  47,C  50)     62.11  0.000181    0.18     62.28   
   315. D(H  51,C  48,C  47,C  49)    172.71 -0.002086    0.44    173.15   
   316. D(H  51,C  48,C  47,C   0)    -58.02  0.001528   -0.41    -58.43   
   317. D(H  56,C  49,C  47,C  50)    174.98 -0.000081   -0.19    174.79   
   318. D(H  56,C  49,C  47,C  48)     61.53  0.000575   -0.38     61.15   
   319. D(H  56,C  49,C  47,C   0)    -67.98 -0.001093    0.18    -67.79   
   320. D(H  55,C  49,C  47,C  50)     55.10 -0.000104   -0.12     54.98   
   321. D(H  55,C  49,C  47,C  48)    -58.35  0.000552   -0.32    -58.66   
   322. D(H  55,C  49,C  47,C   0)    172.15 -0.001115    0.25    172.40   
   323. D(H  54,C  49,C  47,C  50)    -62.50  0.000324   -0.20    -62.70   
   324. D(H  54,C  49,C  47,C  48)   -175.95  0.000980   -0.39   -176.34   
   325. D(H  54,C  49,C  47,C   0)     54.55 -0.000687    0.17     54.72   
   326. D(H  59,C  50,C  47,C  49)   -171.37  0.000418    0.38   -170.99   
   327. D(H  59,C  50,C  47,C  48)    -54.34  0.000186    0.22    -54.12   
   328. D(H  59,C  50,C  47,C   0)     68.68 -0.001210    0.60     69.27   
   329. D(H  58,C  50,C  47,C  49)     66.70  0.000567    0.29     66.99   
   330. D(H  58,C  50,C  47,C  48)   -176.27  0.000334    0.13   -176.15   
   331. D(H  58,C  50,C  47,C   0)    -53.25 -0.001062    0.50    -52.75   
   332. D(H  57,C  50,C  47,C  49)    -51.28  0.000752    0.21    -51.07   
   333. D(H  57,C  50,C  47,C  48)     65.75  0.000519    0.05     65.80   
   334. D(H  57,C  50,C  47,C   0)   -171.23 -0.000876    0.43   -170.80   
    ----------------------------------------------------------------------------

         *************************************************************
         *                GEOMETRY OPTIMIZATION CYCLE   3            *
         *************************************************************
---------------------------------
CARTESIAN COORDINATES (ANGSTROEM)
---------------------------------
  C     -1.313403    0.703773   -0.085723
  C     -1.305126   -0.684252    0.085739
  C      1.294300   -0.676386    0.102414
  C      1.301516    0.714701   -0.075309
  C     -0.003057   -1.240328    0.384545
  O     -0.061080   -2.384591    1.122401
  C     -0.005795    1.302260   -0.456762
  O     -0.006373    2.288721   -1.233407
  C     -2.473397   -1.727735   -0.101326
  C     -1.937038   -2.990410   -0.854534
  C     -3.099869   -2.206775    1.232541
  C     -3.569511   -1.213929   -1.069583
  H     -1.405583   -2.703057   -1.770795
  H     -1.275366   -3.605928   -0.248567
  H     -2.794794   -3.606671   -1.148469
  H     -3.559181   -1.392917    1.798263
  H     -3.878157   -2.953778    1.025841
  H     -2.341698   -2.674467    1.866305
  H     -4.276811   -2.030657   -1.256295
  H     -4.149213   -0.371197   -0.706112
  H     -3.127013   -0.930611   -2.032328
  C      2.472401   -1.711212   -0.115194
  C      1.945105   -2.969772   -0.884779
  C      3.536533   -1.153458   -1.095733
  C      3.167494   -2.199734    1.185040
  H      1.275623   -3.611075   -0.310960
  H      1.423219   -2.670626   -1.801479
  H      2.807357   -3.581030   -1.173659
  H      4.122757   -0.326437   -0.706547
  H      4.239924   -1.957962   -1.339739
  H      3.062567   -0.827339   -2.028660
  H      4.023768   -2.833997    0.922903
  H      3.529014   -1.376830    1.803420
  H      2.513965   -2.816139    1.818720
  C      2.459835    1.754042    0.121862
  C      1.896859    3.009645    0.863753
  C      3.561320    1.252276    1.090329
  C      3.082147    2.259343   -1.205925
  H      1.199404    3.577694    0.252069
  H      1.392349    2.722708    1.795426
  H      2.736956    3.663414    1.127202
  H      4.174756    0.438520    0.710621
  H      4.239874    2.086399    1.305598
  H      3.119802    0.930122    2.041531
  H      3.849129    3.015169   -0.988158
  H      3.553414    1.463119   -1.786063
  H      2.307689    2.719887   -1.823966
  C     -2.475430    1.740122    0.111967
  C     -3.140068    2.190832   -1.214888
  C     -3.537178    1.260559    1.135427
  C     -1.911695    3.029111    0.793734
  H     -2.386517    2.635821   -1.869781
  H     -3.618856    1.370025   -1.752914
  H     -3.907685    2.948206   -1.004273
  H     -3.060561    1.006511    2.090454
  H     -4.236301    2.084678    1.322307
  H     -4.131336    0.406690    0.822411
  H     -2.756317    3.670028    1.073502
  H     -1.363330    2.781072    1.711641
  H     -1.253434    3.595326    0.138683
  H      0.814196   -2.592374    1.486687

----------------------------
CARTESIAN COORDINATES (A.U.)
----------------------------
  NO LB      ZA    FRAG     MASS         X           Y           Z
   0 C     6.0000    0    12.011   -2.481972    1.329939   -0.161993
   1 C     6.0000    0    12.011   -2.466331   -1.293049    0.162024
   2 C     6.0000    0    12.011    2.445872   -1.278184    0.193535
   3 C     6.0000    0    12.011    2.459510    1.350589   -0.142313
   4 C     6.0000    0    12.011   -0.005778   -2.343881    0.726685
   5 O     8.0000    0    15.999   -0.115424   -4.506223    2.121031
   6 C     6.0000    0    12.011   -0.010951    2.460915   -0.863156
   7 O     8.0000    0    15.999   -0.012042    4.325056   -2.330802
   8 C     6.0000    0    12.011   -4.674043   -3.264946   -0.191478
   9 C     6.0000    0    12.011   -3.660471   -5.651055   -1.614835
  10 C     6.0000    0    12.011   -5.857904   -4.170201    2.329165
  11 C     6.0000    0    12.011   -6.745399   -2.293993   -2.021219
  12 H     1.0000    0     1.008   -2.656167   -5.108037   -3.346317
  13 H     1.0000    0     1.008   -2.410092   -6.814217   -0.469723
  14 H     1.0000    0     1.008   -5.281395   -6.815620   -2.170293
  15 H     1.0000    0     1.008   -6.725877   -2.632232    3.398225
  16 H     1.0000    0     1.008   -7.328655   -5.581831    1.938558
  17 H     1.0000    0     1.008   -4.425169   -5.054010    3.526805
  18 H     1.0000    0     1.008   -8.082001   -3.837385   -2.374053
  19 H     1.0000    0     1.008   -7.840877   -0.701461   -1.334359
  20 H     1.0000    0     1.008   -5.909198   -1.758600   -3.840543
  21 C     6.0000    0    12.011    4.672161   -3.233722   -0.217685
  22 C     6.0000    0    12.011    3.675715   -5.612056   -1.671990
  23 C     6.0000    0    12.011    6.683078   -2.179720   -2.070636
  24 C     6.0000    0    12.011    5.985696   -4.156895    2.239402
  25 H     1.0000    0     1.008    2.410579   -6.823942   -0.587630
  26 H     1.0000    0     1.008    2.689494   -5.046751   -3.404302
  27 H     1.0000    0     1.008    5.305136   -6.767167   -2.217894
  28 H     1.0000    0     1.008    7.790881   -0.616877   -1.335180
  29 H     1.0000    0     1.008    8.012295   -3.700013   -2.531740
  30 H     1.0000    0     1.008    5.787412   -1.563444   -3.833612
  31 H     1.0000    0     1.008    7.603820   -5.355478    1.744034
  32 H     1.0000    0     1.008    6.668870   -2.601831    3.407970
  33 H     1.0000    0     1.008    4.750704   -5.321731    3.436883
  34 C     6.0000    0    12.011    4.648415    3.314659    0.230286
  35 C     6.0000    0    12.011    3.584545    5.687405    1.632256
  36 C     6.0000    0    12.011    6.729920    2.366458    2.060423
  37 C     6.0000    0    12.011    5.824414    4.269539   -2.278867
  38 H     1.0000    0     1.008    2.266544    6.760862    0.476341
  39 H     1.0000    0     1.008    2.631159    5.145172    3.392864
  40 H     1.0000    0     1.008    5.172098    6.922849    2.130103
  41 H     1.0000    0     1.008    7.889146    0.828682    1.342878
  42 H     1.0000    0     1.008    8.012202    3.942723    2.467223
  43 H     1.0000    0     1.008    5.895571    1.757675    3.857935
  44 H     1.0000    0     1.008    7.273799    5.697844   -1.867347
  45 H     1.0000    0     1.008    6.714979    2.764894   -3.375171
  46 H     1.0000    0     1.008    4.360901    5.139842   -3.446796
  47 C     6.0000    0    12.011   -4.677885    3.288354    0.211587
  48 C     6.0000    0    12.011   -5.933869    4.140072   -2.295806
  49 C     6.0000    0    12.011   -6.684297    2.382112    2.145647
  50 C     6.0000    0    12.011   -3.612580    5.724190    1.499940
  51 H     1.0000    0     1.008   -4.509863    4.980981   -3.533374
  52 H     1.0000    0     1.008   -6.838647    2.588973   -3.312528
  53 H     1.0000    0     1.008   -7.384454    5.571302   -1.897802
  54 H     1.0000    0     1.008   -5.783621    1.902030    3.950385
  55 H     1.0000    0     1.008   -8.005449    3.939471    2.498798
  56 H     1.0000    0     1.008   -7.807093    0.768533    1.554132
  57 H     1.0000    0     1.008   -5.208685    6.935347    2.028626
  58 H     1.0000    0     1.008   -2.576319    5.255465    3.234532
  59 H     1.0000    0     1.008   -2.368647    6.794181    0.262072
  60 H     1.0000    0     1.008    1.538607   -4.898876    2.809432

--------------------------------
INTERNAL COORDINATES (ANGSTROEM)
--------------------------------
 C      0   0   0     0.000000000000     0.00000000     0.00000000
 C      1   0   0     1.398600474766     0.00000000     0.00000000
 C      2   1   0     2.599491412677    90.21203905     0.00000000
 C      3   2   1     1.402412302195    90.42023950   359.75719250
 C      3   2   1     1.442485273592    25.93432305   159.62667813
 O      5   3   2     1.362767428872   118.19399936   186.14540995
 C      4   3   2     1.483170978111   114.89827155   347.33033491
 O      7   4   3     1.255501147271   118.08365092   214.49420231
 C      2   1   3     1.577563340021   129.60800230   194.56595176
 C      9   2   1     1.565039602912   109.69001510   136.81675082
 C      9   2   1     1.549563934474   113.69139154   257.40998266
 C      9   2   1     1.550156816936   112.23894973    24.09232157
 H     10   9   2     1.097520211173   110.88561583   308.94242044
 H     10   9   2     1.088057703264   113.37764582    71.38360733
 H     10   9   2     1.096321649108   108.32542711   191.09504550
 H     11   9   2     1.092416410279   112.67151967    61.92204529
 H     11   9   2     1.098394325350   109.55569711   181.95763911
 H     11   9   2     1.093258720917   110.54151085   300.89788202
 H     12   9   2     1.096438716279   108.39759689   172.69532286
 H     12   9   2     1.085524134873   115.20054914   292.38013080
 H     12   9   2     1.096791106055   110.40302810    55.00870187
 C      3   2   1     1.583079665943   137.84268407   199.27413959
 C     22   3   2     1.566613031117   110.01019958    19.13068514
 C     22   3   2     1.550781207890   111.25152241   131.50280378
 C     22   3   2     1.553195680714   115.06007946   256.88675767
 H     23  22   3     1.090294519326   114.87677261   289.80018501
 H     23  22   3     1.096445492331   110.59334355    52.29154099
 H     23  22   3     1.095704024434   108.22895531   170.21531651
 H     24  22   3     1.085858219703   114.69336862    69.48258303
 H     24  22   3     1.096141156192   108.48807502   189.02171439
 H     24  22   3     1.096061166434   110.39346745   306.98930195
 H     25  22   3     1.097365563209   109.33082063   185.30729429
 H     25  22   3     1.090990976264   112.67782415   305.69416436
 H     25  22   3     1.099366214423   113.13167035    67.29773956
 C      4   3   2     1.568696432871   130.17104727   164.54086824
 C     35   4   3     1.563292327575   109.01910782   223.44654420
 C     35   4   3     1.550150707640   112.87645158   336.85587191
 C     35   4   3     1.551005388672   113.86090370   104.31373794
 H     36  35   4     1.087787791886   112.54840391   291.71774150
 H     36  35   4     1.097669607070   110.99984198    53.68735728
 H     36  35   4     1.096623023828   108.47891815   171.82904970
 H     37  35   4     1.087511564860   115.14327140    69.77641296
 H     37  35   4     1.096602974369   108.42815206   189.28241530
 H     37  35   4     1.097044838225   110.53491943   306.98944903
 H     38  35   4     1.098616178785   109.54566815   177.33920538
 H     38  35   4     1.092074121311   112.97860240   297.52549593
 H     38  35   4     1.092639343458   109.70410543    58.36484050
 C      1   2   3     1.569524274398   130.10885387   196.00781462
 C     48   1   2     1.550944575154   113.66593504   258.70308395
 C     48   1   2     1.550728630747   112.69628602    26.33807077
 C     48   1   2     1.563360149097   109.41263784   139.50367075
 H     49  48   1     1.093041952708   109.59988037   301.56938125
 H     49  48   1     1.091985903021   113.01516363    62.38922914
 H     49  48   1     1.098730956120   109.61623553   182.69680266
 H     50  48   1     1.097168903592   110.40546089    54.72055590
 H     50  48   1     1.096754306653   108.45304530   172.39667846
 H     50  48   1     1.086321741431   115.30177459   292.20881507
 H     51  48   1     1.096554444650   108.38621220   189.19607738
 H     51  48   1     1.097624942779   111.00926241   307.24928127
 H     51  48   1     1.087657954602   112.63216801    69.27245151
 H      6   5   3     0.970559364052   110.15643448     9.17588979

---------------------------
INTERNAL COORDINATES (A.U.)
---------------------------
 C      0   0   0     0.000000000000     0.00000000     0.00000000
 C      1   0   0     2.642971868081     0.00000000     0.00000000
 C      2   1   0     4.912326857439    90.21203905     0.00000000
 C      3   2   1     2.650175177990    90.42023950   359.75719250
 C      3   2   1     2.725902119303    25.93432305   159.62667813
 O      5   3   2     2.575257224796   118.19399936   186.14540995
 C      4   3   2     2.802786958410   114.89827155   347.33033491
 O      7   4   3     2.372553329166   118.08365092   214.49420231
 C      2   1   3     2.981162671553   129.60800230   194.56595176
 C      9   2   1     2.957496238244   109.69001510   136.81675082
 C      9   2   1     2.928251463158   113.69139154   257.40998266
 C      9   2   1     2.929371848640   112.23894973    24.09232157
 H     10   9   2     2.074012625561   110.88561583   308.94242044
 H     10   9   2     2.056131077073   113.37764582    71.38360733
 H     10   9   2     2.071747671503   108.32542711   191.09504550
 H     11   9   2     2.064367839629   112.67151967    61.92204529
 H     11   9   2     2.075664461965   109.55569711   181.95763911
 H     11   9   2     2.065959576054   110.54151085   300.89788202
 H     12   9   2     2.071968896396   108.39759689   172.69532286
 H     12   9   2     2.051343326672   115.20054914   292.38013080
 H     12   9   2     2.072634816565   110.40302810    55.00870187
 C      3   2   1     2.991587016813   137.84268407   199.27413959
 C     22   3   2     2.960469586643   110.01019958    19.13068514
 C     22   3   2     2.930551776544   111.25152241   131.50280378
 C     22   3   2     2.935114468940   115.06007946   256.88675767
 H     23  22   3     2.060358046842   114.87677261   289.80018501
 H     23  22   3     2.071981701279   110.59334355    52.29154099
 H     23  22   3     2.070580530016   108.22895531   170.21531651
 H     24  22   3     2.051974655507   114.69336862    69.48258303
 H     24  22   3     2.071406589323   108.48807502   189.02171439
 H     24  22   3     2.071255430587   110.39346745   306.98930195
 H     25  22   3     2.073720383261   109.33082063   185.30729429
 H     25  22   3     2.061674159718   112.67782415   305.69416436
 H     25  22   3     2.077501066145   113.13167035    67.29773956
 C      4   3   2     2.964406645385   130.17104727   164.54086824
 C     35   4   3     2.954194366376   109.01910782   223.44654420
 C     35   4   3     2.929360303744   112.87645158   336.85587191
 C     35   4   3     2.930975416826   113.86090370   104.31373794
 H     36  35   4     2.055621018487   112.54840391   291.71774150
 H     36  35   4     2.074294942891   110.99984198    53.68735728
 H     36  35   4     2.072317187187   108.47891815   171.82904970
 H     37  35   4     2.055099025057   115.14327140    69.77641296
 H     37  35   4     2.072279299201   108.42815206   189.28241530
 H     37  35   4     2.073114300877   110.53491943   306.98944903
 H     38  35   4     2.076083704198   109.54566815   177.33920538
 H     38  35   4     2.063721007220   112.97860240   297.52549593
 H     38  35   4     2.064789122284   109.70410543    58.36484050
 C      1   2   3     2.965971039154   130.10885387   196.00781462
 C     48   1   2     2.930860495931   113.66593504   258.70308395
 C     48   1   2     2.930452420143   112.69628602    26.33807077
 C     48   1   2     2.954322530479   109.41263784   139.50367075
 H     49  48   1     2.065549943504   109.59988037   301.56938125
 H     49  48   1     2.063554298812   113.01516363    62.38922914
 H     49  48   1     2.076300601928   109.61623553   182.69680266
 H     50  48   1     2.073348750443   110.40546089    54.72055590
 H     50  48   1     2.072565275774   108.45304530   172.39667846
 H     50  48   1     2.052850584628   115.30177459   292.20881507
 H     51  48   1     2.072187591323   108.38621220   189.19607738
 H     51  48   1     2.074210539612   111.00926241   307.24928127
 H     51  48   1     2.055375661579   112.63216801    69.27245151
 H      6   5   3     1.834091394770   110.15643448     9.17588979


           ************************************************************
           *        Program running with 8 parallel MPI-processes     *
           *              working on a common directory               *
           ************************************************************
------------------------------------------------------------------------------
                   ___                                                        
                  /   \      - P O W E R E D   B Y -                         
                 /     \                                                     
                 |  |  |   _    _      __       _____    __    __             
                 |  |  |  | |  | |    /  \     |  _  \  |  |  /  |          
                  \  \/   | |  | |   /    \    | | | |  |  | /  /          
                 / \  \   | |__| |  /  /\  \   | |_| |  |  |/  /          
                |  |  |   |  __  | /  /__\  \  |    /   |      \           
                |  |  |   | |  | | |   __   |  |    \   |  |\   \          
                \     /   | |  | | |  |  |  |  | |\  \  |  | \   \       
                 \___/    |_|  |_| |__|  |__|  |_| \__\ |__|  \__/        
                                                                              
                      - O R C A' S   B I G   F R I E N D -                    
                                      &                                       
                       - I N T E G R A L  F E E D E R -                       
                                                                              
 v1 FN, 2020, v2 2021                                                         
------------------------------------------------------------------------------


Reading SHARK input file Q6_1e_1H_B3LYP_631Gd_opt.SHARKINP.tmp ... ok
----------------------
SHARK INTEGRAL PACKAGE
----------------------

Number of atoms                             ...     61
Number of basis functions                   ...    410
Number of shells                            ...    218
Maximum angular momentum                    ...      2
Integral batch strategy                     ... SHARK/LIBINT Hybrid
RI-J (if used) integral strategy            ... SPLIT-RIJ (Revised 2003 algorithm where possible)
Printlevel                                  ...      1
Contraction scheme used                     ... SEGMENTED contraction
Coulomb Range Separation                    ... NOT USED
Exchange Range Separation                   ... NOT USED
Finite Nucleus Model                        ... NOT USED
Auxiliary Coulomb fitting basis             ... AVAILABLE
   # of basis functions in Aux-J            ...   1583
   # of shells in Aux-J                     ...    545
   Maximum angular momentum in Aux-J        ...      4
Auxiliary J/K fitting basis                 ... NOT available
Auxiliary Correlation fitting basis         ... NOT available
Auxiliary 'external' fitting basis          ... NOT available
Integral threshold                          ...     2.500000e-11
Primitive cut-off                           ...     2.500000e-12
Primitive pair pre-selection threshold      ...     2.500000e-12

Calculating pre-screening integrals         ... done (  0.1 sec) Dimension = 218
Organizing shell pair data                  ... done (  0.2 sec)
Shell pair information
Total number of shell pairs                 ...     23871
Shell pairs after pre-screening             ...     18384
Total number of primitive shell pairs       ...    129901
Primitive shell pairs kept                  ...     54054
          la=0 lb=0:   7792 shell pairs
          la=1 lb=0:   5895 shell pairs
          la=1 lb=1:   1101 shell pairs
          la=2 lb=0:   2429 shell pairs
          la=2 lb=1:    980 shell pairs
          la=2 lb=2:    187 shell pairs

Calculating one electron integrals          ... done (  0.1 sec)
Calculating RI/J V-Matrix + Cholesky decomp.... done (  0.2 sec)
Calculating Nuclear repulsion               ... done (  0.0 sec) ENN=   2392.595351137518 Eh

SHARK setup successfully completed in   0.9 seconds

Maximum memory used throughout the entire GTOINT-calculation: 32.6 MB
[1717920661.560744] [eu-a2p-405:9374 :0]          mpool.c:38   UCX  WARN  object 0x2838240 was not returned to mpool ucp_requests
[1717920661.560782] [eu-a2p-405:9374 :0]          mpool.c:38   UCX  WARN  object 0x2838400 was not returned to mpool ucp_requests
[1717920661.560791] [eu-a2p-405:9374 :0]          mpool.c:38   UCX  WARN  object 0x28385c0 was not returned to mpool ucp_requests
[1717920661.560798] [eu-a2p-405:9374 :0]          mpool.c:38   UCX  WARN  object 0x2838780 was not returned to mpool ucp_requests
[1717920661.560804] [eu-a2p-405:9374 :0]          mpool.c:38   UCX  WARN  object 0x2838940 was not returned to mpool ucp_requests
[1717920661.560810] [eu-a2p-405:9374 :0]          mpool.c:38   UCX  WARN  object 0x2838b00 was not returned to mpool ucp_requests
[1717920661.560817] [eu-a2p-405:9374 :0]          mpool.c:38   UCX  WARN  object 0x2838cc0 was not returned to mpool ucp_requests
[1717920661.560823] [eu-a2p-405:9374 :0]          mpool.c:38   UCX  WARN  object 0x2838e80 was not returned to mpool ucp_requests
[1717920661.560829] [eu-a2p-405:9374 :0]          mpool.c:38   UCX  WARN  object 0x2839040 was not returned to mpool ucp_requests
[1717920661.560835] [eu-a2p-405:9374 :0]          mpool.c:38   UCX  WARN  object 0x2839200 was not returned to mpool ucp_requests
[1717920661.560842] [eu-a2p-405:9374 :0]          mpool.c:38   UCX  WARN  object 0x28393c0 was not returned to mpool ucp_requests
[1717920661.560853] [eu-a2p-405:9374 :0]          mpool.c:38   UCX  WARN  object 0x2839580 was not returned to mpool ucp_requests
[1717920661.561138] [eu-a2p-405:9372 :0]          mpool.c:38   UCX  WARN  object 0x31f8ec0 was not returned to mpool ucp_requests
[1717920661.561171] [eu-a2p-405:9372 :0]          mpool.c:38   UCX  WARN  object 0x31f9080 was not returned to mpool ucp_requests
[1717920661.561178] [eu-a2p-405:9372 :0]          mpool.c:38   UCX  WARN  object 0x31f9240 was not returned to mpool ucp_requests
[1717920661.561183] [eu-a2p-405:9372 :0]          mpool.c:38   UCX  WARN  object 0x31f9400 was not returned to mpool ucp_requests
[1717920661.561187] [eu-a2p-405:9372 :0]          mpool.c:38   UCX  WARN  object 0x31f95c0 was not returned to mpool ucp_requests
[1717920661.561192] [eu-a2p-405:9372 :0]          mpool.c:38   UCX  WARN  object 0x31f9780 was not returned to mpool ucp_requests
[1717920661.561196] [eu-a2p-405:9372 :0]          mpool.c:38   UCX  WARN  object 0x31f9940 was not returned to mpool ucp_requests
[1717920661.561201] [eu-a2p-405:9372 :0]          mpool.c:38   UCX  WARN  object 0x31f9b00 was not returned to mpool ucp_requests
[1717920661.561206] [eu-a2p-405:9372 :0]          mpool.c:38   UCX  WARN  object 0x31f9cc0 was not returned to mpool ucp_requests
[1717920661.561211] [eu-a2p-405:9372 :0]          mpool.c:38   UCX  WARN  object 0x31f9e80 was not returned to mpool ucp_requests
[1717920661.561215] [eu-a2p-405:9372 :0]          mpool.c:38   UCX  WARN  object 0x31fa040 was not returned to mpool ucp_requests
[1717920661.561220] [eu-a2p-405:9372 :0]          mpool.c:38   UCX  WARN  object 0x31fa200 was not returned to mpool ucp_requests
[1717920661.561225] [eu-a2p-405:9372 :0]          mpool.c:38   UCX  WARN  object 0x31fa3c0 was not returned to mpool ucp_requests
[1717920661.561230] [eu-a2p-405:9372 :0]          mpool.c:38   UCX  WARN  object 0x31fa580 was not returned to mpool ucp_requests
[1717920661.563073] [eu-a2p-405:9373 :0]          mpool.c:38   UCX  WARN  object 0x4160a00 was not returned to mpool ucp_requests
[1717920661.563102] [eu-a2p-405:9373 :0]          mpool.c:38   UCX  WARN  object 0x4160bc0 was not returned to mpool ucp_requests
[1717920661.563110] [eu-a2p-405:9373 :0]          mpool.c:38   UCX  WARN  object 0x4160d80 was not returned to mpool ucp_requests
[1717920661.563116] [eu-a2p-405:9373 :0]          mpool.c:38   UCX  WARN  object 0x4160f40 was not returned to mpool ucp_requests
[1717920661.563121] [eu-a2p-405:9373 :0]          mpool.c:38   UCX  WARN  object 0x4161100 was not returned to mpool ucp_requests
[1717920661.563127] [eu-a2p-405:9373 :0]          mpool.c:38   UCX  WARN  object 0x41612c0 was not returned to mpool ucp_requests
[1717920661.563133] [eu-a2p-405:9373 :0]          mpool.c:38   UCX  WARN  object 0x4161480 was not returned to mpool ucp_requests
[1717920661.563139] [eu-a2p-405:9373 :0]          mpool.c:38   UCX  WARN  object 0x4161640 was not returned to mpool ucp_requests
[1717920661.563145] [eu-a2p-405:9373 :0]          mpool.c:38   UCX  WARN  object 0x4161800 was not returned to mpool ucp_requests
[1717920661.563150] [eu-a2p-405:9373 :0]          mpool.c:38   UCX  WARN  object 0x41619c0 was not returned to mpool ucp_requests
[1717920661.563156] [eu-a2p-405:9373 :0]          mpool.c:38   UCX  WARN  object 0x4161b80 was not returned to mpool ucp_requests
[1717920661.563161] [eu-a2p-405:9373 :0]          mpool.c:38   UCX  WARN  object 0x4161d40 was not returned to mpool ucp_requests
[1717920661.574314] [eu-a2p-405:9370 :0]          mpool.c:38   UCX  WARN  object 0x31eef40 was not returned to mpool ucp_requests
[1717920661.574357] [eu-a2p-405:9370 :0]          mpool.c:38   UCX  WARN  object 0x31ef100 was not returned to mpool ucp_requests
[1717920661.574364] [eu-a2p-405:9370 :0]          mpool.c:38   UCX  WARN  object 0x31ef2c0 was not returned to mpool ucp_requests
[1717920661.574370] [eu-a2p-405:9370 :0]          mpool.c:38   UCX  WARN  object 0x31ef480 was not returned to mpool ucp_requests
[1717920661.574376] [eu-a2p-405:9370 :0]          mpool.c:38   UCX  WARN  object 0x31ef640 was not returned to mpool ucp_requests
[1717920661.574381] [eu-a2p-405:9370 :0]          mpool.c:38   UCX  WARN  object 0x31ef800 was not returned to mpool ucp_requests
[1717920661.574387] [eu-a2p-405:9370 :0]          mpool.c:38   UCX  WARN  object 0x31ef9c0 was not returned to mpool ucp_requests
[1717920661.574392] [eu-a2p-405:9370 :0]          mpool.c:38   UCX  WARN  object 0x31efb80 was not returned to mpool ucp_requests
[1717920661.574398] [eu-a2p-405:9370 :0]          mpool.c:38   UCX  WARN  object 0x31efd40 was not returned to mpool ucp_requests
[1717920661.574513] [eu-a2p-405:9371 :0]          mpool.c:38   UCX  WARN  object 0x2b14ec0 was not returned to mpool ucp_requests
[1717920661.574541] [eu-a2p-405:9371 :0]          mpool.c:38   UCX  WARN  object 0x2b15080 was not returned to mpool ucp_requests
[1717920661.574548] [eu-a2p-405:9371 :0]          mpool.c:38   UCX  WARN  object 0x2b15240 was not returned to mpool ucp_requests
[1717920661.574553] [eu-a2p-405:9371 :0]          mpool.c:38   UCX  WARN  object 0x2b15400 was not returned to mpool ucp_requests
[1717920661.574558] [eu-a2p-405:9371 :0]          mpool.c:38   UCX  WARN  object 0x2b155c0 was not returned to mpool ucp_requests
[1717920661.574563] [eu-a2p-405:9371 :0]          mpool.c:38   UCX  WARN  object 0x2b15780 was not returned to mpool ucp_requests
[1717920661.574567] [eu-a2p-405:9371 :0]          mpool.c:38   UCX  WARN  object 0x2b15940 was not returned to mpool ucp_requests
[1717920661.574572] [eu-a2p-405:9371 :0]          mpool.c:38   UCX  WARN  object 0x2b15b00 was not returned to mpool ucp_requests
[1717920661.574577] [eu-a2p-405:9371 :0]          mpool.c:38   UCX  WARN  object 0x2b15cc0 was not returned to mpool ucp_requests
[1717920661.574582] [eu-a2p-405:9371 :0]          mpool.c:38   UCX  WARN  object 0x2b15e80 was not returned to mpool ucp_requests
[1717920661.574586] [eu-a2p-405:9371 :0]          mpool.c:38   UCX  WARN  object 0x2b16040 was not returned to mpool ucp_requests
[1717920661.574591] [eu-a2p-405:9371 :0]          mpool.c:38   UCX  WARN  object 0x2b16200 was not returned to mpool ucp_requests
[1717920661.574596] [eu-a2p-405:9371 :0]          mpool.c:38   UCX  WARN  object 0x2b163c0 was not returned to mpool ucp_requests
[1717920661.574600] [eu-a2p-405:9371 :0]          mpool.c:38   UCX  WARN  object 0x2b16580 was not returned to mpool ucp_requests
[1717920661.574114] [eu-a2p-405:9375 :0]          mpool.c:38   UCX  WARN  object 0x36c9a00 was not returned to mpool ucp_requests
[1717920661.574153] [eu-a2p-405:9375 :0]          mpool.c:38   UCX  WARN  object 0x36c9bc0 was not returned to mpool ucp_requests
[1717920661.574159] [eu-a2p-405:9375 :0]          mpool.c:38   UCX  WARN  object 0x36c9d80 was not returned to mpool ucp_requests
[1717920661.574164] [eu-a2p-405:9375 :0]          mpool.c:38   UCX  WARN  object 0x36c9f40 was not returned to mpool ucp_requests
[1717920661.574169] [eu-a2p-405:9375 :0]          mpool.c:38   UCX  WARN  object 0x36ca100 was not returned to mpool ucp_requests
[1717920661.574174] [eu-a2p-405:9375 :0]          mpool.c:38   UCX  WARN  object 0x36ca2c0 was not returned to mpool ucp_requests
[1717920661.574179] [eu-a2p-405:9375 :0]          mpool.c:38   UCX  WARN  object 0x36ca480 was not returned to mpool ucp_requests
[1717920661.574183] [eu-a2p-405:9375 :0]          mpool.c:38   UCX  WARN  object 0x36ca640 was not returned to mpool ucp_requests
[1717920661.574191] [eu-a2p-405:9375 :0]          mpool.c:38   UCX  WARN  object 0x36ca800 was not returned to mpool ucp_requests
[1717920661.574196] [eu-a2p-405:9375 :0]          mpool.c:38   UCX  WARN  object 0x36ca9c0 was not returned to mpool ucp_requests
[1717920661.574201] [eu-a2p-405:9375 :0]          mpool.c:38   UCX  WARN  object 0x36cab80 was not returned to mpool ucp_requests
[1717920661.574206] [eu-a2p-405:9375 :0]          mpool.c:38   UCX  WARN  object 0x36cad40 was not returned to mpool ucp_requests
[1717920661.576967] [eu-a2p-405:9376 :0]          mpool.c:38   UCX  WARN  object 0x295da00 was not returned to mpool ucp_requests
[1717920661.576990] [eu-a2p-405:9376 :0]          mpool.c:38   UCX  WARN  object 0x295dbc0 was not returned to mpool ucp_requests
[1717920661.576995] [eu-a2p-405:9376 :0]          mpool.c:38   UCX  WARN  object 0x295dd80 was not returned to mpool ucp_requests
[1717920661.576999] [eu-a2p-405:9376 :0]          mpool.c:38   UCX  WARN  object 0x295df40 was not returned to mpool ucp_requests
[1717920661.577003] [eu-a2p-405:9376 :0]          mpool.c:38   UCX  WARN  object 0x295e100 was not returned to mpool ucp_requests
[1717920661.577007] [eu-a2p-405:9376 :0]          mpool.c:38   UCX  WARN  object 0x295e2c0 was not returned to mpool ucp_requests
[1717920661.577011] [eu-a2p-405:9376 :0]          mpool.c:38   UCX  WARN  object 0x295e480 was not returned to mpool ucp_requests
[1717920661.577015] [eu-a2p-405:9376 :0]          mpool.c:38   UCX  WARN  object 0x295e640 was not returned to mpool ucp_requests
[1717920661.577019] [eu-a2p-405:9376 :0]          mpool.c:38   UCX  WARN  object 0x295e800 was not returned to mpool ucp_requests
[1717920661.577023] [eu-a2p-405:9376 :0]          mpool.c:38   UCX  WARN  object 0x295e9c0 was not returned to mpool ucp_requests
[1717920661.577026] [eu-a2p-405:9376 :0]          mpool.c:38   UCX  WARN  object 0x295eb80 was not returned to mpool ucp_requests
[1717920661.577030] [eu-a2p-405:9376 :0]          mpool.c:38   UCX  WARN  object 0x295ed40 was not returned to mpool ucp_requests


           ************************************************************
           *        Program running with 8 parallel MPI-processes     *
           *              working on a common directory               *
           ************************************************************

Diagonalization of the overlap matrix:
Smallest eigenvalue                        ... 8.291e-04
Time for diagonalization                   ...    0.041 sec
Threshold for overlap eigenvalues          ... 1.000e-08
Number of eigenvalues below threshold      ... 0
Time for construction of square roots      ...    0.022 sec
Total time needed                          ...    0.065 sec

-------------------
DFT GRID GENERATION
-------------------

General Integration Accuracy     IntAcc      ... 4.959
Radial Grid Type                 RadialGrid  ... OptM3 with GC (2021)
Angular Grid (max. ang.)         AngularGrid ... 6 (Lebedev-590)
Angular grid pruning method      GridPruning ... 4 (adaptive)
Weight generation scheme         WeightScheme... Becke
Basis function cutoff            BFCut       ... 1.0000e-11
Integration weight cutoff        WCut        ... 1.0000e-14
Angular grids for H and He will be reduced by one unit
Partially contracted basis set               ... off
Rotationally invariant grid construction     ... off

Total number of grid points                  ...   645012
Total number of batches                      ...    10109
Average number of points per batch           ...       63
Average number of grid points per atom       ...    10574
Time for grid setup =    7.977 sec

--------------------
COSX GRID GENERATION
--------------------

GRIDX 1
-------
General Integration Accuracy     IntAcc      ... 4.020
Radial Grid Type                 RadialGrid  ... OptM3 with GC (2021)
Angular Grid (max. ang.)         AngularGrid ... 2 (Lebedev-110)
Angular grid pruning method      GridPruning ... 4 (adaptive)
Weight generation scheme         WeightScheme... Becke
Basis function cutoff            BFCut       ... 1.0000e-11
Integration weight cutoff        WCut        ... 1.0000e-14
Angular grids for H and He will be reduced by one unit
Partially contracted basis set               ... on
Rotationally invariant grid construction     ... off

Total number of grid points                  ...    67474
Total number of batches                      ...     1079
Average number of points per batch           ...       62
Average number of grid points per atom       ...     1106
UseSFitting                                  ... on

GRIDX 2
-------
General Integration Accuracy     IntAcc      ... 4.338
Radial Grid Type                 RadialGrid  ... OptM3 with GC (2021)
Angular Grid (max. ang.)         AngularGrid ... 3 (Lebedev-194)
Angular grid pruning method      GridPruning ... 4 (adaptive)
Weight generation scheme         WeightScheme... Becke
Basis function cutoff            BFCut       ... 1.0000e-11
Integration weight cutoff        WCut        ... 1.0000e-14
Angular grids for H and He will be reduced by one unit
Partially contracted basis set               ... on
Rotationally invariant grid construction     ... off

Total number of grid points                  ...   145967
Total number of batches                      ...     2311
Average number of points per batch           ...       63
Average number of grid points per atom       ...     2393
UseSFitting                                  ... on

GRIDX 3
-------
General Integration Accuracy     IntAcc      ... 4.871
Radial Grid Type                 RadialGrid  ... OptM3 with GC (2021)
Angular Grid (max. ang.)         AngularGrid ... 4 (Lebedev-302)
Angular grid pruning method      GridPruning ... 4 (adaptive)
Weight generation scheme         WeightScheme... Becke
Basis function cutoff            BFCut       ... 1.0000e-11
Integration weight cutoff        WCut        ... 1.0000e-14
Angular grids for H and He will be reduced by one unit
Partially contracted basis set               ... on
Rotationally invariant grid construction     ... off

Total number of grid points                  ...   282534
Total number of batches                      ...     4450
Average number of points per batch           ...       63
Average number of grid points per atom       ...     4632
UseSFitting                                  ... on

Time for X-Grid setup             =    3.862 sec


--------------------
CPCM SOLVATION MODEL
--------------------
CPCM parameters:
  Epsilon                                         ...      80.4000
  Refrac                                          ...       1.3300
  Rsolv                                           ...       1.3000
  Surface type                                    ... GAUSSIAN VDW
  Epsilon function type                           ...         CPCM
Radii:
 Radius for C  used is    3.8550 Bohr (=   2.0400 Ang.)
 Radius for O  used is    3.4469 Bohr (=   1.8240 Ang.)
 Radius for H  used is    2.4944 Bohr (=   1.3200 Ang.)
Calculating surface                               ...        done! (  0.0s)
GEPOL surface points                              ...         2846
GEPOL Volume                                      ...    2997.5394
GEPOL Surface-area                                ...    1392.1577
Calculating surface distance matrix               ...        done! (  0.1s)
Performing Cholesky decomposition & store         ...        done! (  0.5s)
Overall time for CPCM initialization              ...                 0.6s
--------------
SCF ITERATIONS
--------------
ITER       Energy         Delta-E        Max-DP      RMS-DP      [F,P]     Damp
               ***  Starting incremental Fock matrix formation  ***
  0  -1010.2751290094   0.000000000000 0.00183086  0.00003360  0.0202802 0.7000
  1  -1010.2766318776  -0.001502868160 0.00170535  0.00003220  0.0159533 0.7000
                               ***Turning on DIIS***
  2  -1010.2778056425  -0.001173764913 0.00440047  0.00008625  0.0118984 0.0000
  3  -1010.2807628793  -0.002957236836 0.00045993  0.00001251  0.0013759 0.0000
  4  -1010.2807943376  -0.000031458275 0.00029056  0.00000790  0.0003517 0.0000
               *** Restarting incremental Fock matrix formation ***
                                   *** Resetting DIIS ***
  5  -1010.2807975824  -0.000003244743 0.00036762  0.00000383  0.0003250 0.0000
  6  -1010.2807967424   0.000000839993 0.00024331  0.00000258  0.0007272 0.0000
  7  -1010.2807981624  -0.000001420055 0.00007003  0.00000057  0.0001381 0.0000
  8  -1010.2807981823  -0.000000019890 0.00002923  0.00000026  0.0000518 0.0000
  9  -1010.2807981845  -0.000000002151 0.00001161  0.00000010  0.0000071 0.0000
 10  -1010.2807981692   0.000000015316 0.00000658  0.00000007  0.0000045 0.0000
 11  -1010.2807981947  -0.000000025513 0.00000487  0.00000005  0.0000018 0.0000
 12  -1010.2807981909   0.000000003792 0.00000321  0.00000003  0.0000018 0.0000
                            ***DIIS convergence achieved***

               *****************************************************
               *                     SUCCESS                       *
               *           SCF CONVERGED AFTER  13 CYCLES          *
               *****************************************************

Old exchange energy                            =    -28.746073918 Eh
New exchange energy                            =    -28.746073153 Eh
Exchange energy change after final integration =      0.000000765 Eh
Total energy after final integration           =  -1010.280797419 Eh
Final COS-X integration done in                =    26.030 sec
Total Energy       :        -1010.28079742 Eh          -27491.13812 eV
  Last Energy change         ...    7.4816e-09  Tolerance :   1.0000e-08
  Last MAX-Density change    ...    0.0000e+00  Tolerance :   1.0000e-07
             **** THE GBW FILE WAS UPDATED (Q6_1e_1H_B3LYP_631Gd_opt.gbw) ****
             **** DENSITY Q6_1e_1H_B3LYP_631Gd_opt.scfp WAS UPDATED ****
             **** ENERGY FILE WAS UPDATED (Q6_1e_1H_B3LYP_631Gd_opt.en.tmp) ****
----------------------
UHF SPIN CONTAMINATION
----------------------

Warning: in a DFT calculation there is little theoretical justification to 
         calculate <S**2> as in Hartree-Fock theory. We will do it anyways
         but you should keep in mind that the values have only limited relevance

Expectation value of <S**2>     :     0.776922
Ideal value S*(S+1) for S=0.5   :     0.750000
Deviation                       :     0.026922

             **** THE GBW FILE WAS UPDATED (Q6_1e_1H_B3LYP_631Gd_opt.gbw) ****
             **** DENSITY Q6_1e_1H_B3LYP_631Gd_opt.scfp WAS UPDATED ****
Total SCF time: 0 days 0 hours 3 min 17 sec 

Maximum memory used throughout the entire SCF-calculation: 235.5 MB

-------------------------   --------------------
FINAL SINGLE POINT ENERGY     -1010.280797418811
-------------------------   --------------------


           ************************************************************
           *        Program running with 8 parallel MPI-processes     *
           *              working on a common directory               *
           ************************************************************
------------------------------------------------------------------------------
                         ORCA SCF GRADIENT CALCULATION
------------------------------------------------------------------------------

 ... reading COSX grid (gridx3)
Gradient of the Kohn-Sham DFT energy:
Kohn-Sham wavefunction type      ... UKS
Hartree-Fock exchange scaling    ...    0.200
Number of operators              ...    2
Number of atoms                  ...   61
Basis set dimensions             ...  410
Integral neglect threshold       ... 2.5e-11
Integral primitive cutoff        ... 2.5e-12
SHARK Integral package           ... ON

Nuc. rep. gradient       (SHARK) ... done (  0.0 sec)
HCore & Overlap gradient (SHARK) ... done (  0.6 sec)
RI-J gradient            (SHARK) ... done (  1.9 sec)
COSX-gradient                    ... done ( 41.6 sec)
Exchange-correlation gradient    ... done

------------------
CARTESIAN GRADIENT
------------------

   1   C   :    0.000848919   -0.000038474   -0.000808143
   2   C   :    0.000396958   -0.000655320    0.000045848
   3   C   :   -0.000096185   -0.000603750   -0.000415019
   4   C   :   -0.000971039   -0.000077890   -0.000335297
   5   C   :   -0.000205772    0.000720880   -0.000321947
   6   O   :    0.000181529    0.000810112    0.001872763
   7   C   :   -0.000194795   -0.000133827    0.002130446
   8   O   :    0.000275737   -0.001517915   -0.003555527
   9   C   :    0.000336783    0.000124785    0.000174333
  10   C   :   -0.000434125   -0.001309182   -0.000069831
  11   C   :   -0.000343069    0.000015636    0.000379760
  12   C   :   -0.000309959    0.000019785    0.000548606
  13   H   :    0.000249268    0.000141030   -0.000440342
  14   H   :   -0.000367356   -0.000112101   -0.000373235
  15   H   :   -0.000431904   -0.000083139   -0.000252329
  16   H   :    0.000195795   -0.000547022    0.000191662
  17   H   :   -0.000241048   -0.000491495    0.000091179
  18   H   :    0.000496321   -0.000109517    0.000007440
  19   H   :   -0.000203114   -0.000199241   -0.000030120
  20   H   :   -0.000189550    0.000660446    0.000696463
  21   H   :    0.000270675    0.000135835   -0.000253833
  22   C   :   -0.000469831   -0.000294028    0.000767588
  23   C   :    0.000524135   -0.001327444   -0.000202633
  24   C   :    0.000056563    0.000828418    0.001406049
  25   C   :    0.000032288   -0.000595316    0.000856775
  26   H   :    0.000545808   -0.000693337   -0.000975938
  27   H   :   -0.000279539    0.000060475   -0.000311362
  28   H   :    0.000294713   -0.000163923   -0.000133781
  29   H   :    0.000910921    0.002533394    0.003156374
  30   H   :    0.000235032   -0.000119345    0.000100937
  31   H   :   -0.000150977    0.000372345   -0.000264785
  32   H   :    0.000513110   -0.000122838   -0.000215775
  33   H   :   -0.000257016   -0.000793574    0.000030967
  34   H   :   -0.000833456    0.000181622   -0.000127363
  35   C   :   -0.000518937    0.000688288   -0.000203523
  36   C   :    0.000969607    0.002184300   -0.000011361
  37   C   :    0.000064784   -0.000525159   -0.001764174
  38   C   :    0.000388149   -0.000015489   -0.000016911
  39   H   :    0.000950424   -0.000290333    0.000930927
  40   H   :   -0.000121864   -0.000199167    0.000407299
  41   H   :    0.000689186    0.000057340    0.000383961
  42   H   :    0.000675490   -0.002482757   -0.003223183
  43   H   :    0.000177060    0.000207959   -0.000098858
  44   H   :   -0.000200507   -0.000230828    0.000203693
  45   H   :    0.000223055    0.000466326   -0.000143597
  46   H   :   -0.000348749    0.000753914   -0.000137096
  47   H   :   -0.000484679    0.000305243   -0.000161195
  48   C   :    0.000220399    0.000005957    0.000080174
  49   C   :   -0.000374968    0.000109963   -0.000330102
  50   C   :   -0.000334571    0.000266918   -0.000641461
  51   C   :   -0.000825749    0.001847656    0.000080426
  52   H   :    0.000301156    0.000183500   -0.000021930
  53   H   :    0.000120210    0.000280727   -0.000162824
  54   H   :   -0.000313875    0.000418474   -0.000054614
  55   H   :    0.000180429   -0.000074061    0.000288121
  56   H   :   -0.000143393    0.000341223   -0.000015479
  57   H   :   -0.000260599   -0.000596357   -0.000809557
  58   H   :   -0.000620680    0.000035377    0.000359208
  59   H   :    0.000093003   -0.000188526    0.000441305
  60   H   :   -0.000747627   -0.000296908    0.000769301
  61   H   :   -0.000176783    0.000077081    0.000336733

Difference to translation invariance:
           :   -0.0000342063   -0.0000532525   -0.0001447860

Difference to rotation invariance:
           :    0.0010648373    0.0003282564    0.0005552138

Norm of the cartesian gradient     ...    0.0101057626
RMS gradient                       ...    0.0007470395
MAX gradient                       ...    0.0035555273

-------
TIMINGS
-------

Total SCF gradient time            ...       65.879 sec

One electron gradient       ....       0.552 sec  (  0.8%)
RI-J Coulomb gradient       ....       1.884 sec  (  2.9%)
COSX gradient               ....      41.554 sec  ( 63.1%)
XC gradient                 ....      18.830 sec  ( 28.6%)
CPCM gradient               ....       1.041 sec  (  1.6%)
   A-Matrix (El+Nuc)        ....       0.332 sec  (  0.5%)
   Potential                ....       0.709 sec  (  1.1%)

Maximum memory used throughout the entire SCFGRAD-calculation: 163.6 MB
------------------------------------------------------------------------------
                         ORCA GEOMETRY RELAXATION STEP
------------------------------------------------------------------------------

Reading the OPT-File                    .... done
Getting information on internals        .... done
Copying old internal coords+grads       .... done
Making the new internal coordinates     .... (new redundants).... done
Validating the new internal coordinates .... (new redundants).... done
Calculating the B-matrix                .... done
Calculating the G,G- and P matrices     .... done
Transforming gradient to internals      .... done
Projecting the internal gradient        .... done
Number of atoms                         ....  61
Number of internal coordinates          .... 334
Current Energy                          .... -1010.280797419 Eh
Current gradient norm                   ....     0.010105763 Eh/bohr
Maximum allowed component of the step   ....  0.300
Current trust radius                    ....  0.300
Updating the Hessian (BFGS)             .... done
Forming the augmented Hessian           .... done
Diagonalizing the augmented Hessian     .... done
Last element of RFO vector              ....  0.903980396
Lowest eigenvalues of augmented Hessian:
 -0.007256323  0.008038562  0.008329571  0.008589907  0.009022728
Length of the computed step             ....  0.472990239
Warning: the length of the step is outside the trust region - taking restricted step instead
The input lambda is                     ....    -0.007256
   iter:   1  x=   -0.013647  g=   20.922931 f(x)=     0.133720
   iter:   2  x=   -0.018725  g=    8.982778 f(x)=     0.045614
   iter:   3  x=   -0.020622  g=    5.387027 f(x)=     0.010219
   iter:   4  x=   -0.020801  g=    4.560211 f(x)=     0.000815
   iter:   5  x=   -0.020802  g=    4.491747 f(x)=     0.000006
   iter:   6  x=   -0.020802  g=    4.491229 f(x)=     0.000000
   iter:   7  x=   -0.020802  g=    4.491229 f(x)=     0.000000
The output lambda is                    ....    -0.020802 (7 iterations)
The final length of the internal step   ....  0.300000000
Converting the step to cartesian space:
 Initial RMS(Int)=    0.0164152697
Transforming coordinates:
 Iter   0:  RMS(Cart)=    0.1179357605 RMS(Int)=    0.0165102293
 Iter   1:  RMS(Cart)=    0.0038870584 RMS(Int)=    0.0015657024
 Iter   2:  RMS(Cart)=    0.0002663597 RMS(Int)=    0.0000462002
 Iter   3:  RMS(Cart)=    0.0000199610 RMS(Int)=    0.0000083447
 Iter   4:  RMS(Cart)=    0.0000014831 RMS(Int)=    0.0000002873
 Iter   5:  RMS(Cart)=    0.0000001137 RMS(Int)=    0.0000000480
 Iter   6:  RMS(Cart)=    0.0000000086 RMS(Int)=    0.0000000019
done
Storing new coordinates                 .... done

                                .--------------------.
          ----------------------|Geometry convergence|-------------------------
          Item                value                   Tolerance       Converged
          ---------------------------------------------------------------------
          Energy change       0.0001612077            0.0000002000      NO
          RMS gradient        0.0017588705            0.0000080000      NO
          MAX gradient        0.0083774547            0.0000300000      NO
          RMS step            0.0164152697            0.0001000000      NO
          MAX step            0.0877292337            0.0002000000      NO
          ........................................................
          Max(Bonds)      0.0056      Max(Angles)    1.03
          Max(Dihed)        5.03      Max(Improp)    0.00
          ---------------------------------------------------------------------

The optimization has not yet converged - more geometry cycles are needed


    ---------------------------------------------------------------------------
                         Redundant Internal Coordinates
                            (Angstroem and degrees)

        Definition                    Value    dE/dq     Step     New-Value
    ----------------------------------------------------------------------------
     1. B(C   1,C   0)                1.3986  0.002489 -0.0036    1.3950   
     2. B(C   3,C   2)                1.4024 -0.000170 -0.0032    1.3992   
     3. B(C   4,C   1)                1.4470  0.000305  0.0004    1.4475   
     4. B(C   4,C   2)                1.4425  0.000409 -0.0000    1.4425   
     5. B(O   5,C   4)                1.3628  0.000453 -0.0002    1.3625   
     6. B(C   6,C   3)                1.4832  0.001495  0.0007    1.4839   
     7. B(C   6,C   0)                1.4852  0.001623  0.0006    1.4858   
     8. B(O   7,C   6)                1.2555  0.001006 -0.0010    1.2545   
     9. B(C   8,C   1)                1.5776  0.001781 -0.0049    1.5727   
    10. B(C   9,C   8)                1.5650  0.001297 -0.0005    1.5645   
    11. B(C  10,C   8)                1.5496  0.000895 -0.0010    1.5486   
    12. B(C  11,C   8)                1.5502 -0.000098  0.0002    1.5504   
    13. B(H  12,C   9)                1.0975  0.000520 -0.0004    1.0971   
    14. B(H  13,C   9)                1.0881 -0.000365  0.0010    1.0891   
    15. B(H  14,C   9)                1.0963  0.000451 -0.0004    1.0959   
    16. B(H  15,C  10)                1.0924 -0.000385  0.0019    1.0943   
    17. B(H  16,C  10)                1.0984  0.000485 -0.0003    1.0981   
    18. B(H  17,C  10)                1.0933  0.000396 -0.0008    1.0924   
    19. B(H  18,C  11)                1.0964  0.000283 -0.0004    1.0961   
    20. B(H  19,C  11)                1.0855  0.000848  0.0017    1.0872   
    21. B(H  20,C  11)                1.0968  0.000365 -0.0002    1.0966   
    22. B(C  21,C   2)                1.5831  0.000353 -0.0042    1.5789   
    23. B(C  22,C  21)                1.5666  0.002129 -0.0016    1.5650   
    24. B(C  23,C  21)                1.5508 -0.000774  0.0003    1.5511   
    25. B(C  24,C  21)                1.5532  0.000649 -0.0010    1.5522   
    26. B(H  25,C  22)                1.0903 -0.000437  0.0008    1.0910   
    27. B(H  26,C  22)                1.0964  0.000404 -0.0003    1.0962   
    28. B(H  27,C  22)                1.0957  0.000357 -0.0002    1.0955   
    29. B(H  28,C  23)                1.0859  0.003553  0.0005    1.0864   
    30. B(H  29,C  23)                1.0961  0.000217 -0.0003    1.0958   
    31. B(H  30,C  23)                1.0961  0.000396 -0.0002    1.0958   
    32. B(H  31,C  24)                1.0974  0.000520 -0.0004    1.0969   
    33. B(H  32,C  24)                1.0910 -0.000662  0.0021    1.0931   
    34. B(H  33,C  24)                1.0994  0.000323 -0.0002    1.0991   
    35. B(C  34,C   3)                1.5687  0.001960 -0.0047    1.5640   
    36. B(C  35,C  34)                1.5633  0.001323 -0.0001    1.5631   
    37. B(C  36,C  34)                1.5502 -0.001555  0.0013    1.5514   
    38. B(C  37,C  34)                1.5510  0.000795 -0.0011    1.5499   
    39. B(H  38,C  35)                1.0878 -0.001284  0.0008    1.0886   
    40. B(H  39,C  35)                1.0977  0.000452 -0.0004    1.0973   
    41. B(H  40,C  35)                1.0966  0.000656 -0.0005    1.0961   
    42. B(H  41,C  36)                1.0875  0.003363  0.0007    1.0882   
    43. B(H  42,C  36)                1.0966  0.000250 -0.0004    1.0962   
    44. B(H  43,C  36)                1.0970  0.000326 -0.0001    1.0969   
    45. B(H  44,C  37)                1.0986  0.000448 -0.0003    1.0983   
    46. B(H  45,C  37)                1.0921 -0.000625  0.0018    1.0939   
    47. B(H  46,C  37)                1.0926  0.000561 -0.0005    1.0922   
    48. B(C  47,C   0)                1.5695  0.003547 -0.0056    1.5639   
    49. B(C  48,C  47)                1.5509  0.000893 -0.0011    1.5498   
    50. B(C  49,C  47)                1.5507 -0.000384  0.0008    1.5515   
    51. B(C  50,C  47)                1.5634  0.001121 -0.0003    1.5631   
    52. B(H  51,C  48)                1.0930  0.000298 -0.0003    1.0928   
    53. B(H  52,C  48)                1.0920 -0.000184  0.0015    1.0935   
    54. B(H  53,C  48)                1.0987  0.000496 -0.0003    1.0984   
    55. B(H  54,C  49)                1.0972  0.000345 -0.0002    1.0970   
    56. B(H  55,C  49)                1.0968  0.000347 -0.0004    1.0963   
    57. B(H  56,C  49)                1.0863  0.000841  0.0018    1.0881   
    58. B(H  57,C  50)                1.0966  0.000590 -0.0005    1.0960   
    59. B(H  58,C  50)                1.0976  0.000456 -0.0004    1.0972   
    60. B(H  59,C  50)                1.0877 -0.001067  0.0010    1.0886   
    61. B(H  60,O   5)                0.9706 -0.000049  0.0003    0.9708   
    62. A(C   6,C   0,C  47)          114.66  0.004020    0.72    115.38   
    63. A(C   1,C   0,C   6)          115.17 -0.001568    0.30    115.47   
    64. A(C   1,C   0,C  47)          130.11 -0.002404   -1.03    129.08   
    65. A(C   0,C   1,C   8)          129.61 -0.000877   -0.95    128.66   
    66. A(C   4,C   1,C   8)          115.89  0.001304    0.63    116.52   
    67. A(C   0,C   1,C   4)          114.33 -0.000361    0.28    114.62   
    68. A(C   3,C   2,C   4)          114.66  0.000037    0.22    114.88   
    69. A(C   4,C   2,C  21)          116.14  0.006749    0.44    116.58   
    70. A(C   3,C   2,C  21)          128.84 -0.006605   -0.74    128.10   
    71. A(C   2,C   3,C  34)          130.17 -0.007826   -0.90    129.27   
    72. A(C   2,C   3,C   6)          114.90 -0.000461    0.17    115.07   
    73. A(C   6,C   3,C  34)          114.88  0.008377    0.69    115.57   
    74. A(C   1,C   4,C   2)          128.22  0.001517   -0.38    127.84   
    75. A(C   1,C   4,O   5)          113.34 -0.001021    0.30    113.64   
    76. A(C   2,C   4,O   5)          118.19 -0.000671    0.24    118.43   
    77. A(C   4,O   5,H  60)          110.16  0.000279   -0.01    110.14   
    78. A(C   3,C   6,O   7)          118.08 -0.001241    0.28    118.37   
    79. A(C   0,C   6,C   3)          123.52  0.001688   -0.41    123.11   
    80. A(C   0,C   6,O   7)          118.08 -0.000815    0.23    118.31   
    81. A(C   1,C   8,C   9)          109.69  0.001357   -0.22    109.47   
    82. A(C   1,C   8,C  10)          113.69 -0.000135    0.05    113.74   
    83. A(C  10,C   8,C  11)          110.75  0.000509   -0.45    110.30   
    84. A(C   9,C   8,C  11)          102.07 -0.000083    0.70    102.77   
    85. A(C   1,C   8,C  11)          112.24 -0.000765   -0.45    111.79   
    86. A(C   9,C   8,C  10)          107.66 -0.000858    0.49    108.16   
    87. A(H  13,C   9,H  14)          107.89 -0.000100   -0.03    107.85   
    88. A(H  12,C   9,H  14)          107.59  0.000012    0.02    107.61   
    89. A(C   8,C   9,H  14)          108.33 -0.000277    0.12    108.44   
    90. A(H  12,C   9,H  13)          108.58 -0.000114   -0.04    108.54   
    91. A(C   8,C   9,H  13)          113.38  0.000524   -0.11    113.27   
    92. A(C   8,C   9,H  12)          110.89 -0.000068    0.05    110.93   
    93. A(H  16,C  10,H  17)          108.03  0.000031    0.05    108.09   
    94. A(H  15,C  10,H  17)          108.06 -0.000099    0.06    108.12   
    95. A(C   8,C  10,H  17)          110.54 -0.000692    0.24    110.78   
    96. A(H  15,C  10,H  16)          107.83 -0.000241   -0.05    107.78   
    97. A(C   8,C  10,H  16)          109.56  0.000257   -0.07    109.49   
    98. A(C   8,C  10,H  15)          112.67  0.000728   -0.23    112.44   
    99. A(C   8,C  11,H  18)          108.40  0.000177    0.05    108.45   
   100. A(H  19,C  11,H  20)          107.99  0.000318   -0.02    107.97   
   101. A(H  18,C  11,H  20)          107.65  0.000072    0.01    107.66   
   102. A(C   8,C  11,H  20)          110.40 -0.000036    0.07    110.47   
   103. A(H  18,C  11,H  19)          106.91  0.000231   -0.01    106.89   
   104. A(C   8,C  11,H  19)          115.20 -0.000713   -0.10    115.10   
   105. A(C  23,C  21,C  24)          109.59 -0.000144   -0.24    109.35   
   106. A(C  22,C  21,C  24)          108.01 -0.001834    0.44    108.45   
   107. A(C   2,C  21,C  24)          115.06  0.000387    0.03    115.09   
   108. A(C  22,C  21,C  23)          102.08  0.002063    0.47    102.55   
   109. A(C   2,C  21,C  23)          111.25 -0.002652   -0.26    110.99   
   110. A(C   2,C  21,C  22)          110.01  0.002408   -0.35    109.66   
   111. A(H  26,C  22,H  27)          107.84  0.000035    0.03    107.87   
   112. A(H  25,C  22,H  27)          107.09 -0.000669    0.09    107.17   
   113. A(C  21,C  22,H  27)          108.23 -0.000395    0.14    108.37   
   114. A(H  25,C  22,H  26)          107.95 -0.000561    0.02    107.97   
   115. A(C  21,C  22,H  26)          110.59 -0.000195    0.05    110.64   
   116. A(C  21,C  22,H  25)          114.88  0.001696   -0.31    114.57   
   117. A(H  29,C  23,H  30)          107.84  0.000029   -0.02    107.82   
   118. A(H  28,C  23,H  30)          108.17  0.001084   -0.07    108.10   
   119. A(C  21,C  23,H  30)          110.39  0.000779   -0.03    110.36   
   120. A(H  28,C  23,H  29)          107.00  0.001010   -0.02    106.98   
   121. A(C  21,C  23,H  29)          108.49  0.000542    0.09    108.58   
   122. A(C  21,C  23,H  28)          114.69 -0.003285    0.06    114.75   
   123. A(H  32,C  24,H  33)          107.05  0.000003    0.05    107.09   
   124. A(H  31,C  24,H  33)          106.11  0.000583   -0.11    106.00   
   125. A(C  21,C  24,H  33)          113.13 -0.001197    0.25    113.38   
   126. A(H  31,C  24,H  32)          108.23 -0.000218   -0.02    108.21   
   127. A(C  21,C  24,H  32)          112.68  0.000826   -0.19    112.49   
   128. A(C  21,C  24,H  31)          109.33  0.000019    0.02    109.35   
   129. A(C  36,C  34,C  37)          110.81 -0.000112   -0.09    110.72   
   130. A(C  35,C  34,C  37)          106.80 -0.001911    0.41    107.21   
   131. A(C   3,C  34,C  37)          113.86  0.000373    0.04    113.90   
   132. A(C  35,C  34,C  36)          102.67  0.001532    0.37    103.05   
   133. A(C   3,C  34,C  36)          112.88 -0.002736   -0.50    112.38   
   134. A(C   3,C  34,C  35)          109.02  0.003121   -0.14    108.87   
   135. A(H  39,C  35,H  40)          107.70  0.000054    0.01    107.72   
   136. A(H  38,C  35,H  40)          108.36 -0.000025   -0.10    108.26   
   137. A(C  34,C  35,H  40)          108.48 -0.000485    0.07    108.55   
   138. A(H  38,C  35,H  39)          108.61 -0.000090   -0.00    108.60   
   139. A(C  34,C  35,H  39)          111.00 -0.000210    0.08    111.08   
   140. A(C  34,C  35,H  38)          112.55  0.000734   -0.06    112.49   
   141. A(H  42,C  36,H  43)          107.59  0.000061   -0.02    107.57   
   142. A(H  41,C  36,H  43)          108.06  0.001290   -0.11    107.95   
   143. A(C  34,C  36,H  43)          110.53  0.000682   -0.00    110.53   
   144. A(H  41,C  36,H  42)          106.78  0.001201   -0.05    106.73   
   145. A(C  34,C  36,H  42)          108.43  0.000535    0.07    108.50   
   146. A(C  34,C  36,H  41)          115.14 -0.003565    0.10    115.24   
   147. A(H  45,C  37,H  46)          108.22 -0.000205    0.07    108.29   
   148. A(H  44,C  37,H  46)          108.48 -0.000106    0.07    108.55   
   149. A(C  34,C  37,H  46)          109.70 -0.000485    0.15    109.85   
   150. A(H  44,C  37,H  45)          107.80 -0.000286   -0.03    107.76   
   151. A(C  34,C  37,H  45)          112.98  0.000788   -0.18    112.80   
   152. A(C  34,C  37,H  44)          109.55  0.000264   -0.07    109.48   
   153. A(C  49,C  47,C  50)          102.36 -0.000799    0.70    103.06   
   154. A(C  48,C  47,C  50)          106.74 -0.000611    0.36    107.10   
   155. A(C   0,C  47,C  50)          109.41  0.002037   -0.04    109.38   
   156. A(C  48,C  47,C  49)          111.17  0.000296   -0.19    110.97   
   157. A(C   0,C  47,C  49)          112.70 -0.000473   -0.68    112.01   
   158. A(C   0,C  47,C  48)          113.67 -0.000421   -0.01    113.66   
   159. A(H  52,C  48,H  53)          107.83 -0.000165   -0.03    107.80   
   160. A(H  51,C  48,H  53)          108.41 -0.000037    0.06    108.47   
   161. A(C  47,C  48,H  53)          109.62  0.000195   -0.05    109.57   
   162. A(H  51,C  48,H  52)          108.25 -0.000048    0.03    108.28   
   163. A(C  47,C  48,H  52)          113.02  0.000429   -0.15    112.87   
   164. A(C  47,C  48,H  51)          109.60 -0.000388    0.14    109.74   
   165. A(H  55,C  49,H  56)          106.92  0.000343   -0.01    106.91   
   166. A(H  54,C  49,H  56)          107.84  0.000365   -0.06    107.79   
   167. A(C  47,C  49,H  56)          115.30 -0.000830   -0.07    115.24   
   168. A(H  54,C  49,H  55)          107.61  0.000059    0.01    107.63   
   169. A(C  47,C  49,H  55)          108.45 -0.000060    0.12    108.57   
   170. A(C  47,C  49,H  54)          110.41  0.000175    0.01    110.41   
   171. A(H  58,C  50,H  59)          108.60 -0.000012   -0.02    108.58   
   172. A(H  57,C  50,H  59)          108.39  0.000044   -0.11    108.28   
   173. A(C  47,C  50,H  59)          112.63  0.000532   -0.05    112.58   
   174. A(H  57,C  50,H  58)          107.67  0.000046    0.02    107.69   
   175. A(C  47,C  50,H  58)          111.01 -0.000186    0.09    111.10   
   176. A(C  47,C  50,H  57)          108.39 -0.000438    0.07    108.46   
   177. D(C   8,C   1,C   0,C  47)     30.57 -0.002653    0.29     30.87   
   178. D(C   8,C   1,C   0,C   6)   -152.38 -0.001309   -0.05   -152.43   
   179. D(C   4,C   1,C   0,C  47)   -154.40 -0.001615   -0.27   -154.67   
   180. D(C   4,C   1,C   0,C   6)     22.65 -0.000271   -0.62     22.03   
   181. D(C   6,C   3,C   2,C  21)    150.60  0.004831   -1.26    149.34   
   182. D(C  34,C   3,C   2,C  21)    -32.19  0.007523   -2.29    -34.48   
   183. D(C  34,C   3,C   2,C   4)    155.01  0.005152   -1.42    153.59   
   184. D(C   6,C   3,C   2,C   4)    -22.20  0.002460   -0.39    -22.59   
   185. D(O   5,C   4,C   2,C   3)   -151.60  0.001119   -1.92   -153.52   
   186. D(C   1,C   4,C   2,C  21)   -151.51 -0.002219    0.69   -150.82   
   187. D(C   1,C   4,C   2,C   3)     22.25 -0.001110   -0.18     22.07   
   188. D(O   5,C   4,C   1,C   0)    151.64 -0.002252    2.40    154.04   
   189. D(C   2,C   4,C   1,C   8)    153.28  0.000665    0.16    153.44   
   190. D(O   5,C   4,C   1,C   8)    -32.62 -0.001466    1.83    -30.79   
   191. D(O   5,C   4,C   2,C  21)     34.64  0.000010   -1.05     33.59   
   192. D(C   2,C   4,C   1,C   0)    -22.46 -0.000122    0.73    -21.73   
   193. D(H  60,O   5,C   4,C   1)   -165.57  0.001187   -1.02   -166.59   
   194. D(H  60,O   5,C   4,C   2)      9.18 -0.000567    0.42      9.60   
   195. D(C   3,C   6,C   0,C   1)    -28.24  0.000749    0.46    -27.77   
   196. D(O   7,C   6,C   3,C  34)     36.84  0.000270   -0.43     36.42   
   197. D(O   7,C   6,C   3,C   2)   -145.51  0.002106   -1.36   -146.87   
   198. D(C   0,C   6,C   3,C  34)   -149.76 -0.003612    1.01   -148.75   
   199. D(O   7,C   6,C   0,C  47)    -37.32 -0.002196    1.54    -35.77   
   200. D(O   7,C   6,C   0,C   1)    145.16 -0.003159    1.90    147.06   
   201. D(C   0,C   6,C   3,C   2)     27.89 -0.001776    0.08     27.97   
   202. D(C   3,C   6,C   0,C  47)    149.28  0.001712    0.11    149.39   
   203. D(C  10,C   8,C   1,C   4)     82.45 -0.002220    2.86     85.31   
   204. D(C   9,C   8,C   1,C   4)    -38.14 -0.002007    2.36    -35.78   
   205. D(C  11,C   8,C   1,C   0)     24.09 -0.001303    1.31     25.40   
   206. D(C  10,C   8,C   1,C   0)   -102.59 -0.001239    2.28   -100.31   
   207. D(C   9,C   8,C   1,C   0)    136.82 -0.001026    1.77    138.59   
   208. D(C  11,C   8,C   1,C   4)   -150.87 -0.002284    1.89   -148.97   
   209. D(H  14,C   9,C   8,C  10)     66.91  0.000180   -0.33     66.58   
   210. D(H  13,C   9,C   8,C  11)   -169.43 -0.000024   -0.32   -169.75   
   211. D(H  13,C   9,C   8,C   1)     71.38  0.000297   -0.07     71.32   
   212. D(H  13,C   9,C   8,C  10)    -52.80  0.000167   -0.30    -53.10   
   213. D(H  12,C   9,C   8,C  10)   -175.24 -0.000013   -0.21   -175.45   
   214. D(H  14,C   9,C   8,C   1)   -168.90  0.000310   -0.10   -169.00   
   215. D(H  12,C   9,C   8,C  11)     68.13 -0.000205   -0.22     67.90   
   216. D(H  14,C   9,C   8,C  11)    -49.72 -0.000012   -0.35    -50.07   
   217. D(H  12,C   9,C   8,C   1)    -51.06  0.000117    0.03    -51.03   
   218. D(H  17,C  10,C   8,C  11)    173.44  0.000114    0.62    174.06   
   219. D(H  17,C  10,C   8,C   9)     62.62  0.000415   -0.24     62.38   
   220. D(H  17,C  10,C   8,C   1)    -59.10 -0.000609   -0.34    -59.44   
   221. D(H  16,C  10,C   8,C  11)     54.50  0.000340    0.45     54.95   
   222. D(H  16,C  10,C   8,C   9)    -56.32  0.000641   -0.42    -56.73   
   223. D(H  16,C  10,C   8,C   1)   -178.04 -0.000383   -0.51   -178.55   
   224. D(H  15,C  10,C   8,C  11)    -65.54 -0.000006    0.72    -64.82   
   225. D(H  15,C  10,C   8,C   9)   -176.35  0.000295   -0.15   -176.50   
   226. D(H  15,C  10,C   8,C   1)     61.92 -0.000729   -0.25     61.68   
   227. D(H  20,C  11,C   8,C   9)    -62.36 -0.000782    0.30    -62.06   
   228. D(H  20,C  11,C   8,C   1)     55.01  0.000415    0.23     55.24   
   229. D(H  19,C  11,C   8,C  10)     60.63  0.000169   -0.41     60.23   
   230. D(H  19,C  11,C   8,C   9)    175.01 -0.000648    0.34    175.35   
   231. D(H  19,C  11,C   8,C   1)    -67.62  0.000549    0.27    -67.35   
   232. D(H  18,C  11,C   8,C   9)     55.33 -0.000610    0.38     55.71   
   233. D(H  18,C  11,C   8,C   1)    172.70  0.000587    0.31    173.01   
   234. D(H  20,C  11,C   8,C  10)   -176.74  0.000035   -0.45   -177.19   
   235. D(H  18,C  11,C   8,C  10)    -59.05  0.000207   -0.37    -59.42   
   236. D(C  23,C  21,C   2,C   4)    149.61  0.007155   -4.48    145.13   
   237. D(C  22,C  21,C   2,C   4)     37.24  0.004760   -4.71     32.54   
   238. D(C  23,C  21,C   2,C   3)    -23.10  0.005176   -3.58    -26.68   
   239. D(C  22,C  21,C   2,C   3)   -135.47  0.002780   -3.80   -139.27   
   240. D(C  24,C  21,C   2,C   4)    -85.00  0.005018   -5.03    -90.03   
   241. D(C  24,C  21,C   2,C   3)    102.29  0.003039   -4.12     98.16   
   242. D(H  27,C  22,C  21,C  23)     52.02  0.000113    0.39     52.41   
   243. D(H  27,C  22,C  21,C   2)    170.22 -0.000795    0.18    170.39   
   244. D(H  27,C  22,C  21,C  24)    -63.46  0.000040    0.27    -63.18   
   245. D(H  26,C  22,C  21,C  24)    178.62  0.000347    0.12    178.74   
   246. D(H  26,C  22,C  21,C  23)    -65.90  0.000420    0.23    -65.67   
   247. D(H  26,C  22,C  21,C   2)     52.29 -0.000488    0.03     52.32   
   248. D(H  25,C  22,C  21,C  24)     56.13 -0.000010    0.29     56.42   
   249. D(H  25,C  22,C  21,C  23)    171.61  0.000063    0.40    172.01   
   250. D(H  25,C  22,C  21,C   2)    -70.20 -0.000845    0.19    -70.01   
   251. D(H  30,C  23,C  21,C  24)    178.61  0.000596    0.23    178.84   
   252. D(H  30,C  23,C  21,C  22)     64.29  0.001725   -0.40     63.90   
   253. D(H  30,C  23,C  21,C   2)    -53.01 -0.001028   -0.13    -53.14   
   254. D(H  29,C  23,C  21,C  24)     60.64 -0.000212    0.22     60.87   
   255. D(H  29,C  23,C  21,C   2)   -170.98 -0.001836   -0.14   -171.12   
   256. D(H  28,C  23,C  21,C  24)    -58.90  0.000229    0.15    -58.75   
   257. D(H  28,C  23,C  21,C  22)   -173.21  0.001358   -0.48   -173.69   
   258. D(H  29,C  23,C  21,C  22)    -53.67  0.000917   -0.41    -54.08   
   259. D(H  28,C  23,C  21,C   2)     69.48 -0.001395   -0.22     69.27   
   260. D(H  33,C  24,C  21,C  23)   -166.46 -0.001680   -0.47   -166.93   
   261. D(H  33,C  24,C  21,C   2)     67.30  0.001729    0.08     67.37   
   262. D(H  32,C  24,C  21,C  23)     71.93 -0.001408   -0.58     71.36   
   263. D(H  32,C  24,C  21,C  22)   -177.62  0.000007    0.07   -177.55   
   264. D(H  32,C  24,C  21,C   2)    -54.31  0.002000   -0.03    -54.34   
   265. D(H  31,C  24,C  21,C  23)    -48.45 -0.001684   -0.44    -48.90   
   266. D(H  33,C  24,C  21,C  22)    -56.02 -0.000265    0.18    -55.84   
   267. D(H  31,C  24,C  21,C  22)     61.99 -0.000269    0.21     62.20   
   268. D(H  31,C  24,C  21,C   2)   -174.69  0.001724    0.10   -174.59   
   269. D(C  37,C  34,C   3,C   6)    -78.48  0.005172   -4.42    -82.89   
   270. D(C  37,C  34,C   3,C   2)    104.31  0.002680   -3.38    100.93   
   271. D(C  36,C  34,C   3,C   6)    154.07  0.007412   -3.88    150.19   
   272. D(C  36,C  34,C   3,C   2)    -23.14  0.004920   -2.84    -25.98   
   273. D(C  35,C  34,C   3,C   6)     40.66  0.005169   -3.97     36.68   
   274. D(C  35,C  34,C   3,C   2)   -136.55  0.002677   -2.94   -139.49   
   275. D(H  40,C  35,C  34,C  36)     51.90 -0.000028    0.34     52.23   
   276. D(H  40,C  35,C  34,C   3)    171.83 -0.000945   -0.10    171.72   
   277. D(H  39,C  35,C  34,C  37)    177.13  0.000531   -0.01    177.12   
   278. D(H  39,C  35,C  34,C  36)    -66.24  0.000326    0.23    -66.01   
   279. D(H  39,C  35,C  34,C   3)     53.69 -0.000591   -0.21     53.48   
   280. D(H  38,C  35,C  34,C  37)     55.16  0.000278   -0.01     55.14   
   281. D(H  38,C  35,C  34,C  36)    171.79  0.000073    0.22    172.01   
   282. D(H  40,C  35,C  34,C  37)    -64.73  0.000177    0.10    -64.63   
   283. D(H  38,C  35,C  34,C   3)    -68.28 -0.000844   -0.22    -68.50   
   284. D(H  43,C  36,C  34,C  37)    177.94  0.000544    0.29    178.23   
   285. D(H  43,C  36,C  34,C  35)     64.21  0.001995   -0.34     63.87   
   286. D(H  43,C  36,C  34,C   3)    -53.01 -0.001315   -0.16    -53.17   
   287. D(H  42,C  36,C  34,C  37)     60.23 -0.000240    0.27     60.50   
   288. D(H  42,C  36,C  34,C  35)    -53.50  0.001210   -0.36    -53.86   
   289. D(H  42,C  36,C  34,C   3)   -170.72 -0.002100   -0.18   -170.90   
   290. D(H  41,C  36,C  34,C  37)    -59.27  0.000144    0.22    -59.06   
   291. D(H  41,C  36,C  34,C  35)   -173.00  0.001595   -0.42   -173.42   
   292. D(H  41,C  36,C  34,C   3)     69.78 -0.001715   -0.24     69.54   
   293. D(H  46,C  37,C  34,C  36)   -173.11 -0.001334   -0.57   -173.69   
   294. D(H  46,C  37,C  34,C  35)    -62.02 -0.000598    0.05    -61.97   
   295. D(H  46,C  37,C  34,C   3)     58.36  0.002218    0.17     58.53   
   296. D(H  45,C  37,C  34,C  36)     66.05 -0.001258   -0.64     65.40   
   297. D(H  45,C  37,C  34,C  35)    177.14 -0.000522   -0.03    177.11   
   298. D(H  45,C  37,C  34,C   3)    -62.47  0.002295    0.09    -62.38   
   299. D(H  44,C  37,C  34,C  36)    -54.14 -0.001597   -0.44    -54.58   
   300. D(H  44,C  37,C  34,C  35)     56.95 -0.000861    0.18     57.14   
   301. D(H  44,C  37,C  34,C   3)    177.34  0.001956    0.30    177.64   
   302. D(C  48,C  47,C   0,C   6)     81.64 -0.002228    2.37     84.01   
   303. D(C  48,C  47,C   0,C   1)   -101.30 -0.001023    2.02    -99.28   
   304. D(C  50,C  47,C   0,C   6)    -37.56 -0.002603    1.95    -35.61   
   305. D(C  50,C  47,C   0,C   1)    139.50 -0.001397    1.59    141.10   
   306. D(C  49,C  47,C   0,C   6)   -150.72 -0.002595    1.49   -149.23   
   307. D(C  49,C  47,C   0,C   1)     26.34 -0.001389    1.14     27.48   
   308. D(H  53,C  48,C  47,C  50)    -56.59  0.001091   -0.26    -56.85   
   309. D(H  53,C  48,C  47,C  49)     54.27 -0.000028    0.66     54.94   
   310. D(H  53,C  48,C  47,C   0)   -177.30 -0.000779   -0.46   -177.76   
   311. D(H  52,C  48,C  47,C  50)   -176.90  0.000881   -0.09   -176.99   
   312. D(H  52,C  48,C  47,C  49)    -66.03 -0.000238    0.83    -65.20   
   313. D(H  52,C  48,C  47,C   0)     62.39 -0.000989   -0.29     62.10   
   314. D(H  51,C  48,C  47,C  50)     62.28  0.000930   -0.14     62.15   
   315. D(H  51,C  48,C  47,C  49)    173.15 -0.000189    0.79    173.93   
   316. D(H  51,C  48,C  47,C   0)    -58.43 -0.000940   -0.33    -58.76   
   317. D(H  56,C  49,C  47,C  50)    174.79 -0.000987    0.36    175.15   
   318. D(H  56,C  49,C  47,C  48)     61.15  0.000008   -0.35     60.80   
   319. D(H  56,C  49,C  47,C   0)    -67.79  0.000728    0.41    -67.38   
   320. D(H  55,C  49,C  47,C  50)     54.98 -0.000840    0.33     55.31   
   321. D(H  55,C  49,C  47,C  48)    -58.66  0.000154   -0.38    -59.04   
   322. D(H  55,C  49,C  47,C   0)    172.40  0.000874    0.38    172.78   
   323. D(H  54,C  49,C  47,C  50)    -62.70 -0.000976    0.24    -62.46   
   324. D(H  54,C  49,C  47,C  48)   -176.34  0.000018   -0.47   -176.80   
   325. D(H  54,C  49,C  47,C   0)     54.72  0.000738    0.29     55.01   
   326. D(H  59,C  50,C  47,C  49)   -170.99  0.000199   -0.20   -171.19   
   327. D(H  59,C  50,C  47,C  48)    -54.12 -0.000072    0.04    -54.08   
   328. D(H  59,C  50,C  47,C   0)     69.27  0.000245    0.23     69.51   
   329. D(H  58,C  50,C  47,C  49)     66.99 -0.000029   -0.20     66.79   
   330. D(H  58,C  50,C  47,C  48)   -176.15 -0.000299    0.05   -176.10   
   331. D(H  58,C  50,C  47,C   0)    -52.75  0.000017    0.24    -52.52   
   332. D(H  57,C  50,C  47,C  49)    -51.07  0.000291   -0.32    -51.39   
   333. D(H  57,C  50,C  47,C  48)     65.80  0.000021   -0.08     65.72   
   334. D(H  57,C  50,C  47,C   0)   -170.80  0.000337    0.11   -170.69   
    ----------------------------------------------------------------------------

         *************************************************************
         *                GEOMETRY OPTIMIZATION CYCLE   4            *
         *************************************************************
---------------------------------
CARTESIAN COORDINATES (ANGSTROEM)
---------------------------------
  C     -1.304399    0.704618   -0.085873
  C     -1.296110   -0.679710    0.086530
  C      1.299508   -0.672547    0.095873
  C      1.306567    0.716701   -0.070562
  C      0.005029   -1.243372    0.377381
  O     -0.050028   -2.414728    1.071215
  C      0.001569    1.310583   -0.452773
  O      0.001102    2.318753   -1.199394
  C     -2.475840   -1.701098   -0.109026
  C     -1.940233   -2.985713   -0.823615
  C     -3.152870   -2.132224    1.215278
  C     -3.536707   -1.170530   -1.107377
  H     -1.379740   -2.725131   -1.730053
  H     -1.303594   -3.598418   -0.186961
  H     -2.797928   -3.596131   -1.128129
  H     -3.608345   -1.289982    1.745126
  H     -3.945304   -2.861606    1.001037
  H     -2.429784   -2.603872    1.884694
  H     -4.262729   -1.969022   -1.298944
  H     -4.100573   -0.306239   -0.765206
  H     -3.067352   -0.911198   -2.063894
  C      2.480456   -1.689815   -0.156081
  C      1.925041   -2.981744   -0.842894
  C      3.468813   -1.141676   -1.218433
  C      3.269982   -2.108850    1.112982
  H      1.302035   -3.605285   -0.199898
  H      1.340554   -2.724894   -1.733963
  H      2.774528   -3.594836   -1.163241
  H      4.056070   -0.286808   -0.895095
  H      4.177080   -1.936170   -1.479207
  H      2.930552   -0.859634   -2.130349
  H      4.121831   -2.735113    0.820716
  H      3.652868   -1.249712    1.669955
  H      2.677881   -2.711722    1.815867
  C      2.468805    1.736260    0.165853
  C      1.886130    3.019431    0.842155
  C      3.498108    1.227099    1.208991
  C      3.182698    2.186719   -1.133977
  H      1.238185    3.584458    0.174314
  H      1.320200    2.766002    1.747446
  H      2.719812    3.665765    1.139995
  H      4.110111    0.387471    0.885401
  H      4.186622    2.046288    1.446864
  H      2.992813    0.938571    2.138880
  H      3.953635    2.929861   -0.889671
  H      3.670519    1.359685   -1.658044
  H      2.461079    2.645181   -1.813641
  C     -2.478754    1.716686    0.120157
  C     -3.188040    2.122463   -1.196724
  C     -3.503586    1.212302    1.170127
  C     -1.926020    3.027743    0.767382
  H     -2.465633    2.573930   -1.881140
  H     -3.658582    1.275885   -1.704232
  H     -3.971139    2.861598   -0.980116
  H     -2.999437    0.981492    2.116703
  H     -4.226148    2.013318    1.365531
  H     -4.075696    0.334795    0.875676
  H     -2.775637    3.656259    1.057966
  H     -1.348624    2.807558    1.674026
  H     -1.297138    3.597551    0.085549
  H      0.827889   -2.638147    1.420249

----------------------------
CARTESIAN COORDINATES (A.U.)
----------------------------
  NO LB      ZA    FRAG     MASS         X           Y           Z
   0 C     6.0000    0    12.011   -2.464957    1.331536   -0.162277
   1 C     6.0000    0    12.011   -2.449293   -1.284466    0.163517
   2 C     6.0000    0    12.011    2.455714   -1.270930    0.181174
   3 C     6.0000    0    12.011    2.469053    1.354369   -0.133343
   4 C     6.0000    0    12.011    0.009504   -2.349633    0.713146
   5 O     8.0000    0    15.999   -0.094539   -4.563174    2.024304
   6 C     6.0000    0    12.011    0.002964    2.476643   -0.855616
   7 O     8.0000    0    15.999    0.002082    4.381807   -2.266527
   8 C     6.0000    0    12.011   -4.678660   -3.214610   -0.206029
   9 C     6.0000    0    12.011   -3.666509   -5.642179   -1.556406
  10 C     6.0000    0    12.011   -5.958060   -4.029319    2.296543
  11 C     6.0000    0    12.011   -6.683408   -2.211981   -2.092639
  12 H     1.0000    0     1.008   -2.607331   -5.149752   -3.269327
  13 H     1.0000    0     1.008   -2.463436   -6.800024   -0.353305
  14 H     1.0000    0     1.008   -5.287318   -6.795703   -2.131855
  15 H     1.0000    0     1.008   -6.818784   -2.437713    3.297811
  16 H     1.0000    0     1.008   -7.455543   -5.407651    1.891686
  17 H     1.0000    0     1.008   -4.591626   -4.920605    3.561556
  18 H     1.0000    0     1.008   -8.055390   -3.720912   -2.454648
  19 H     1.0000    0     1.008   -7.748960   -0.578707   -1.446031
  20 H     1.0000    0     1.008   -5.796455   -1.721915   -3.900195
  21 C     6.0000    0    12.011    4.687383   -3.193288   -0.294950
  22 C     6.0000    0    12.011    3.637800   -5.634680   -1.592839
  23 C     6.0000    0    12.011    6.555106   -2.157455   -2.302504
  24 C     6.0000    0    12.011    6.179370   -3.985149    2.103230
  25 H     1.0000    0     1.008    2.460490   -6.813001   -0.377753
  26 H     1.0000    0     1.008    2.533280   -5.149304   -3.276715
  27 H     1.0000    0     1.008    5.243098   -6.793256   -2.198207
  28 H     1.0000    0     1.008    7.664862   -0.541988   -1.691484
  29 H     1.0000    0     1.008    7.893538   -3.658830   -2.795297
  30 H     1.0000    0     1.008    5.537940   -1.624473   -4.025776
  31 H     1.0000    0     1.008    7.789132   -5.168615    1.550928
  32 H     1.0000    0     1.008    6.902919   -2.361614    3.155758
  33 H     1.0000    0     1.008    5.060461   -5.124412    3.431492
  34 C     6.0000    0    12.011    4.665366    3.281055    0.313418
  35 C     6.0000    0    12.011    3.564270    5.705897    1.591442
  36 C     6.0000    0    12.011    6.610467    2.318880    2.284662
  37 C     6.0000    0    12.011    6.014427    4.132301   -2.142905
  38 H     1.0000    0     1.008    2.339831    6.773644    0.329406
  39 H     1.0000    0     1.008    2.494816    5.226987    3.302195
  40 H     1.0000    0     1.008    5.139700    6.927292    2.154278
  41 H     1.0000    0     1.008    7.766984    0.732214    1.673165
  42 H     1.0000    0     1.008    7.911568    3.866923    2.734177
  43 H     1.0000    0     1.008    5.655598    1.773642    4.041898
  44 H     1.0000    0     1.008    7.471287    5.536635   -1.681235
  45 H     1.0000    0     1.008    6.936276    2.569432   -3.133248
  46 H     1.0000    0     1.008    4.650766    4.998668   -3.427286
  47 C     6.0000    0    12.011   -4.684167    3.244067    0.227064
  48 C     6.0000    0    12.011   -6.024523    4.010873   -2.261480
  49 C     6.0000    0    12.011   -6.620817    2.290918    2.211220
  50 C     6.0000    0    12.011   -3.639650    5.721605    1.450141
  51 H     1.0000    0     1.008   -4.659370    4.864023   -3.554840
  52 H     1.0000    0     1.008   -6.913719    2.411074   -3.220532
  53 H     1.0000    0     1.008   -7.504366    5.407637   -1.852150
  54 H     1.0000    0     1.008   -5.668114    1.854751    3.999989
  55 H     1.0000    0     1.008   -7.986263    3.804620    2.580479
  56 H     1.0000    0     1.008   -7.701950    0.632672    1.654788
  57 H     1.0000    0     1.008   -5.245193    6.909329    1.999266
  58 H     1.0000    0     1.008   -2.548531    5.305516    3.163450
  59 H     1.0000    0     1.008   -2.451236    6.798386    0.161663
  60 H     1.0000    0     1.008    1.564484   -4.985375    2.683882

--------------------------------
INTERNAL COORDINATES (ANGSTROEM)
--------------------------------
 C      0   0   0     0.000000000000     0.00000000     0.00000000
 C      1   0   0     1.395047054868     0.00000000     0.00000000
 C      2   1   0     2.595644638876    90.20901284     0.00000000
 C      3   2   1     1.399200646361    90.42151318     0.26495680
 C      3   2   1     1.442484820218    26.13285534   160.32784376
 O      5   3   2     1.362538213027   118.41384632   184.40887742
 C      4   3   2     1.483846498948   115.06123637   346.93969510
 O      7   4   3     1.254531827102   118.37619053   213.13814443
 C      2   1   3     1.572653587410   128.65677984   194.89326280
 C      9   2   1     1.564527738704   109.46642725   138.59053877
 C      9   2   1     1.548553372746   113.73095594   259.68806982
 C      9   2   1     1.550369749779   111.78446400    25.39706856
 H     10   9   2     1.097126182765   110.93049544   308.96746013
 H     10   9   2     1.089056650251   113.26992581    71.31509689
 H     10   9   2     1.095892855637   108.44117358   190.99792318
 H     11   9   2     1.094334705317   112.44255095    61.67371486
 H     11   9   2     1.098111620696   109.48579914   181.44586356
 H     11   9   2     1.092439148669   110.78425344   300.55763658
 H     12   9   2     1.096081331273   108.45033838   173.00647239
 H     12   9   2     1.087209217932   115.10470271   292.65137584
 H     12   9   2     1.096573116239   110.47209636    55.23839290
 C      3   2   1     1.578908989865   138.20998232   201.19059888
 C     22   3   2     1.565017417782   109.66052397    13.73792608
 C     22   3   2     1.551095440422   110.98999709   126.33286842
 C     22   3   2     1.552243623409   115.08103124   251.17363535
 H     23  22   3     1.091046208787   114.56962523   289.99274841
 H     23  22   3     1.096175127458   110.64293305    52.31889699
 H     23  22   3     1.095505869372   108.36815026   170.39482764
 H     24  22   3     1.086378419410   114.75127670    69.26851213
 H     24  22   3     1.095840543796   108.57903460   188.88094024
 H     24  22   3     1.095839468695   110.36025146   306.85800068
 H     25  22   3     1.096937776374   109.34663749   185.40984945
 H     25  22   3     1.093132763890   112.49205920   305.66166629
 H     25  22   3     1.099129814537   113.38426852    67.37377129
 C      4   3   2     1.564029876056   129.27263638   163.12378958
 C     35   4   3     1.563145065041   108.87605763   220.51091838
 C     35   4   3     1.551401155295   112.37819949   334.01771176
 C     35   4   3     1.549875659582   113.88963278   100.93781169
 H     36  35   4     1.088622854393   112.48918813   291.50089587
 H     36  35   4     1.097294689761   111.07613729    53.47865239
 H     36  35   4     1.096121521280   108.54769779   171.72492748
 H     37  35   4     1.088224283967   115.23983488    69.54228621
 H     37  35   4     1.096223133279   108.50319583   189.10453277
 H     37  35   4     1.096934610277   110.52983984   306.83428534
 H     38  35   4     1.098312093479   109.47659582   177.64269678
 H     38  35   4     1.093893014323   112.79674146   297.62146613
 H     38  35   4     1.092183284148   109.85078563    58.53301838
 C      1   2   3     1.563918451950   129.07553916   195.97287879
 C     48   1   2     1.549811876159   113.65035388   260.71999434
 C     48   1   2     1.551489569033   112.01081400    27.47590386
 C     48   1   2     1.563101183385   109.37841637   141.09379024
 H     49  48   1     1.092758732454   109.74320556   301.23513491
 H     49  48   1     1.093466052392   112.86769840    62.10112545
 H     49  48   1     1.098400793752   109.56691576   182.23575678
 H     50  48   1     1.097016656695   110.41265729    55.00726470
 H     50  48   1     1.096315025576   108.56898588   172.77412652
 H     50  48   1     1.088131288795   115.23531399   292.61595179
 H     51  48   1     1.096047515988   108.45996893   189.30588510
 H     51  48   1     1.097210258846   111.09502512   307.48328186
 H     51  48   1     1.088609215918   112.57945245    69.50453186
 H      6   5   3     0.970813758109   110.14412638     9.60348853

---------------------------
INTERNAL COORDINATES (A.U.)
---------------------------
 C      0   0   0     0.000000000000     0.00000000     0.00000000
 C      1   0   0     2.636256877634     0.00000000     0.00000000
 C      2   1   0     4.905057508457    90.20901284     0.00000000
 C      3   2   1     2.644106028028    90.42151318     0.26495680
 C      3   2   1     2.725901262551    26.13285534   160.32784376
 O      5   3   2     2.574824069624   118.41384632   184.40887742
 C      4   3   2     2.804063507790   115.06123637   346.93969510
 O      7   4   3     2.370721579510   118.37619053   213.13814443
 C      2   1   3     2.971884583733   128.65677984   194.89326280
 C      9   2   1     2.956528955073   109.46642725   138.59053877
 C      9   2   1     2.926341778251   113.73095594   259.68806982
 C      9   2   1     2.929774233399   111.78446400    25.39706856
 H     10   9   2     2.073268019781   110.93049544   308.96746013
 H     10   9   2     2.058018813301   113.26992581    71.31509689
 H     10   9   2     2.070937369276   108.44117358   190.99792318
 H     11   9   2     2.067992891894   112.44255095    61.67371486
 H     11   9   2     2.075130227591   109.48579914   181.44586356
 H     11   9   2     2.064410808959   110.78425344   300.55763658
 H     12   9   2     2.071293536610   108.45033838   173.00647239
 H     12   9   2     2.054527672167   115.10470271   292.65137584
 H     12   9   2     2.072222875513   110.47209636    55.23839290
 C      3   2   1     2.983705581231   138.20998232   201.19059888
 C     22   3   2     2.957454314424   109.66052397    13.73792608
 C     22   3   2     2.931145589972   110.98999709   126.33286842
 C     22   3   2     2.933315341368   115.08103124   251.17363535
 H     23  22   3     2.061778534061   114.56962523   289.99274841
 H     23  22   3     2.071470785713   110.64293305    52.31889699
 H     23  22   3     2.070206071216   108.36815026   170.39482764
 H     24  22   3     2.052957690487   114.75127670    69.26851213
 H     24  22   3     2.070838514222   108.57903460   188.88094024
 H     24  22   3     2.070836482575   110.36025146   306.85800068
 H     25  22   3     2.072911983299   109.34663749   185.40984945
 H     25  22   3     2.065721551769   112.49205920   305.66166629
 H     25  22   3     2.077054335103   113.38426852    67.37377129
 C      4   3   2     2.955588131016   129.27263638   163.12378958
 C     35   4   3     2.953916080518   108.87605763   220.51091838
 C     35   4   3     2.931723307356   112.37819949   334.01771176
 C     35   4   3     2.928840538240   113.88963278   100.93781169
 H     36  35   4     2.057199057931   112.48918813   291.50089587
 H     36  35   4     2.073586451854   111.07613729    53.47865239
 H     36  35   4     2.071369484717   108.54769779   171.72492748
 H     37  35   4     2.056445868979   115.23983488    69.54228621
 H     37  35   4     2.071561503566   108.50319583   189.10453277
 H     37  35   4     2.072906000244   110.52983984   306.83428534
 H     38  35   4     2.075509066249   109.47659582   177.64269678
 H     38  35   4     2.067158216880   112.79674146   297.62146613
 H     38  35   4     2.063927295086   109.85078563    58.53301838
 C      1   2   3     2.955377569971   129.07553916   195.97287879
 C     48   1   2     2.928720005040   113.65035388   260.71999434
 C     48   1   2     2.931890385108   112.01081400    27.47590386
 C     48   1   2     2.953833156206   109.37841637   141.09379024
 H     49  48   1     2.065014734790   109.74320556   301.23513491
 H     49  48   1     2.066351375762   112.86769840    62.10112545
 H     49  48   1     2.075676685473   109.56691576   182.23575678
 H     50  48   1     2.073061045504   110.41265729    55.00726470
 H     50  48   1     2.071735154842   108.56898588   172.77412652
 H     50  48   1     2.056270133573   115.23531399   292.61595179
 H     51  48   1     2.071229634983   108.45996893   189.30588510
 H     51  48   1     2.073426900547   111.09502512   307.48328186
 H     51  48   1     2.057173284948   112.57945245    69.50453186
 H      6   5   3     1.834572129869   110.14412638     9.60348853


           ************************************************************
           *        Program running with 8 parallel MPI-processes     *
           *              working on a common directory               *
           ************************************************************
------------------------------------------------------------------------------
                   ___                                                        
                  /   \      - P O W E R E D   B Y -                         
                 /     \                                                     
                 |  |  |   _    _      __       _____    __    __             
                 |  |  |  | |  | |    /  \     |  _  \  |  |  /  |          
                  \  \/   | |  | |   /    \    | | | |  |  | /  /          
                 / \  \   | |__| |  /  /\  \   | |_| |  |  |/  /          
                |  |  |   |  __  | /  /__\  \  |    /   |      \           
                |  |  |   | |  | | |   __   |  |    \   |  |\   \          
                \     /   | |  | | |  |  |  |  | |\  \  |  | \   \       
                 \___/    |_|  |_| |__|  |__|  |_| \__\ |__|  \__/        
                                                                              
                      - O R C A' S   B I G   F R I E N D -                    
                                      &                                       
                       - I N T E G R A L  F E E D E R -                       
                                                                              
 v1 FN, 2020, v2 2021                                                         
------------------------------------------------------------------------------


Reading SHARK input file Q6_1e_1H_B3LYP_631Gd_opt.SHARKINP.tmp ... ok
----------------------
SHARK INTEGRAL PACKAGE
----------------------

Number of atoms                             ...     61
Number of basis functions                   ...    410
Number of shells                            ...    218
Maximum angular momentum                    ...      2
Integral batch strategy                     ... SHARK/LIBINT Hybrid
RI-J (if used) integral strategy            ... SPLIT-RIJ (Revised 2003 algorithm where possible)
Printlevel                                  ...      1
Contraction scheme used                     ... SEGMENTED contraction
Coulomb Range Separation                    ... NOT USED
Exchange Range Separation                   ... NOT USED
Finite Nucleus Model                        ... NOT USED
Auxiliary Coulomb fitting basis             ... AVAILABLE
   # of basis functions in Aux-J            ...   1583
   # of shells in Aux-J                     ...    545
   Maximum angular momentum in Aux-J        ...      4
Auxiliary J/K fitting basis                 ... NOT available
Auxiliary Correlation fitting basis         ... NOT available
Auxiliary 'external' fitting basis          ... NOT available
Integral threshold                          ...     2.500000e-11
Primitive cut-off                           ...     2.500000e-12
Primitive pair pre-selection threshold      ...     2.500000e-12

Calculating pre-screening integrals         ... done (  0.1 sec) Dimension = 218
Organizing shell pair data                  ... done (  0.2 sec)
Shell pair information
Total number of shell pairs                 ...     23871
Shell pairs after pre-screening             ...     18422
Total number of primitive shell pairs       ...    129901
Primitive shell pairs kept                  ...     54279
          la=0 lb=0:   7803 shell pairs
          la=1 lb=0:   5910 shell pairs
          la=1 lb=1:   1101 shell pairs
          la=2 lb=0:   2438 shell pairs
          la=2 lb=1:    982 shell pairs
          la=2 lb=2:    188 shell pairs

Calculating one electron integrals          ... done (  0.1 sec)
Calculating RI/J V-Matrix + Cholesky decomp.... done (  0.2 sec)
Calculating Nuclear repulsion               ... done (  0.0 sec) ENN=   2397.640267349199 Eh

SHARK setup successfully completed in   0.9 seconds

Maximum memory used throughout the entire GTOINT-calculation: 32.7 MB
[1717920930.852468] [eu-a2p-405:9967 :0]          mpool.c:38   UCX  WARN  object 0x43dbf40 was not returned to mpool ucp_requests
[1717920930.852499] [eu-a2p-405:9967 :0]          mpool.c:38   UCX  WARN  object 0x43dc100 was not returned to mpool ucp_requests
[1717920930.852505] [eu-a2p-405:9967 :0]          mpool.c:38   UCX  WARN  object 0x43dc2c0 was not returned to mpool ucp_requests
[1717920930.852509] [eu-a2p-405:9967 :0]          mpool.c:38   UCX  WARN  object 0x43dc480 was not returned to mpool ucp_requests
[1717920930.852514] [eu-a2p-405:9967 :0]          mpool.c:38   UCX  WARN  object 0x43dc640 was not returned to mpool ucp_requests
[1717920930.852518] [eu-a2p-405:9967 :0]          mpool.c:38   UCX  WARN  object 0x43dc800 was not returned to mpool ucp_requests
[1717920930.852522] [eu-a2p-405:9967 :0]          mpool.c:38   UCX  WARN  object 0x43dc9c0 was not returned to mpool ucp_requests
[1717920930.852526] [eu-a2p-405:9967 :0]          mpool.c:38   UCX  WARN  object 0x43dcb80 was not returned to mpool ucp_requests
[1717920930.852531] [eu-a2p-405:9967 :0]          mpool.c:38   UCX  WARN  object 0x43dcd40 was not returned to mpool ucp_requests
[1717920930.855687] [eu-a2p-405:9970 :0]          mpool.c:38   UCX  WARN  object 0x3c4ea00 was not returned to mpool ucp_requests
[1717920930.855713] [eu-a2p-405:9970 :0]          mpool.c:38   UCX  WARN  object 0x3c4ebc0 was not returned to mpool ucp_requests
[1717920930.855721] [eu-a2p-405:9970 :0]          mpool.c:38   UCX  WARN  object 0x3c4ed80 was not returned to mpool ucp_requests
[1717920930.855726] [eu-a2p-405:9970 :0]          mpool.c:38   UCX  WARN  object 0x3c4ef40 was not returned to mpool ucp_requests
[1717920930.855732] [eu-a2p-405:9970 :0]          mpool.c:38   UCX  WARN  object 0x3c4f100 was not returned to mpool ucp_requests
[1717920930.855737] [eu-a2p-405:9970 :0]          mpool.c:38   UCX  WARN  object 0x3c4f2c0 was not returned to mpool ucp_requests
[1717920930.855742] [eu-a2p-405:9970 :0]          mpool.c:38   UCX  WARN  object 0x3c4f480 was not returned to mpool ucp_requests
[1717920930.855748] [eu-a2p-405:9970 :0]          mpool.c:38   UCX  WARN  object 0x3c4f640 was not returned to mpool ucp_requests
[1717920930.855753] [eu-a2p-405:9970 :0]          mpool.c:38   UCX  WARN  object 0x3c4f800 was not returned to mpool ucp_requests
[1717920930.855758] [eu-a2p-405:9970 :0]          mpool.c:38   UCX  WARN  object 0x3c4f9c0 was not returned to mpool ucp_requests
[1717920930.855764] [eu-a2p-405:9970 :0]          mpool.c:38   UCX  WARN  object 0x3c4fb80 was not returned to mpool ucp_requests
[1717920930.855769] [eu-a2p-405:9970 :0]          mpool.c:38   UCX  WARN  object 0x3c4fd40 was not returned to mpool ucp_requests
[1717920930.886470] [eu-a2p-405:9969 :0]          mpool.c:38   UCX  WARN  object 0x45e6680 was not returned to mpool ucp_requests
[1717920930.886501] [eu-a2p-405:9969 :0]          mpool.c:38   UCX  WARN  object 0x45e6840 was not returned to mpool ucp_requests
[1717920930.886508] [eu-a2p-405:9969 :0]          mpool.c:38   UCX  WARN  object 0x45e6a00 was not returned to mpool ucp_requests
[1717920930.886513] [eu-a2p-405:9969 :0]          mpool.c:38   UCX  WARN  object 0x45e6bc0 was not returned to mpool ucp_requests
[1717920930.886517] [eu-a2p-405:9969 :0]          mpool.c:38   UCX  WARN  object 0x45e6d80 was not returned to mpool ucp_requests
[1717920930.886522] [eu-a2p-405:9969 :0]          mpool.c:38   UCX  WARN  object 0x45e6f40 was not returned to mpool ucp_requests
[1717920930.886527] [eu-a2p-405:9969 :0]          mpool.c:38   UCX  WARN  object 0x45e7100 was not returned to mpool ucp_requests
[1717920930.886531] [eu-a2p-405:9969 :0]          mpool.c:38   UCX  WARN  object 0x45e72c0 was not returned to mpool ucp_requests
[1717920930.886537] [eu-a2p-405:9969 :0]          mpool.c:38   UCX  WARN  object 0x45e7480 was not returned to mpool ucp_requests
[1717920930.886542] [eu-a2p-405:9969 :0]          mpool.c:38   UCX  WARN  object 0x45e7640 was not returned to mpool ucp_requests
[1717920930.886546] [eu-a2p-405:9969 :0]          mpool.c:38   UCX  WARN  object 0x45e7800 was not returned to mpool ucp_requests
[1717920930.886551] [eu-a2p-405:9969 :0]          mpool.c:38   UCX  WARN  object 0x45e79c0 was not returned to mpool ucp_requests
[1717920930.886556] [eu-a2p-405:9969 :0]          mpool.c:38   UCX  WARN  object 0x45e7b80 was not returned to mpool ucp_requests
[1717920930.886560] [eu-a2p-405:9969 :0]          mpool.c:38   UCX  WARN  object 0x45e7d40 was not returned to mpool ucp_requests
[1717920930.898467] [eu-a2p-405:9971 :0]          mpool.c:38   UCX  WARN  object 0x2992a00 was not returned to mpool ucp_requests
[1717920930.898509] [eu-a2p-405:9971 :0]          mpool.c:38   UCX  WARN  object 0x2992bc0 was not returned to mpool ucp_requests
[1717920930.898516] [eu-a2p-405:9971 :0]          mpool.c:38   UCX  WARN  object 0x2992d80 was not returned to mpool ucp_requests
[1717920930.898522] [eu-a2p-405:9971 :0]          mpool.c:38   UCX  WARN  object 0x2992f40 was not returned to mpool ucp_requests
[1717920930.898527] [eu-a2p-405:9971 :0]          mpool.c:38   UCX  WARN  object 0x2993100 was not returned to mpool ucp_requests
[1717920930.898532] [eu-a2p-405:9971 :0]          mpool.c:38   UCX  WARN  object 0x29932c0 was not returned to mpool ucp_requests
[1717920930.898537] [eu-a2p-405:9971 :0]          mpool.c:38   UCX  WARN  object 0x2993480 was not returned to mpool ucp_requests
[1717920930.898543] [eu-a2p-405:9971 :0]          mpool.c:38   UCX  WARN  object 0x2993640 was not returned to mpool ucp_requests
[1717920930.898548] [eu-a2p-405:9971 :0]          mpool.c:38   UCX  WARN  object 0x2993800 was not returned to mpool ucp_requests
[1717920930.898553] [eu-a2p-405:9971 :0]          mpool.c:38   UCX  WARN  object 0x29939c0 was not returned to mpool ucp_requests
[1717920930.898558] [eu-a2p-405:9971 :0]          mpool.c:38   UCX  WARN  object 0x2993b80 was not returned to mpool ucp_requests
[1717920930.898563] [eu-a2p-405:9971 :0]          mpool.c:38   UCX  WARN  object 0x2993d40 was not returned to mpool ucp_requests
[1717920930.899640] [eu-a2p-405:9972 :0]          mpool.c:38   UCX  WARN  object 0x3410a00 was not returned to mpool ucp_requests
[1717920930.899667] [eu-a2p-405:9972 :0]          mpool.c:38   UCX  WARN  object 0x3410bc0 was not returned to mpool ucp_requests
[1717920930.899673] [eu-a2p-405:9972 :0]          mpool.c:38   UCX  WARN  object 0x3410d80 was not returned to mpool ucp_requests
[1717920930.899678] [eu-a2p-405:9972 :0]          mpool.c:38   UCX  WARN  object 0x3410f40 was not returned to mpool ucp_requests
[1717920930.899682] [eu-a2p-405:9972 :0]          mpool.c:38   UCX  WARN  object 0x3411100 was not returned to mpool ucp_requests
[1717920930.899686] [eu-a2p-405:9972 :0]          mpool.c:38   UCX  WARN  object 0x34112c0 was not returned to mpool ucp_requests
[1717920930.899690] [eu-a2p-405:9972 :0]          mpool.c:38   UCX  WARN  object 0x3411480 was not returned to mpool ucp_requests
[1717920930.899694] [eu-a2p-405:9972 :0]          mpool.c:38   UCX  WARN  object 0x3411640 was not returned to mpool ucp_requests
[1717920930.899698] [eu-a2p-405:9972 :0]          mpool.c:38   UCX  WARN  object 0x3411800 was not returned to mpool ucp_requests
[1717920930.899703] [eu-a2p-405:9972 :0]          mpool.c:38   UCX  WARN  object 0x34119c0 was not returned to mpool ucp_requests
[1717920930.899707] [eu-a2p-405:9972 :0]          mpool.c:38   UCX  WARN  object 0x3411b80 was not returned to mpool ucp_requests
[1717920930.899711] [eu-a2p-405:9972 :0]          mpool.c:38   UCX  WARN  object 0x3411d40 was not returned to mpool ucp_requests
[1717920930.903234] [eu-a2p-405:9968 :0]          mpool.c:38   UCX  WARN  object 0x3b7e680 was not returned to mpool ucp_requests
[1717920930.903271] [eu-a2p-405:9968 :0]          mpool.c:38   UCX  WARN  object 0x3b7e840 was not returned to mpool ucp_requests
[1717920930.903278] [eu-a2p-405:9968 :0]          mpool.c:38   UCX  WARN  object 0x3b7ea00 was not returned to mpool ucp_requests
[1717920930.903284] [eu-a2p-405:9968 :0]          mpool.c:38   UCX  WARN  object 0x3b7ebc0 was not returned to mpool ucp_requests
[1717920930.903294] [eu-a2p-405:9968 :0]          mpool.c:38   UCX  WARN  object 0x3b7ed80 was not returned to mpool ucp_requests
[1717920930.903299] [eu-a2p-405:9968 :0]          mpool.c:38   UCX  WARN  object 0x3b7ef40 was not returned to mpool ucp_requests
[1717920930.903305] [eu-a2p-405:9968 :0]          mpool.c:38   UCX  WARN  object 0x3b7f100 was not returned to mpool ucp_requests
[1717920930.903310] [eu-a2p-405:9968 :0]          mpool.c:38   UCX  WARN  object 0x3b7f2c0 was not returned to mpool ucp_requests
[1717920930.903316] [eu-a2p-405:9968 :0]          mpool.c:38   UCX  WARN  object 0x3b7f480 was not returned to mpool ucp_requests
[1717920930.903321] [eu-a2p-405:9968 :0]          mpool.c:38   UCX  WARN  object 0x3b7f640 was not returned to mpool ucp_requests
[1717920930.903326] [eu-a2p-405:9968 :0]          mpool.c:38   UCX  WARN  object 0x3b7f800 was not returned to mpool ucp_requests
[1717920930.903332] [eu-a2p-405:9968 :0]          mpool.c:38   UCX  WARN  object 0x3b7f9c0 was not returned to mpool ucp_requests
[1717920930.903337] [eu-a2p-405:9968 :0]          mpool.c:38   UCX  WARN  object 0x3b7fb80 was not returned to mpool ucp_requests
[1717920930.903342] [eu-a2p-405:9968 :0]          mpool.c:38   UCX  WARN  object 0x3b7fd40 was not returned to mpool ucp_requests
[1717920930.904172] [eu-a2p-405:9973 :0]          mpool.c:38   UCX  WARN  object 0x461fa00 was not returned to mpool ucp_requests
[1717920930.904204] [eu-a2p-405:9973 :0]          mpool.c:38   UCX  WARN  object 0x461fbc0 was not returned to mpool ucp_requests
[1717920930.904211] [eu-a2p-405:9973 :0]          mpool.c:38   UCX  WARN  object 0x461fd80 was not returned to mpool ucp_requests
[1717920930.904219] [eu-a2p-405:9973 :0]          mpool.c:38   UCX  WARN  object 0x461ff40 was not returned to mpool ucp_requests
[1717920930.904225] [eu-a2p-405:9973 :0]          mpool.c:38   UCX  WARN  object 0x4620100 was not returned to mpool ucp_requests
[1717920930.904230] [eu-a2p-405:9973 :0]          mpool.c:38   UCX  WARN  object 0x46202c0 was not returned to mpool ucp_requests
[1717920930.904235] [eu-a2p-405:9973 :0]          mpool.c:38   UCX  WARN  object 0x4620480 was not returned to mpool ucp_requests
[1717920930.904241] [eu-a2p-405:9973 :0]          mpool.c:38   UCX  WARN  object 0x4620640 was not returned to mpool ucp_requests
[1717920930.904246] [eu-a2p-405:9973 :0]          mpool.c:38   UCX  WARN  object 0x4620800 was not returned to mpool ucp_requests
[1717920930.904251] [eu-a2p-405:9973 :0]          mpool.c:38   UCX  WARN  object 0x46209c0 was not returned to mpool ucp_requests
[1717920930.904257] [eu-a2p-405:9973 :0]          mpool.c:38   UCX  WARN  object 0x4620b80 was not returned to mpool ucp_requests
[1717920930.904262] [eu-a2p-405:9973 :0]          mpool.c:38   UCX  WARN  object 0x4620d40 was not returned to mpool ucp_requests


           ************************************************************
           *        Program running with 8 parallel MPI-processes     *
           *              working on a common directory               *
           ************************************************************

Diagonalization of the overlap matrix:
Smallest eigenvalue                        ... 8.061e-04
Time for diagonalization                   ...    0.042 sec
Threshold for overlap eigenvalues          ... 1.000e-08
Number of eigenvalues below threshold      ... 0
Time for construction of square roots      ...    0.022 sec
Total time needed                          ...    0.066 sec

-------------------
DFT GRID GENERATION
-------------------

General Integration Accuracy     IntAcc      ... 4.959
Radial Grid Type                 RadialGrid  ... OptM3 with GC (2021)
Angular Grid (max. ang.)         AngularGrid ... 6 (Lebedev-590)
Angular grid pruning method      GridPruning ... 4 (adaptive)
Weight generation scheme         WeightScheme... Becke
Basis function cutoff            BFCut       ... 1.0000e-11
Integration weight cutoff        WCut        ... 1.0000e-14
Angular grids for H and He will be reduced by one unit
Partially contracted basis set               ... off
Rotationally invariant grid construction     ... off

Total number of grid points                  ...   644765
Total number of batches                      ...    10108
Average number of points per batch           ...       63
Average number of grid points per atom       ...    10570
Time for grid setup =    7.951 sec

--------------------
COSX GRID GENERATION
--------------------

GRIDX 1
-------
General Integration Accuracy     IntAcc      ... 4.020
Radial Grid Type                 RadialGrid  ... OptM3 with GC (2021)
Angular Grid (max. ang.)         AngularGrid ... 2 (Lebedev-110)
Angular grid pruning method      GridPruning ... 4 (adaptive)
Weight generation scheme         WeightScheme... Becke
Basis function cutoff            BFCut       ... 1.0000e-11
Integration weight cutoff        WCut        ... 1.0000e-14
Angular grids for H and He will be reduced by one unit
Partially contracted basis set               ... on
Rotationally invariant grid construction     ... off

Total number of grid points                  ...    67469
Total number of batches                      ...     1079
Average number of points per batch           ...       62
Average number of grid points per atom       ...     1106
UseSFitting                                  ... on

GRIDX 2
-------
General Integration Accuracy     IntAcc      ... 4.338
Radial Grid Type                 RadialGrid  ... OptM3 with GC (2021)
Angular Grid (max. ang.)         AngularGrid ... 3 (Lebedev-194)
Angular grid pruning method      GridPruning ... 4 (adaptive)
Weight generation scheme         WeightScheme... Becke
Basis function cutoff            BFCut       ... 1.0000e-11
Integration weight cutoff        WCut        ... 1.0000e-14
Angular grids for H and He will be reduced by one unit
Partially contracted basis set               ... on
Rotationally invariant grid construction     ... off

Total number of grid points                  ...   145925
Total number of batches                      ...     2309
Average number of points per batch           ...       63
Average number of grid points per atom       ...     2392
UseSFitting                                  ... on

GRIDX 3
-------
General Integration Accuracy     IntAcc      ... 4.871
Radial Grid Type                 RadialGrid  ... OptM3 with GC (2021)
Angular Grid (max. ang.)         AngularGrid ... 4 (Lebedev-302)
Angular grid pruning method      GridPruning ... 4 (adaptive)
Weight generation scheme         WeightScheme... Becke
Basis function cutoff            BFCut       ... 1.0000e-11
Integration weight cutoff        WCut        ... 1.0000e-14
Angular grids for H and He will be reduced by one unit
Partially contracted basis set               ... on
Rotationally invariant grid construction     ... off

Total number of grid points                  ...   282379
Total number of batches                      ...     4441
Average number of points per batch           ...       63
Average number of grid points per atom       ...     4629
UseSFitting                                  ... on

Time for X-Grid setup             =    3.857 sec


--------------------
CPCM SOLVATION MODEL
--------------------
CPCM parameters:
  Epsilon                                         ...      80.4000
  Refrac                                          ...       1.3300
  Rsolv                                           ...       1.3000
  Surface type                                    ... GAUSSIAN VDW
  Epsilon function type                           ...         CPCM
Radii:
 Radius for C  used is    3.8550 Bohr (=   2.0400 Ang.)
 Radius for O  used is    3.4469 Bohr (=   1.8240 Ang.)
 Radius for H  used is    2.4944 Bohr (=   1.3200 Ang.)
Calculating surface                               ...        done! (  0.0s)
GEPOL surface points                              ...         2809
GEPOL Volume                                      ...    2986.6536
GEPOL Surface-area                                ...    1386.4342
Calculating surface distance matrix               ...        done! (  0.1s)
Performing Cholesky decomposition & store         ...        done! (  0.5s)
Overall time for CPCM initialization              ...                 0.6s
--------------
SCF ITERATIONS
--------------
ITER       Energy         Delta-E        Max-DP      RMS-DP      [F,P]     Damp
               ***  Starting incremental Fock matrix formation  ***
  0  -1010.2623207864   0.000000000000 0.00244797  0.00006271  0.0296159 0.7000
  1  -1010.2668961949  -0.004575408479 0.00227165  0.00006045  0.0232974 0.7000
                               ***Turning on DIIS***
  2  -1010.2704823040  -0.003586109154 0.00584486  0.00016198  0.0173719 0.0000
  3  -1010.2795356837  -0.009053379634 0.00075097  0.00002196  0.0019934 0.0000
  4  -1010.2796350638  -0.000099380117 0.00073339  0.00001479  0.0005145 0.0000
               *** Restarting incremental Fock matrix formation ***
                                   *** Resetting DIIS ***
  5  -1010.2796490040  -0.000013940212 0.00064676  0.00000720  0.0006017 0.0000
  6  -1010.2796459000   0.000003104003 0.00031113  0.00000310  0.0013256 0.0000
  7  -1010.2796505438  -0.000004643841 0.00015557  0.00000183  0.0002545 0.0000
  8  -1010.2796510485  -0.000000504696 0.00005230  0.00000068  0.0000480 0.0000
  9  -1010.2796510883  -0.000000039769 0.00003228  0.00000033  0.0000447 0.0000
 10  -1010.2796511265  -0.000000038163 0.00002098  0.00000021  0.0000136 0.0000
 11  -1010.2796511369  -0.000000010436 0.00001902  0.00000019  0.0000067 0.0000
 12  -1010.2796511303   0.000000006559 0.00000691  0.00000005  0.0000024 0.0000
 13  -1010.2796511172   0.000000013162 0.00000841  0.00000007  0.0000066 0.0000
 14  -1010.2796511193  -0.000000002173 0.00000169  0.00000002  0.0000010 0.0000
                            ***DIIS convergence achieved***

               *****************************************************
               *                     SUCCESS                       *
               *           SCF CONVERGED AFTER  15 CYCLES          *
               *****************************************************

Old exchange energy                            =    -28.749897898 Eh
New exchange energy                            =    -28.749901368 Eh
Exchange energy change after final integration =     -0.000003471 Eh
Total energy after final integration           =  -1010.279654597 Eh
Final COS-X integration done in                =    26.366 sec
Total Energy       :        -1010.27965460 Eh          -27491.10702 eV
  Last Energy change         ...   -7.1386e-09  Tolerance :   1.0000e-08
  Last MAX-Density change    ...    0.0000e+00  Tolerance :   1.0000e-07
             **** THE GBW FILE WAS UPDATED (Q6_1e_1H_B3LYP_631Gd_opt.gbw) ****
             **** DENSITY Q6_1e_1H_B3LYP_631Gd_opt.scfp WAS UPDATED ****
             **** ENERGY FILE WAS UPDATED (Q6_1e_1H_B3LYP_631Gd_opt.en.tmp) ****
----------------------
UHF SPIN CONTAMINATION
----------------------

Warning: in a DFT calculation there is little theoretical justification to 
         calculate <S**2> as in Hartree-Fock theory. We will do it anyways
         but you should keep in mind that the values have only limited relevance

Expectation value of <S**2>     :     0.777093
Ideal value S*(S+1) for S=0.5   :     0.750000
Deviation                       :     0.027093

             **** THE GBW FILE WAS UPDATED (Q6_1e_1H_B3LYP_631Gd_opt.gbw) ****
             **** DENSITY Q6_1e_1H_B3LYP_631Gd_opt.scfp WAS UPDATED ****
Total SCF time: 0 days 0 hours 3 min 44 sec 

Maximum memory used throughout the entire SCF-calculation: 233.2 MB

-------------------------   --------------------
FINAL SINGLE POINT ENERGY     -1010.279654597376
-------------------------   --------------------


           ************************************************************
           *        Program running with 8 parallel MPI-processes     *
           *              working on a common directory               *
           ************************************************************
------------------------------------------------------------------------------
                         ORCA SCF GRADIENT CALCULATION
------------------------------------------------------------------------------

 ... reading COSX grid (gridx3)
Gradient of the Kohn-Sham DFT energy:
Kohn-Sham wavefunction type      ... UKS
Hartree-Fock exchange scaling    ...    0.200
Number of operators              ...    2
Number of atoms                  ...   61
Basis set dimensions             ...  410
Integral neglect threshold       ... 2.5e-11
Integral primitive cutoff        ... 2.5e-12
SHARK Integral package           ... ON

Nuc. rep. gradient       (SHARK) ... done (  0.0 sec)
HCore & Overlap gradient (SHARK) ... done (  0.6 sec)
RI-J gradient            (SHARK) ... done (  1.9 sec)
COSX-gradient                    ... done ( 42.3 sec)
Exchange-correlation gradient    ... done

------------------
CARTESIAN GRADIENT
------------------

   1   C   :   -0.001248205   -0.001028714   -0.000299514
   2   C   :   -0.001457256    0.001071690   -0.000259292
   3   C   :    0.001271960    0.001241184   -0.000029456
   4   C   :    0.001179543   -0.001332072   -0.000856320
   5   C   :    0.000316896    0.000890269    0.002096354
   6   O   :    0.000089291   -0.002414792   -0.002679792
   7   C   :    0.000323052   -0.000416752   -0.001503129
   8   O   :   -0.000419875   -0.000527254   -0.000266136
   9   C   :   -0.000269794    0.000441659   -0.000292921
  10   C   :    0.001660110    0.000173991   -0.000434530
  11   C   :    0.000295084    0.000216521   -0.000273991
  12   C   :    0.000209622    0.001445070    0.000337718
  13   H   :    0.000214121   -0.000099900   -0.000260853
  14   H   :    0.001089844   -0.000568192    0.000913620
  15   H   :    0.000290349   -0.000207842    0.000149555
  16   H   :   -0.001259050    0.003387160    0.000436299
  17   H   :   -0.000345577    0.000009945   -0.000081862
  18   H   :   -0.000652751    0.000510461   -0.000507494
  19   H   :   -0.000164303    0.000393678    0.000037080
  20   H   :   -0.000740697    0.003468253    0.000428519
  21   H   :    0.000216360    0.000150362   -0.000150800
  22   C   :   -0.000023590    0.000863786   -0.001059060
  23   C   :   -0.002014660    0.000495145   -0.000071970
  24   C   :    0.000491695    0.001048503   -0.000510589
  25   C   :   -0.000286814    0.000865672   -0.001113585
  26   H   :   -0.001435820    0.000186278    0.002014407
  27   H   :   -0.000121271    0.000035563   -0.000319502
  28   H   :   -0.000096929   -0.000275419    0.000026670
  29   H   :    0.000261398    0.001829683   -0.001611781
  30   H   :    0.000162673    0.000219667   -0.000059855
  31   H   :   -0.000239961   -0.000204998   -0.000052961
  32   H   :   -0.000029276   -0.000046661    0.000175437
  33   H   :    0.001111434    0.004047987    0.000769694
  34   H   :    0.001126718   -0.000576897    0.000252133
  35   C   :    0.000358377   -0.000397642    0.000190915
  36   C   :   -0.000543001    0.000687377    0.000765463
  37   C   :    0.000045111   -0.000923954    0.000837000
  38   C   :   -0.000432491   -0.000180395    0.000140974
  39   H   :    0.000223681    0.000277623    0.000177836
  40   H   :   -0.000101630    0.000066059    0.000342453
  41   H   :   -0.000019624    0.000092912    0.000019304
  42   H   :    0.000344716   -0.002141771    0.001641497
  43   H   :    0.000063390   -0.000184489    0.000047343
  44   H   :   -0.000204054    0.000031958    0.000290230
  45   H   :    0.000414709   -0.000106437    0.000167560
  46   H   :    0.001235833   -0.003728795   -0.000423197
  47   H   :    0.000372887   -0.000398143    0.000402514
  48   C   :   -0.000205473   -0.000116108    0.000215103
  49   C   :    0.000243551   -0.000343332    0.000499612
  50   C   :    0.000289436   -0.001176587   -0.000221473
  51   C   :    0.000634493    0.001073013    0.000532805
  52   H   :   -0.000216749   -0.000347771    0.000260354
  53   H   :   -0.001214759   -0.003560184   -0.000258042
  54   H   :   -0.000388366   -0.000095742    0.000108815
  55   H   :    0.000141788   -0.000125286    0.000225818
  56   H   :   -0.000067775   -0.000301923   -0.000053894
  57   H   :   -0.000903300   -0.003534008   -0.000428388
  58   H   :    0.000076732    0.000048702   -0.000017134
  59   H   :    0.000066560    0.000047674    0.000299005
  60   H   :   -0.000190524    0.000352006    0.000156268
  61   H   :    0.000469965   -0.000365105   -0.000927555

Difference to translation invariance:
           :   -0.0000021956   -0.0000573165   -0.0000667189

Difference to rotation invariance:
           :    0.0000523325   -0.0002870348   -0.0007841958

Norm of the cartesian gradient     ...    0.0131855096
RMS gradient                       ...    0.0009747009
MAX gradient                       ...    0.0040479867

-------
TIMINGS
-------

Total SCF gradient time            ...       67.832 sec

One electron gradient       ....       0.561 sec  (  0.8%)
RI-J Coulomb gradient       ....       1.936 sec  (  2.9%)
COSX gradient               ....      42.315 sec  ( 62.4%)
XC gradient                 ....      19.875 sec  ( 29.3%)
CPCM gradient               ....       1.031 sec  (  1.5%)
   A-Matrix (El+Nuc)        ....       0.324 sec  (  0.5%)
   Potential                ....       0.707 sec  (  1.0%)

Maximum memory used throughout the entire SCFGRAD-calculation: 167.1 MB
------------------------------------------------------------------------------
                         ORCA GEOMETRY RELAXATION STEP
------------------------------------------------------------------------------

Reading the OPT-File                    .... done
Getting information on internals        .... done
Copying old internal coords+grads       .... done
Making the new internal coordinates     .... (new redundants).... done
Validating the new internal coordinates .... (new redundants).... done
Calculating the B-matrix                .... done
Calculating the G,G- and P matrices     .... done
Transforming gradient to internals      .... done
Projecting the internal gradient        .... done
Number of atoms                         ....  61
Number of internal coordinates          .... 334
Current Energy                          .... -1010.279654597 Eh
Current gradient norm                   ....     0.013185510 Eh/bohr
Maximum allowed component of the step   ....  0.300
Current trust radius                    ....  0.300
Updating the Hessian (BFGS)             .... done
Forming the augmented Hessian           .... done
Diagonalizing the augmented Hessian     .... done
Last element of RFO vector              ....  0.976698602
Lowest eigenvalues of augmented Hessian:
 -0.007195513  0.008046749  0.008426904  0.008589849  0.009028458
Length of the computed step             ....  0.219735714
The final length of the internal step   ....  0.219735714
Converting the step to cartesian space:
 Initial RMS(Int)=    0.0120234033
Transforming coordinates:
 Iter   0:  RMS(Cart)=    0.0989833426 RMS(Int)=    0.0119926814
 Iter   1:  RMS(Cart)=    0.0024201999 RMS(Int)=    0.0009540343
 Iter   2:  RMS(Cart)=    0.0001221347 RMS(Int)=    0.0000217501
 Iter   3:  RMS(Cart)=    0.0000068543 RMS(Int)=    0.0000029046
 Iter   4:  RMS(Cart)=    0.0000003906 RMS(Int)=    0.0000000816
 Iter   5:  RMS(Cart)=    0.0000000230 RMS(Int)=    0.0000000099
done
Storing new coordinates                 .... done

                                .--------------------.
          ----------------------|Geometry convergence|-------------------------
          Item                value                   Tolerance       Converged
          ---------------------------------------------------------------------
          Energy change       0.0011428214            0.0000002000      NO
          RMS gradient        0.0032811498            0.0000080000      NO
          MAX gradient        0.0225724920            0.0000300000      NO
          RMS step            0.0120234033            0.0001000000      NO
          MAX step            0.0666056046            0.0002000000      NO
          ........................................................
          Max(Bonds)      0.0037      Max(Angles)    1.39
          Max(Dihed)        3.82      Max(Improp)    0.00
          ---------------------------------------------------------------------

The optimization has not yet converged - more geometry cycles are needed


    ---------------------------------------------------------------------------
                         Redundant Internal Coordinates
                            (Angstroem and degrees)

        Definition                    Value    dE/dq     Step     New-Value
    ----------------------------------------------------------------------------
     1. B(C   1,C   0)                1.3950 -0.009985  0.0018    1.3969   
     2. B(C   3,C   2)                1.3992 -0.008507  0.0019    1.4011   
     3. B(C   4,C   1)                1.4475  0.000239 -0.0005    1.4470   
     4. B(C   4,C   2)                1.4425 -0.000641 -0.0001    1.4424   
     5. B(O   5,C   4)                1.3625  0.000529 -0.0006    1.3620   
     6. B(C   6,C   3)                1.4838  0.003517 -0.0035    1.4804   
     7. B(C   6,C   0)                1.4857  0.003537 -0.0037    1.4821   
     8. B(O   7,C   6)                1.2545 -0.000265  0.0002    1.2547   
     9. B(C   8,C   1)                1.5727 -0.006507  0.0013    1.5739   
    10. B(C   9,C   8)                1.5645  0.001521 -0.0028    1.5617   
    11. B(C  10,C   8)                1.5486 -0.000650 -0.0011    1.5475   
    12. B(C  11,C   8)                1.5504  0.001768 -0.0017    1.5487   
    13. B(H  12,C   9)                1.0971  0.000300 -0.0011    1.0961   
    14. B(H  13,C   9)                1.0891  0.001493 -0.0011    1.0880   
    15. B(H  14,C   9)                1.0959 -0.000155 -0.0007    1.0952   
    16. B(H  15,C  10)                1.0943  0.003342 -0.0021    1.0922   
    17. B(H  16,C  10)                1.0981  0.000258 -0.0010    1.0971   
    18. B(H  17,C  10)                1.0924 -0.000961  0.0001    1.0925   
    19. B(H  18,C  11)                1.0961 -0.000184 -0.0004    1.0956   
    20. B(H  19,C  11)                1.0872  0.003276 -0.0025    1.0847   
    21. B(H  20,C  11)                1.0966  0.000258 -0.0008    1.0958   
    22. B(C  21,C   2)                1.5789 -0.006050  0.0017    1.5806   
    23. B(C  22,C  21)                1.5650  0.000204 -0.0023    1.5628   
    24. B(C  23,C  21)                1.5511  0.002988 -0.0023    1.5488   
    25. B(C  24,C  21)                1.5522 -0.000111 -0.0013    1.5509   
    26. B(H  25,C  22)                1.0910  0.001899 -0.0014    1.0897   
    27. B(H  26,C  22)                1.0962  0.000332 -0.0010    1.0952   
    28. B(H  27,C  22)                1.0955  0.000071 -0.0008    1.0947   
    29. B(H  28,C  23)                1.0864  0.001104 -0.0022    1.0841   
    30. B(H  29,C  23)                1.0958 -0.000042 -0.0006    1.0952   
    31. B(H  30,C  23)                1.0958  0.000110 -0.0008    1.0951   
    32. B(H  31,C  24)                1.0969 -0.000043 -0.0008    1.0962   
    33. B(H  32,C  24)                1.0931  0.003966 -0.0024    1.0907   
    34. B(H  33,C  24)                1.0991 -0.000131 -0.0005    1.0986   
    35. B(C  34,C   3)                1.5640 -0.002489 -0.0017    1.5623   
    36. B(C  35,C  34)                1.5631  0.001661 -0.0026    1.5605   
    37. B(C  36,C  34)                1.5514  0.003111 -0.0022    1.5492   
    38. B(C  37,C  34)                1.5499 -0.000791 -0.0009    1.5490   
    39. B(H  38,C  35)                1.0886 -0.000097  0.0004    1.0890   
    40. B(H  39,C  35)                1.0973  0.000320 -0.0010    1.0963   
    41. B(H  40,C  35)                1.0961  0.000045 -0.0009    1.0952   
    42. B(H  41,C  36)                1.0882  0.001356 -0.0024    1.0858   
    43. B(H  42,C  36)                1.0962 -0.000086 -0.0005    1.0957   
    44. B(H  43,C  36)                1.0969  0.000331 -0.0008    1.0961   
    45. B(H  44,C  37)                1.0983  0.000257 -0.0010    1.0973   
    46. B(H  45,C  37)                1.0939  0.003570 -0.0022    1.0917   
    47. B(H  46,C  37)                1.0922 -0.000662 -0.0002    1.0920   
    48. B(C  47,C   0)                1.5639 -0.003744 -0.0016    1.5624   
    49. B(C  48,C  47)                1.5498 -0.000940 -0.0009    1.5489   
    50. B(C  49,C  47)                1.5515  0.001711 -0.0018    1.5497   
    51. B(C  50,C  47)                1.5631  0.001886 -0.0027    1.5604   
    52. B(H  51,C  48)                1.0928 -0.000452 -0.0003    1.0925   
    53. B(H  52,C  48)                1.0935  0.003399 -0.0023    1.0912   
    54. B(H  53,C  48)                1.0984  0.000235 -0.0010    1.0974   
    55. B(H  54,C  49)                1.0970  0.000288 -0.0008    1.0962   
    56. B(H  55,C  49)                1.0963 -0.000186 -0.0005    1.0958   
    57. B(H  56,C  49)                1.0881  0.003441 -0.0026    1.0855   
    58. B(H  57,C  50)                1.0960 -0.000035 -0.0008    1.0953   
    59. B(H  58,C  50)                1.0972  0.000273 -0.0010    1.0962   
    60. B(H  59,C  50)                1.0886 -0.000025  0.0003    1.0889   
    61. B(H  60,O   5)                0.9708  0.000177 -0.0002    0.9706   
    62. A(C   6,C   0,C  47)          115.38  0.019824   -1.32    114.06   
    63. A(C   1,C   0,C   6)          115.47  0.002770   -0.11    115.36   
    64. A(C   1,C   0,C  47)          129.08 -0.022572    1.39    130.46   
    65. A(C   0,C   1,C   8)          128.66 -0.018529    1.00    129.65   
    66. A(C   4,C   1,C   8)          116.51  0.013535   -0.74    115.77   
    67. A(C   0,C   1,C   4)          114.62  0.004939   -0.24    114.38   
    68. A(C   3,C   2,C   4)          114.88  0.005056   -0.26    114.62   
    69. A(C   4,C   2,C  21)          116.58  0.007258   -0.54    116.04   
    70. A(C   3,C   2,C  21)          128.09 -0.012436    0.82    128.91   
    71. A(C   2,C   3,C  34)          129.27 -0.019467    1.37    130.64   
    72. A(C   2,C   3,C   6)          115.06  0.001963   -0.08    114.98   
    73. A(C   6,C   3,C  34)          115.57  0.017470   -1.31    114.25   
    74. A(C   1,C   4,C   2)          127.83 -0.007634    0.30    128.13   
    75. A(C   1,C   4,O   5)          113.63  0.004939   -0.26    113.36   
    76. A(C   2,C   4,O   5)          118.41  0.002822   -0.18    118.23   
    77. A(C   4,O   5,H  60)          110.14 -0.000468   -0.07    110.08   
    78. A(C   3,C   6,O   7)          118.38  0.003995   -0.04    118.34   
    79. A(C   0,C   6,C   3)          123.11 -0.007187    0.27    123.38   
    80. A(C   0,C   6,O   7)          118.32  0.003094   -0.03    118.29   
    81. A(C   1,C   8,C   9)          109.47 -0.000609   -0.22    109.25   
    82. A(C   1,C   8,C  10)          113.73  0.000836    0.04    113.77   
    83. A(C  10,C   8,C  11)          110.29 -0.001274    0.36    110.66   
    84. A(C   9,C   8,C  11)          102.78  0.003098   -0.51    102.26   
    85. A(C   1,C   8,C  11)          111.78 -0.002800    0.63    112.42   
    86. A(C   9,C   8,C  10)          108.16  0.001097   -0.43    107.73   
    87. A(H  13,C   9,H  14)          107.85 -0.000036    0.06    107.92   
    88. A(H  12,C   9,H  14)          107.61 -0.000153    0.02    107.63   
    89. A(C   8,C   9,H  14)          108.44  0.000451   -0.08    108.36   
    90. A(H  12,C   9,H  13)          108.54 -0.000076    0.05    108.59   
    91. A(C   8,C   9,H  13)          113.27 -0.000436    0.00    113.27   
    92. A(C   8,C   9,H  12)          110.93  0.000253   -0.05    110.88   
    93. A(H  16,C  10,H  17)          108.09  0.000026   -0.02    108.06   
    94. A(H  15,C  10,H  17)          108.12  0.000782   -0.02    108.10   
    95. A(C   8,C  10,H  17)          110.78  0.000559   -0.09    110.69   
    96. A(H  15,C  10,H  16)          107.78  0.000576    0.04    107.82   
    97. A(C   8,C  10,H  16)          109.49  0.000310   -0.00    109.48   
    98. A(C   8,C  10,H  15)          112.44 -0.002178    0.10    112.54   
    99. A(C   8,C  11,H  18)          108.45  0.000673   -0.09    108.36   
   100. A(H  19,C  11,H  20)          107.97 -0.000316    0.06    108.03   
   101. A(H  18,C  11,H  20)          107.66  0.000006   -0.01    107.64   
   102. A(C   8,C  11,H  20)          110.47 -0.000387    0.02    110.49   
   103. A(H  18,C  11,H  19)          106.89  0.000107   -0.01    106.89   
   104. A(C   8,C  11,H  19)          115.10 -0.000063    0.03    115.14   
   105. A(C  23,C  21,C  24)          109.34 -0.001099    0.25    109.60   
   106. A(C  22,C  21,C  24)          108.45  0.002140   -0.38    108.07   
   107. A(C   2,C  21,C  24)          115.08  0.000077    0.15    115.23   
   108. A(C  22,C  21,C  23)          102.55  0.001689   -0.54    102.01   
   109. A(C   2,C  21,C  23)          110.99 -0.000523    0.45    111.44   
   110. A(C   2,C  21,C  22)          109.66 -0.002044   -0.04    109.62   
   111. A(H  26,C  22,H  27)          107.87 -0.000172   -0.00    107.87   
   112. A(H  25,C  22,H  27)          107.17  0.000726    0.02    107.20   
   113. A(C  21,C  22,H  27)          108.37  0.000813   -0.12    108.25   
   114. A(H  25,C  22,H  26)          107.97  0.000636    0.04    108.01   
   115. A(C  21,C  22,H  26)          110.64  0.000370   -0.04    110.60   
   116. A(C  21,C  22,H  25)          114.57 -0.002274    0.10    114.67   
   117. A(H  29,C  23,H  30)          107.82  0.000037    0.01    107.83   
   118. A(H  28,C  23,H  30)          108.10 -0.001028    0.08    108.18   
   119. A(C  21,C  23,H  30)          110.36 -0.001091    0.06    110.42   
   120. A(H  28,C  23,H  29)          106.97 -0.000613    0.00    106.98   
   121. A(C  21,C  23,H  29)          108.58  0.000190   -0.12    108.46   
   122. A(C  21,C  23,H  28)          114.75  0.002411   -0.03    114.72   
   123. A(H  32,C  24,H  33)          107.09  0.000540   -0.00    107.09   
   124. A(H  31,C  24,H  33)          106.00 -0.000912    0.07    106.06   
   125. A(C  21,C  24,H  33)          113.38  0.002087   -0.13    113.25   
   126. A(H  31,C  24,H  32)          108.21  0.000653    0.02    108.22   
   127. A(C  21,C  24,H  32)          112.49 -0.002518    0.10    112.59   
   128. A(C  21,C  24,H  31)          109.35  0.000205   -0.04    109.31   
   129. A(C  36,C  34,C  37)          110.71  0.000849    0.32    111.03   
   130. A(C  35,C  34,C  37)          107.22  0.001667   -0.39    106.82   
   131. A(C   3,C  34,C  37)          113.89 -0.001069    0.09    113.98   
   132. A(C  35,C  34,C  36)          103.05 -0.000930   -0.06    102.99   
   133. A(C   3,C  34,C  36)          112.38 -0.002060    0.74    113.12   
   134. A(C   3,C  34,C  35)          108.88  0.001805   -0.84    108.04   
   135. A(H  39,C  35,H  40)          107.71 -0.000127    0.05    107.76   
   136. A(H  38,C  35,H  40)          108.26 -0.000263    0.11    108.37   
   137. A(C  34,C  35,H  40)          108.55 -0.000030    0.01    108.55   
   138. A(H  38,C  35,H  39)          108.60 -0.000134   -0.03    108.58   
   139. A(C  34,C  35,H  39)          111.08  0.000146   -0.05    111.03   
   140. A(C  34,C  35,H  38)          112.49  0.000376   -0.07    112.41   
   141. A(H  42,C  36,H  43)          107.57 -0.000002    0.01    107.59   
   142. A(H  41,C  36,H  43)          107.95 -0.001204    0.08    108.03   
   143. A(C  34,C  36,H  43)          110.53 -0.000873    0.03    110.56   
   144. A(H  41,C  36,H  42)          106.73 -0.000488   -0.00    106.73   
   145. A(C  34,C  36,H  42)          108.50  0.000070   -0.08    108.42   
   146. A(C  34,C  36,H  41)          115.24  0.002388   -0.05    115.19   
   147. A(H  45,C  37,H  46)          108.29  0.000938   -0.04    108.25   
   148. A(H  44,C  37,H  46)          108.55  0.000153   -0.04    108.51   
   149. A(C  34,C  37,H  46)          109.85  0.000470   -0.07    109.78   
   150. A(H  44,C  37,H  45)          107.76  0.000758    0.03    107.79   
   151. A(C  34,C  37,H  45)          112.80 -0.002575    0.11    112.91   
   152. A(C  34,C  37,H  44)          109.48  0.000344    0.01    109.49   
   153. A(C  49,C  47,C  50)          103.06  0.001275   -0.19    102.87   
   154. A(C  48,C  47,C  50)          107.10  0.000994   -0.43    106.67   
   155. A(C   0,C  47,C  50)          109.38  0.001971   -0.84    108.53   
   156. A(C  48,C  47,C  49)          110.97 -0.000354    0.44    111.41   
   157. A(C   0,C  47,C  49)          112.01 -0.003115    0.74    112.75   
   158. A(C   0,C  47,C  48)          113.65 -0.000337    0.12    113.77   
   159. A(H  52,C  48,H  53)          107.80  0.000677    0.04    107.84   
   160. A(H  51,C  48,H  53)          108.47  0.000138   -0.05    108.42   
   161. A(C  47,C  48,H  53)          109.57  0.000396   -0.00    109.56   
   162. A(H  51,C  48,H  52)          108.28  0.000919   -0.03    108.25   
   163. A(C  47,C  48,H  52)          112.87 -0.002485    0.12    112.99   
   164. A(C  47,C  48,H  51)          109.74  0.000443   -0.08    109.66   
   165. A(H  55,C  49,H  56)          106.91  0.000179    0.00    106.91   
   166. A(H  54,C  49,H  56)          107.79 -0.000312    0.05    107.83   
   167. A(C  47,C  49,H  56)          115.24 -0.000103    0.02    115.26   
   168. A(H  54,C  49,H  55)          107.63 -0.000018   -0.00    107.63   
   169. A(C  47,C  49,H  55)          108.57  0.000461   -0.08    108.49   
   170. A(C  47,C  49,H  54)          110.41 -0.000193    0.01    110.42   
   171. A(H  58,C  50,H  59)          108.58 -0.000131   -0.02    108.55   
   172. A(H  57,C  50,H  59)          108.28 -0.000288    0.12    108.40   
   173. A(C  47,C  50,H  59)          112.58  0.000458   -0.08    112.50   
   174. A(H  57,C  50,H  58)          107.69 -0.000100    0.04    107.74   
   175. A(C  47,C  50,H  58)          111.10  0.000077   -0.05    111.04   
   176. A(C  47,C  50,H  57)          108.46 -0.000049    0.01    108.47   
   177. D(C   8,C   1,C   0,C  47)     30.87 -0.000294    0.87     31.73   
   178. D(C   8,C   1,C   0,C   6)   -152.43  0.000936   -0.18   -152.61   
   179. D(C   4,C   1,C   0,C  47)   -154.67 -0.000079    1.14   -153.54   
   180. D(C   4,C   1,C   0,C   6)     22.03  0.001151    0.09     22.12   
   181. D(C   6,C   3,C   2,C  21)    149.34 -0.002891    0.22    149.56   
   182. D(C  34,C   3,C   2,C  21)    -34.48 -0.002773   -0.31    -34.79   
   183. D(C  34,C   3,C   2,C   4)    153.59 -0.002475   -0.47    153.12   
   184. D(C   6,C   3,C   2,C   4)    -22.59 -0.002593    0.06    -22.53   
   185. D(O   5,C   4,C   2,C   3)   -153.51 -0.003086    1.44   -152.07   
   186. D(C   1,C   4,C   2,C  21)   -150.82  0.001259   -0.42   -151.24   
   187. D(C   1,C   4,C   2,C   3)     22.08 -0.000669   -0.15     21.92   
   188. D(O   5,C   4,C   1,C   0)    154.03  0.003778   -1.46    152.57   
   189. D(C   2,C   4,C   1,C   8)    153.43 -0.000131    0.39    153.83   
   190. D(O   5,C   4,C   1,C   8)    -30.80  0.002142   -1.14    -31.94   
   191. D(O   5,C   4,C   2,C  21)     33.59 -0.001158    1.18     34.77   
   192. D(C   2,C   4,C   1,C   0)    -21.73  0.001505    0.07    -21.66   
   193. D(H  60,O   5,C   4,C   1)   -166.60 -0.001683    0.96   -165.64   
   194. D(H  60,O   5,C   4,C   2)      9.60 -0.000138   -0.37      9.24   
   195. D(C   3,C   6,C   0,C   1)    -27.78  0.001434   -0.45    -28.22   
   196. D(O   7,C   6,C   3,C  34)     36.41  0.001543   -1.75     34.66   
   197. D(O   7,C   6,C   3,C   2)   -146.86  0.000255   -2.09   -148.96   
   198. D(C   0,C   6,C   3,C  34)   -148.75  0.000442    0.72   -148.04   
   199. D(O   7,C   6,C   0,C  47)    -35.77  0.000061    1.23    -34.54   
   200. D(O   7,C   6,C   0,C   1)    147.06  0.000378    2.02    149.08   
   201. D(C   0,C   6,C   3,C   2)     27.97 -0.000846    0.37     28.35   
   202. D(C   3,C   6,C   0,C  47)    149.39  0.001118   -1.24    148.15   
   203. D(C  10,C   8,C   1,C   4)     85.32  0.003735   -1.96     83.35   
   204. D(C   9,C   8,C   1,C   4)    -35.78  0.002200   -1.29    -37.07   
   205. D(C  11,C   8,C   1,C   0)     25.40  0.000136   -0.59     24.81   
   206. D(C  10,C   8,C   1,C   0)   -100.31  0.003511   -1.67   -101.98   
   207. D(C   9,C   8,C   1,C   0)    138.59  0.001976   -0.99    137.60   
   208. D(C  11,C   8,C   1,C   4)   -148.98  0.000359   -0.89   -149.86   
   209. D(H  14,C   9,C   8,C  10)     66.58 -0.000476    0.18     66.77   
   210. D(H  13,C   9,C   8,C  11)   -169.75 -0.000971    0.16   -169.60   
   211. D(H  13,C   9,C   8,C   1)     71.32  0.000898   -0.20     71.11   
   212. D(H  13,C   9,C   8,C  10)    -53.10 -0.000465    0.16    -52.94   
   213. D(H  12,C   9,C   8,C  10)   -175.45 -0.000240    0.13   -175.31   
   214. D(H  14,C   9,C   8,C   1)   -169.00  0.000887   -0.18   -169.18   
   215. D(H  12,C   9,C   8,C  11)     67.90 -0.000745    0.13     68.03   
   216. D(H  14,C   9,C   8,C  11)    -50.07 -0.000981    0.18    -49.89   
   217. D(H  12,C   9,C   8,C   1)    -51.03  0.001123   -0.23    -51.26   
   218. D(H  17,C  10,C   8,C  11)    174.06  0.002852   -0.67    173.39   
   219. D(H  17,C  10,C   8,C   9)     62.38 -0.000738   -0.01     62.37   
   220. D(H  17,C  10,C   8,C   1)    -59.44 -0.001303    0.54    -58.91   
   221. D(H  16,C  10,C   8,C  11)     54.95  0.002279   -0.58     54.36   
   222. D(H  16,C  10,C   8,C   9)    -56.73 -0.001311    0.07    -56.66   
   223. D(H  16,C  10,C   8,C   1)   -178.55 -0.001876    0.62   -177.93   
   224. D(H  15,C  10,C   8,C  11)    -64.82  0.002746   -0.70    -65.52   
   225. D(H  15,C  10,C   8,C   9)   -176.50 -0.000845   -0.04   -176.54   
   226. D(H  15,C  10,C   8,C   1)     61.67 -0.001409    0.51     62.18   
   227. D(H  20,C  11,C   8,C   9)    -62.06  0.000855   -0.40    -62.46   
   228. D(H  20,C  11,C   8,C   1)     55.24  0.000605   -0.67     54.57   
   229. D(H  19,C  11,C   8,C  10)     60.23 -0.000684    0.09     60.32   
   230. D(H  19,C  11,C   8,C   9)    175.35  0.001629   -0.52    174.83   
   231. D(H  19,C  11,C   8,C   1)    -67.35  0.001379   -0.79    -68.13   
   232. D(H  18,C  11,C   8,C   9)     55.71  0.001043   -0.47     55.24   
   233. D(H  18,C  11,C   8,C   1)    173.01  0.000793   -0.73    172.28   
   234. D(H  20,C  11,C   8,C  10)   -177.18 -0.001458    0.21   -176.97   
   235. D(H  18,C  11,C   8,C  10)    -59.42 -0.001270    0.14    -59.27   
   236. D(C  23,C  21,C   2,C   4)    145.13 -0.004079    2.96    148.09   
   237. D(C  22,C  21,C   2,C   4)     32.53 -0.004671    3.39     35.92   
   238. D(C  23,C  21,C   2,C   3)    -26.68 -0.003592    2.77    -23.91   
   239. D(C  22,C  21,C   2,C   3)   -139.27 -0.004184    3.20   -136.07   
   240. D(C  24,C  21,C   2,C   4)    -90.03 -0.005950    3.82    -86.21   
   241. D(C  24,C  21,C   2,C   3)     98.16 -0.005463    3.63    101.79   
   242. D(H  27,C  22,C  21,C  23)     52.41  0.000689   -0.29     52.12   
   243. D(H  27,C  22,C  21,C   2)    170.39  0.000067   -0.07    170.32   
   244. D(H  27,C  22,C  21,C  24)    -63.18  0.000256   -0.18    -63.36   
   245. D(H  26,C  22,C  21,C  24)    178.74 -0.000240   -0.08    178.66   
   246. D(H  26,C  22,C  21,C  23)    -65.66  0.000194   -0.19    -65.86   
   247. D(H  26,C  22,C  21,C   2)     52.32 -0.000428    0.02     52.34   
   248. D(H  25,C  22,C  21,C  24)     56.41  0.000302   -0.17     56.24   
   249. D(H  25,C  22,C  21,C  23)    172.01  0.000736   -0.28    171.73   
   250. D(H  25,C  22,C  21,C   2)    -70.01  0.000114   -0.07    -70.08   
   251. D(H  30,C  23,C  21,C  24)    178.84  0.000929   -0.08    178.77   
   252. D(H  30,C  23,C  21,C  22)     63.90 -0.001882    0.52     64.42   
   253. D(H  30,C  23,C  21,C   2)    -53.14 -0.000197    0.67    -52.47   
   254. D(H  29,C  23,C  21,C  24)     60.86  0.001400   -0.05     60.82   
   255. D(H  29,C  23,C  21,C   2)   -171.12  0.000275    0.70   -170.42   
   256. D(H  28,C  23,C  21,C  24)    -58.75  0.000482    0.06    -58.69   
   257. D(H  28,C  23,C  21,C  22)   -173.69 -0.002328    0.65   -173.04   
   258. D(H  29,C  23,C  21,C  22)    -54.08 -0.001410    0.55    -53.53   
   259. D(H  28,C  23,C  21,C   2)     69.27 -0.000644    0.81     70.08   
   260. D(H  33,C  24,C  21,C  23)   -166.93 -0.001288    0.51   -166.43   
   261. D(H  33,C  24,C  21,C   2)     67.37  0.000267   -0.44     66.93   
   262. D(H  32,C  24,C  21,C  23)     71.36 -0.001652    0.53     71.89   
   263. D(H  32,C  24,C  21,C  22)   -177.55  0.000861   -0.17   -177.72   
   264. D(H  32,C  24,C  21,C   2)    -54.34 -0.000098   -0.41    -54.75   
   265. D(H  31,C  24,C  21,C  23)    -48.89 -0.000985    0.48    -48.42   
   266. D(H  33,C  24,C  21,C  22)    -55.84  0.001225   -0.20    -56.03   
   267. D(H  31,C  24,C  21,C  22)     62.20  0.001528   -0.22     61.98   
   268. D(H  31,C  24,C  21,C   2)   -174.59  0.000570   -0.47   -175.06   
   269. D(C  37,C  34,C   3,C   6)    -82.89 -0.004761    1.68    -81.22   
   270. D(C  37,C  34,C   3,C   2)    100.94 -0.004381    2.17    103.11   
   271. D(C  36,C  34,C   3,C   6)    150.19 -0.003252    0.48    150.67   
   272. D(C  36,C  34,C   3,C   2)    -25.98 -0.002871    0.98    -25.00   
   273. D(C  35,C  34,C   3,C   6)     36.68 -0.002064    0.66     37.34   
   274. D(C  35,C  34,C   3,C   2)   -139.49 -0.001684    1.16   -138.33   
   275. D(H  40,C  35,C  34,C  36)     52.23  0.001065    0.11     52.34   
   276. D(H  40,C  35,C  34,C   3)    171.72 -0.000966    0.55    172.27   
   277. D(H  39,C  35,C  34,C  37)    177.12 -0.000066   -0.10    177.02   
   278. D(H  39,C  35,C  34,C  36)    -66.01  0.001153    0.07    -65.94   
   279. D(H  39,C  35,C  34,C   3)     53.48 -0.000878    0.51     53.99   
   280. D(H  38,C  35,C  34,C  37)     55.14 -0.000268    0.02     55.17   
   281. D(H  38,C  35,C  34,C  36)    172.01  0.000952    0.20    172.21   
   282. D(H  40,C  35,C  34,C  37)    -64.63 -0.000154   -0.07    -64.70   
   283. D(H  38,C  35,C  34,C   3)    -68.50 -0.001080    0.64    -67.86   
   284. D(H  43,C  36,C  34,C  37)    178.23  0.001032   -0.11    178.12   
   285. D(H  43,C  36,C  34,C  35)     63.87 -0.000764    0.24     64.11   
   286. D(H  43,C  36,C  34,C   3)    -53.17 -0.001384    0.93    -52.24   
   287. D(H  42,C  36,C  34,C  37)     60.50  0.001493   -0.10     60.40   
   288. D(H  42,C  36,C  34,C  35)    -53.86 -0.000302    0.25    -53.60   
   289. D(H  42,C  36,C  34,C   3)   -170.90 -0.000922    0.94   -169.96   
   290. D(H  41,C  36,C  34,C  37)    -59.06  0.000511   -0.01    -59.07   
   291. D(H  41,C  36,C  34,C  35)   -173.42 -0.001284    0.35   -173.07   
   292. D(H  41,C  36,C  34,C   3)     69.54 -0.001904    1.03     70.57   
   293. D(H  46,C  37,C  34,C  36)   -173.69 -0.001340    0.49   -173.19   
   294. D(H  46,C  37,C  34,C  35)    -61.98 -0.001137    0.36    -61.62   
   295. D(H  46,C  37,C  34,C   3)     58.53  0.001631   -0.90     57.64   
   296. D(H  45,C  37,C  34,C  36)     65.40 -0.001138    0.52     65.92   
   297. D(H  45,C  37,C  34,C  35)    177.11 -0.000935    0.38    177.50   
   298. D(H  45,C  37,C  34,C   3)    -62.38  0.001834   -0.87    -63.25   
   299. D(H  44,C  37,C  34,C  36)    -54.58 -0.000658    0.41    -54.17   
   300. D(H  44,C  37,C  34,C  35)     57.13 -0.000455    0.27     57.40   
   301. D(H  44,C  37,C  34,C   3)    177.64  0.002314   -0.98    176.66   
   302. D(C  48,C  47,C   0,C   6)     84.02  0.002748   -0.51     83.51   
   303. D(C  48,C  47,C   0,C   1)    -99.28  0.003511   -1.52   -100.80   
   304. D(C  50,C  47,C   0,C   6)    -35.61  0.000315    0.54    -35.07   
   305. D(C  50,C  47,C   0,C   1)    141.09  0.001079   -0.47    140.62   
   306. D(C  49,C  47,C   0,C   6)   -149.23 -0.000661    0.87   -148.36   
   307. D(C  49,C  47,C   0,C   1)     27.48  0.000102   -0.14     27.33   
   308. D(H  53,C  48,C  47,C  50)    -56.85  0.000001   -0.27    -57.12   
   309. D(H  53,C  48,C  47,C  49)     54.94  0.001861   -0.51     54.42   
   310. D(H  53,C  48,C  47,C   0)   -177.76 -0.002956    1.00   -176.76   
   311. D(H  52,C  48,C  47,C  50)   -176.99  0.000498   -0.39   -177.38   
   312. D(H  52,C  48,C  47,C  49)    -65.20  0.002358   -0.64    -65.83   
   313. D(H  52,C  48,C  47,C   0)     62.10 -0.002459    0.88     62.98   
   314. D(H  51,C  48,C  47,C  50)     62.15  0.000678   -0.38     61.77   
   315. D(H  51,C  48,C  47,C  49)    173.94  0.002538   -0.62    173.32   
   316. D(H  51,C  48,C  47,C   0)    -58.76 -0.002279    0.89    -57.87   
   317. D(H  56,C  49,C  47,C  50)    175.15  0.000699   -0.16    174.99   
   318. D(H  56,C  49,C  47,C  48)     60.81 -0.000966    0.25     61.06   
   319. D(H  56,C  49,C  47,C   0)    -67.38  0.002285   -0.92    -68.31   
   320. D(H  55,C  49,C  47,C  50)     55.31  0.000197   -0.12     55.19   
   321. D(H  55,C  49,C  47,C  48)    -59.03 -0.001468    0.30    -58.74   
   322. D(H  55,C  49,C  47,C   0)    172.77  0.001784   -0.88    171.89   
   323. D(H  54,C  49,C  47,C  50)    -62.46  0.000055   -0.07    -62.53   
   324. D(H  54,C  49,C  47,C  48)   -176.80 -0.001610    0.34   -176.46   
   325. D(H  54,C  49,C  47,C   0)     55.01  0.001641   -0.84     54.17   
   326. D(H  59,C  50,C  47,C  49)   -171.19 -0.000739   -0.25   -171.44   
   327. D(H  59,C  50,C  47,C  48)    -54.08 -0.000130   -0.02    -54.09   
   328. D(H  59,C  50,C  47,C   0)     69.50  0.001270   -0.62     68.88   
   329. D(H  58,C  50,C  47,C  49)     66.79 -0.000953   -0.13     66.66   
   330. D(H  58,C  50,C  47,C  48)   -176.10 -0.000344    0.11   -175.99   
   331. D(H  58,C  50,C  47,C   0)    -52.52  0.001056   -0.50    -53.01   
   332. D(H  57,C  50,C  47,C  49)    -51.39 -0.000847   -0.15    -51.54   
   333. D(H  57,C  50,C  47,C  48)     65.72 -0.000238    0.09     65.81   
   334. D(H  57,C  50,C  47,C   0)   -170.69  0.001163   -0.52   -171.21   
    ----------------------------------------------------------------------------

         *************************************************************
         *                GEOMETRY OPTIMIZATION CYCLE   5            *
         *************************************************************
---------------------------------
CARTESIAN COORDINATES (ANGSTROEM)
---------------------------------
  C     -1.306180    0.694458   -0.101080
  C     -1.301069   -0.691144    0.075875
  C      1.297321   -0.684835    0.088184
  C      1.301884    0.705559   -0.084527
  C      0.000694   -1.251225    0.368077
  O     -0.056780   -2.402625    1.093273
  C     -0.001312    1.292036   -0.471026
  O     -0.001239    2.320469   -1.189756
  C     -2.468779   -1.730988   -0.104031
  C     -1.921540   -2.998548   -0.834021
  C     -3.104081   -2.192598    1.229364
  C     -3.558542   -1.231633   -1.084601
  H     -1.385407   -2.721557   -1.749010
  H     -1.260665   -3.600180   -0.213522
  H     -2.772587   -3.623714   -1.124530
  H     -3.567758   -1.370503    1.778960
  H     -3.880654   -2.940136    1.025193
  H     -2.353037   -2.652313    1.876066
  H     -4.260443   -2.052750   -1.267679
  H     -4.144121   -0.389182   -0.732556
  H     -3.111778   -0.955899   -2.046439
  C      2.469994   -1.718299   -0.146391
  C      1.920652   -2.973294   -0.898333
  C      3.513782   -1.171677   -1.151658
  C      3.189867   -2.204275    1.138524
  H      1.259602   -3.605197   -0.305838
  H      1.381756   -2.674795   -1.803866
  H      2.772060   -3.590723   -1.202214
  H      4.114874   -0.349869   -0.779255
  H      4.204310   -1.981794   -1.409431
  H      3.021475   -0.844665   -2.073562
  H      4.035903   -2.843319    0.860287
  H      3.569580   -1.379872    1.743362
  H      2.549422   -2.814412    1.790026
  C      2.434257    1.756184    0.149377
  C      1.798891    3.007750    0.831377
  C      3.489140    1.293298    1.185191
  C      3.112867    2.251006   -1.152196
  H      1.119897    3.542035    0.168461
  H      1.251689    2.726119    1.738585
  H      2.603239    3.690709    1.124851
  H      4.139397    0.488897    0.854785
  H      4.136624    2.144349    1.423959
  H      3.002609    0.976225    2.114807
  H      3.850724    3.025818   -0.908560
  H      3.630605    1.454867   -1.690628
  H      2.363445    2.683212   -1.818470
  C     -2.447260    1.739767    0.113988
  C     -3.144310    2.182075   -1.196555
  C     -3.478738    1.290328    1.179641
  C     -1.829653    3.024729    0.748243
  H     -2.405172    2.603191   -1.882005
  H     -3.654450    1.362648   -1.705501
  H     -3.890241    2.955311   -0.973120
  H     -2.973331    1.040873    2.119819
  H     -4.158255    2.126370    1.379870
  H     -4.095478    0.442407    0.898641
  H     -2.645940    3.692680    1.043453
  H     -1.254700    2.781580    1.649332
  H     -1.180523    3.559956    0.056962
  H      0.819567   -2.613787    1.453237

----------------------------
CARTESIAN COORDINATES (A.U.)
----------------------------
  NO LB      ZA    FRAG     MASS         X           Y           Z
   0 C     6.0000    0    12.011   -2.468322    1.312336   -0.191014
   1 C     6.0000    0    12.011   -2.458664   -1.306073    0.143383
   2 C     6.0000    0    12.011    2.451582   -1.294151    0.166643
   3 C     6.0000    0    12.011    2.460204    1.333313   -0.159732
   4 C     6.0000    0    12.011    0.001311   -2.364472    0.695565
   5 O     8.0000    0    15.999   -0.107298   -4.540304    2.065986
   6 C     6.0000    0    12.011   -0.002480    2.441593   -0.890109
   7 O     8.0000    0    15.999   -0.002340    4.385051   -2.248313
   8 C     6.0000    0    12.011   -4.665315   -3.271093   -0.196591
   9 C     6.0000    0    12.011   -3.631185   -5.666434   -1.576071
  10 C     6.0000    0    12.011   -5.865863   -4.143410    2.323161
  11 C     6.0000    0    12.011   -6.724670   -2.327450   -2.049598
  12 H     1.0000    0     1.008   -2.618040   -5.142997   -3.305149
  13 H     1.0000    0     1.008   -2.382312   -6.803354   -0.403497
  14 H     1.0000    0     1.008   -5.239429   -6.847828   -2.125053
  15 H     1.0000    0     1.008   -6.742086   -2.589876    3.361748
  16 H     1.0000    0     1.008   -7.333373   -5.556051    1.937333
  17 H     1.0000    0     1.008   -4.446596   -5.012145    3.545251
  18 H     1.0000    0     1.008   -8.051071   -3.879135   -2.395565
  19 H     1.0000    0     1.008   -7.831254   -0.735447   -1.384329
  20 H     1.0000    0     1.008   -5.880409   -1.806387   -3.867210
  21 C     6.0000    0    12.011    4.667611   -3.247114   -0.276639
  22 C     6.0000    0    12.011    3.629507   -5.618712   -1.697604
  23 C     6.0000    0    12.011    6.640086   -2.214149   -2.176318
  24 C     6.0000    0    12.011    6.027975   -4.165475    2.151499
  25 H     1.0000    0     1.008    2.380303   -6.812835   -0.577949
  26 H     1.0000    0     1.008    2.611141   -5.054631   -3.408812
  27 H     1.0000    0     1.008    5.238435   -6.785482   -2.271855
  28 H     1.0000    0     1.008    7.775985   -0.661157   -1.472579
  29 H     1.0000    0     1.008    7.944994   -3.745048   -2.663439
  30 H     1.0000    0     1.008    5.709759   -1.596186   -3.918465
  31 H     1.0000    0     1.008    7.626751   -5.373093    1.625707
  32 H     1.0000    0     1.008    6.745528   -2.607581    3.294477
  33 H     1.0000    0     1.008    4.817709   -5.318468    3.382659
  34 C     6.0000    0    12.011    4.600079    3.318706    0.282281
  35 C     6.0000    0    12.011    3.399411    5.683825    1.571075
  36 C     6.0000    0    12.011    6.593520    2.443979    2.239686
  37 C     6.0000    0    12.011    5.882466    4.253785   -2.177335
  38 H     1.0000    0     1.008    2.116299    6.693477    0.318345
  39 H     1.0000    0     1.008    2.365350    5.151618    3.285449
  40 H     1.0000    0     1.008    4.919409    6.974430    2.125660
  41 H     1.0000    0     1.008    7.822327    0.923882    1.615310
  42 H     1.0000    0     1.008    7.817086    4.052233    2.690892
  43 H     1.0000    0     1.008    5.674109    1.844797    3.996405
  44 H     1.0000    0     1.008    7.276814    5.717968   -1.716930
  45 H     1.0000    0     1.008    6.860849    2.749299   -3.194824
  46 H     1.0000    0     1.008    4.466263    5.070537   -3.436409
  47 C     6.0000    0    12.011   -4.624651    3.287684    0.215406
  48 C     6.0000    0    12.011   -5.941886    4.123525   -2.261161
  49 C     6.0000    0    12.011   -6.573862    2.438367    2.229199
  50 C     6.0000    0    12.011   -3.457544    5.715909    1.413974
  51 H     1.0000    0     1.008   -4.545116    4.919318   -3.556474
  52 H     1.0000    0     1.008   -6.905910    2.575031   -3.222930
  53 H     1.0000    0     1.008   -7.351490    5.584728   -1.838930
  54 H     1.0000    0     1.008   -5.618782    1.966966    4.005877
  55 H     1.0000    0     1.008   -7.857964    4.018257    2.607576
  56 H     1.0000    0     1.008   -7.739331    0.836027    1.698185
  57 H     1.0000    0     1.008   -5.000103    6.978153    1.971841
  58 H     1.0000    0     1.008   -2.371038    5.256424    3.116786
  59 H     1.0000    0     1.008   -2.230865    6.727342    0.107642
  60 H     1.0000    0     1.008    1.548756   -4.939342    2.746220

--------------------------------
INTERNAL COORDINATES (ANGSTROEM)
--------------------------------
 C      0   0   0     0.000000000000     0.00000000     0.00000000
 C      1   0   0     1.396865329039     0.00000000     0.00000000
 C      2   1   0     2.598427169323    90.10602783     0.00000000
 C      3   2   1     1.401087578143    90.29116765     0.19503838
 C      3   2   1     1.442352441815    25.97454930   160.35385782
 O      5   3   2     1.361960032405   118.24464257   186.00656997
 C      4   3   2     1.480424360599   114.98913646   346.87383765
 O      7   4   3     1.254690589478   118.30832666   211.04390769
 C      2   1   3     1.573908092407   129.65434074   194.54470757
 C      9   2   1     1.561749948991   109.24956661   137.60088643
 C      9   2   1     1.547461202915   113.77702220   258.01875193
 C      9   2   1     1.548694971817   112.42101759    24.81061275
 H     10   9   2     1.096068801161   110.88434605   308.73862987
 H     10   9   2     1.087996442255   113.27065569    71.11173577
 H     10   9   2     1.095220640198   108.36026101   190.81898700
 H     11   9   2     1.092196506885   112.54151939    62.18435752
 H     11   9   2     1.097070434436   109.48187297   182.07127968
 H     11   9   2     1.092532800626   110.69186204   301.09540959
 H     12   9   2     1.095634807902   108.35744717   172.28176330
 H     12   9   2     1.084695078368   115.13855416   291.86975138
 H     12   9   2     1.095792237106   110.48749839    54.57777408
 C      3   2   1     1.580579732385   137.69943645   200.32275142
 C     22   3   2     1.562756003063   109.61466259    17.67719141
 C     22   3   2     1.548822784410   111.44238594   129.83893078
 C     22   3   2     1.550934384509   115.23256758   255.54058260
 H     23  22   3     1.089651463657   114.66614299   289.92435033
 H     23  22   3     1.095216477707   110.60482527    52.34061683
 H     23  22   3     1.094740324686   108.24621428   170.32073174
 H     24  22   3     1.084141723559   114.72284492    70.07325949
 H     24  22   3     1.095246544480   108.45765592   189.58115829
 H     24  22   3     1.095084791154   110.41573252   307.52795757
 H     25  22   3     1.096161284016   109.30672893   184.93962005
 H     25  22   3     1.090710628910   112.59226215   305.24763479
 H     25  22   3     1.098586332320   113.25067713    66.93011692
 C      4   3   2     1.562303247760   130.63643566   162.52670014
 C     35   4   3     1.560523446094   108.03931952   221.66622674
 C     35   4   3     1.549178333407   113.12355003   334.99440195
 C     35   4   3     1.549016903431   113.98843162   103.10839291
 H     36  35   4     1.089013350929   112.41426591   292.13481721
 H     36  35   4     1.096253747402   111.03004507    53.99044876
 H     36  35   4     1.095233408350   108.55461699   172.26970831
 H     37  35   4     1.085846488882   115.19316934    70.56819551
 H     37  35   4     1.095688504728   108.42174091   190.03730775
 H     37  35   4     1.096099176276   110.56390152   307.75558337
 H     38  35   4     1.097326308352   109.48586542   176.65710628
 H     38  35   4     1.091696026023   112.90634963   296.74753775
 H     38  35   4     1.091950515210   109.78361905    57.63336710
 C      1   2   3     1.562366394567   130.45828844   197.19582775
 C     48   1   2     1.548883171409   113.78277028   259.20420442
 C     48   1   2     1.549696565178   112.75211213    27.33655956
 C     48   1   2     1.560398335057   108.53198862   140.62426067
 H     49  48   1     1.092477285820   109.66231851   302.12959241
 H     49  48   1     1.091206219516   112.99099808    62.98054859
 H     49  48   1     1.097373427730   109.56315402   183.23922191
 H     50  48   1     1.096174252601   110.42049830    54.17319215
 H     50  48   1     1.095810629827   108.48908515   171.89602897
 H     50  48   1     1.085495293823   115.25846456   291.69612311
 H     51  48   1     1.095277009349   108.46783982   188.78859775
 H     51  48   1     1.096200367268   111.04257807   306.99046972
 H     51  48   1     1.088902453978   112.49923284    68.88637990
 H      6   5   3     0.970642211474   110.07695315     9.22777422

---------------------------
INTERNAL COORDINATES (A.U.)
---------------------------
 C      0   0   0     0.000000000000     0.00000000     0.00000000
 C      1   0   0     2.639692917853     0.00000000     0.00000000
 C      2   1   0     4.910315728960    90.10602783     0.00000000
 C      3   2   1     2.647671812329    90.29116765     0.19503838
 C      3   2   1     2.725651103623    25.97454930   160.35385782
 O      5   3   2     2.573731466591   118.24464257   186.00656997
 C      4   3   2     2.797596603518   114.98913646   346.87383765
 O      7   4   3     2.371021596922   118.30832666   211.04390769
 C      2   1   3     2.974255254612   129.65434074   194.54470757
 C      9   2   1     2.951279693258   109.24956661   137.60088643
 C      9   2   1     2.924277876378   113.77702220   258.01875193
 C      9   2   1     2.926609361715   112.42101759    24.81061275
 H     10   9   2     2.071269858129   110.88434605   308.73862987
 H     10   9   2     2.056015310543   113.27065569    71.11173577
 H     10   9   2     2.069667066192   108.36026101   190.81898700
 H     11   9   2     2.063952282437   112.54151939    62.18435752
 H     11   9   2     2.073162670706   109.48187297   182.07127968
 H     11   9   2     2.064587785510   110.69186204   301.09540959
 H     12   9   2     2.070449729726   108.35744717   172.28176330
 H     12   9   2     2.049776636928   115.13855416   291.86975138
 H     12   9   2     2.070747227807   110.48749839    54.57777408
 C      3   2   1     2.986862827035   137.69943645   200.32275142
 C     22   3   2     2.953180859931   109.61466259    17.67719141
 C     22   3   2     2.926850892511   111.44238594   129.83893078
 C     22   3   2     2.930841238403   115.23256758   255.54058260
 H     23  22   3     2.059142847738   114.66614299   289.92435033
 H     23  22   3     2.069659200225   110.60482527    52.34061683
 H     23  22   3     2.068759401417   108.24621428   170.32073174
 H     24  22   3     2.048730947884   114.72284492    70.07325949
 H     24  22   3     2.069716018191   108.45765592   189.58115829
 H     24  22   3     2.069410348704   110.41573252   307.52795757
 H     25  22   3     2.071444625398   109.30672893   184.93962005
 H     25  22   3     2.061144379996   112.59226215   305.24763479
 H     25  22   3     2.076027302553   113.25067713    66.93011692
 C      4   3   2     2.952325276402   130.63643566   162.52670014
 C     35   4   3     2.948961938681   108.03931952   221.66622674
 C     35   4   3     2.927522782744   113.12355003   334.99440195
 C     35   4   3     2.927217724298   113.98843162   103.10839291
 H     36  35   4     2.057936989439   112.41426591   292.13481721
 H     36  35   4     2.071619355875   111.03004507    53.99044876
 H     36  35   4     2.069691194502   108.55461699   172.26970831
 H     37  35   4     2.051952487467   115.19316934    70.56819551
 H     37  35   4     2.070551202022   108.42174091   190.03730775
 H     37  35   4     2.071327258778   110.56390152   307.75558337
 H     38  35   4     2.073646202333   109.48586542   176.65710628
 H     38  35   4     2.063006510673   112.90634963   296.74753775
 H     38  35   4     2.063487425540   109.78361905    57.63336710
 C      1   2   3     2.952444606574   130.45828844   197.19582775
 C     48   1   2     2.926965007402   113.78277028   259.20420442
 C     48   1   2     2.928502098864   112.75211213    27.33655956
 C     48   1   2     2.948725513085   108.53198862   140.62426067
 H     49  48   1     2.064482877729   109.66231851   302.12959241
 H     49  48   1     2.062080910517   112.99099808    62.98054859
 H     49  48   1     2.073735245052   109.56315402   183.23922191
 H     50  48   1     2.071469132471   110.42049830    54.17319215
 H     50  48   1     2.070781985013   108.48908515   171.89602897
 H     50  48   1     2.051288824987   115.25846456   291.69612311
 H     51  48   1     2.069773588449   108.46783982   188.78859775
 H     51  48   1     2.071518482041   111.04257807   306.99046972
 H     51  48   1     2.057727424573   112.49923284    68.88637990
 H      6   5   3     1.834247953710   110.07695315     9.22777422


           ************************************************************
           *        Program running with 8 parallel MPI-processes     *
           *              working on a common directory               *
           ************************************************************
------------------------------------------------------------------------------
                   ___                                                        
                  /   \      - P O W E R E D   B Y -                         
                 /     \                                                     
                 |  |  |   _    _      __       _____    __    __             
                 |  |  |  | |  | |    /  \     |  _  \  |  |  /  |          
                  \  \/   | |  | |   /    \    | | | |  |  | /  /          
                 / \  \   | |__| |  /  /\  \   | |_| |  |  |/  /          
                |  |  |   |  __  | /  /__\  \  |    /   |      \           
                |  |  |   | |  | | |   __   |  |    \   |  |\   \          
                \     /   | |  | | |  |  |  |  | |\  \  |  | \   \       
                 \___/    |_|  |_| |__|  |__|  |_| \__\ |__|  \__/        
                                                                              
                      - O R C A' S   B I G   F R I E N D -                    
                                      &                                       
                       - I N T E G R A L  F E E D E R -                       
                                                                              
 v1 FN, 2020, v2 2021                                                         
------------------------------------------------------------------------------


Reading SHARK input file Q6_1e_1H_B3LYP_631Gd_opt.SHARKINP.tmp ... ok
----------------------
SHARK INTEGRAL PACKAGE
----------------------

Number of atoms                             ...     61
Number of basis functions                   ...    410
Number of shells                            ...    218
Maximum angular momentum                    ...      2
Integral batch strategy                     ... SHARK/LIBINT Hybrid
RI-J (if used) integral strategy            ... SPLIT-RIJ (Revised 2003 algorithm where possible)
Printlevel                                  ...      1
Contraction scheme used                     ... SEGMENTED contraction
Coulomb Range Separation                    ... NOT USED
Exchange Range Separation                   ... NOT USED
Finite Nucleus Model                        ... NOT USED
Auxiliary Coulomb fitting basis             ... AVAILABLE
   # of basis functions in Aux-J            ...   1583
   # of shells in Aux-J                     ...    545
   Maximum angular momentum in Aux-J        ...      4
Auxiliary J/K fitting basis                 ... NOT available
Auxiliary Correlation fitting basis         ... NOT available
Auxiliary 'external' fitting basis          ... NOT available
Integral threshold                          ...     2.500000e-11
Primitive cut-off                           ...     2.500000e-12
Primitive pair pre-selection threshold      ...     2.500000e-12

Calculating pre-screening integrals         ... done (  0.1 sec) Dimension = 218
Organizing shell pair data                  ... done (  0.2 sec)
Shell pair information
Total number of shell pairs                 ...     23871
Shell pairs after pre-screening             ...     18433
Total number of primitive shell pairs       ...    129901
Primitive shell pairs kept                  ...     54301
          la=0 lb=0:   7818 shell pairs
          la=1 lb=0:   5910 shell pairs
          la=1 lb=1:   1101 shell pairs
          la=2 lb=0:   2437 shell pairs
          la=2 lb=1:    980 shell pairs
          la=2 lb=2:    187 shell pairs

Calculating one electron integrals          ... done (  0.1 sec)
Calculating RI/J V-Matrix + Cholesky decomp.... done (  0.2 sec)
Calculating Nuclear repulsion               ... done (  0.0 sec) ENN=   2398.654920697970 Eh

SHARK setup successfully completed in   0.9 seconds

Maximum memory used throughout the entire GTOINT-calculation: 32.7 MB
[1717921229.115529] [eu-a2p-405:10738:0]          mpool.c:38   UCX  WARN  object 0x3330a00 was not returned to mpool ucp_requests
[1717921229.115566] [eu-a2p-405:10738:0]          mpool.c:38   UCX  WARN  object 0x3330bc0 was not returned to mpool ucp_requests
[1717921229.115572] [eu-a2p-405:10738:0]          mpool.c:38   UCX  WARN  object 0x3330d80 was not returned to mpool ucp_requests
[1717921229.115576] [eu-a2p-405:10738:0]          mpool.c:38   UCX  WARN  object 0x3330f40 was not returned to mpool ucp_requests
[1717921229.115581] [eu-a2p-405:10738:0]          mpool.c:38   UCX  WARN  object 0x3331100 was not returned to mpool ucp_requests
[1717921229.115585] [eu-a2p-405:10738:0]          mpool.c:38   UCX  WARN  object 0x33312c0 was not returned to mpool ucp_requests
[1717921229.115589] [eu-a2p-405:10738:0]          mpool.c:38   UCX  WARN  object 0x3331480 was not returned to mpool ucp_requests
[1717921229.115594] [eu-a2p-405:10738:0]          mpool.c:38   UCX  WARN  object 0x3331640 was not returned to mpool ucp_requests
[1717921229.115598] [eu-a2p-405:10738:0]          mpool.c:38   UCX  WARN  object 0x3331800 was not returned to mpool ucp_requests
[1717921229.115602] [eu-a2p-405:10738:0]          mpool.c:38   UCX  WARN  object 0x33319c0 was not returned to mpool ucp_requests
[1717921229.115606] [eu-a2p-405:10738:0]          mpool.c:38   UCX  WARN  object 0x3331b80 was not returned to mpool ucp_requests
[1717921229.115611] [eu-a2p-405:10738:0]          mpool.c:38   UCX  WARN  object 0x3331d40 was not returned to mpool ucp_requests
[1717921229.115611] [eu-a2p-405:10739:0]          mpool.c:38   UCX  WARN  object 0x3d14240 was not returned to mpool ucp_requests
[1717921229.115640] [eu-a2p-405:10739:0]          mpool.c:38   UCX  WARN  object 0x3d14400 was not returned to mpool ucp_requests
[1717921229.115645] [eu-a2p-405:10739:0]          mpool.c:38   UCX  WARN  object 0x3d145c0 was not returned to mpool ucp_requests
[1717921229.115650] [eu-a2p-405:10739:0]          mpool.c:38   UCX  WARN  object 0x3d14780 was not returned to mpool ucp_requests
[1717921229.115654] [eu-a2p-405:10739:0]          mpool.c:38   UCX  WARN  object 0x3d14940 was not returned to mpool ucp_requests
[1717921229.115659] [eu-a2p-405:10739:0]          mpool.c:38   UCX  WARN  object 0x3d14b00 was not returned to mpool ucp_requests
[1717921229.115663] [eu-a2p-405:10739:0]          mpool.c:38   UCX  WARN  object 0x3d14cc0 was not returned to mpool ucp_requests
[1717921229.115667] [eu-a2p-405:10739:0]          mpool.c:38   UCX  WARN  object 0x3d14e80 was not returned to mpool ucp_requests
[1717921229.115671] [eu-a2p-405:10739:0]          mpool.c:38   UCX  WARN  object 0x3d15040 was not returned to mpool ucp_requests
[1717921229.115675] [eu-a2p-405:10739:0]          mpool.c:38   UCX  WARN  object 0x3d15200 was not returned to mpool ucp_requests
[1717921229.115680] [eu-a2p-405:10739:0]          mpool.c:38   UCX  WARN  object 0x3d153c0 was not returned to mpool ucp_requests
[1717921229.115684] [eu-a2p-405:10739:0]          mpool.c:38   UCX  WARN  object 0x3d15580 was not returned to mpool ucp_requests
[1717921229.118152] [eu-a2p-405:10735:0]          mpool.c:38   UCX  WARN  object 0x45e0680 was not returned to mpool ucp_requests
[1717921229.118182] [eu-a2p-405:10735:0]          mpool.c:38   UCX  WARN  object 0x45e0840 was not returned to mpool ucp_requests
[1717921229.118190] [eu-a2p-405:10735:0]          mpool.c:38   UCX  WARN  object 0x45e0a00 was not returned to mpool ucp_requests
[1717921229.118196] [eu-a2p-405:10735:0]          mpool.c:38   UCX  WARN  object 0x45e0bc0 was not returned to mpool ucp_requests
[1717921229.118201] [eu-a2p-405:10735:0]          mpool.c:38   UCX  WARN  object 0x45e0d80 was not returned to mpool ucp_requests
[1717921229.118207] [eu-a2p-405:10735:0]          mpool.c:38   UCX  WARN  object 0x45e0f40 was not returned to mpool ucp_requests
[1717921229.118212] [eu-a2p-405:10735:0]          mpool.c:38   UCX  WARN  object 0x45e1100 was not returned to mpool ucp_requests
[1717921229.118218] [eu-a2p-405:10735:0]          mpool.c:38   UCX  WARN  object 0x45e12c0 was not returned to mpool ucp_requests
[1717921229.118223] [eu-a2p-405:10735:0]          mpool.c:38   UCX  WARN  object 0x45e1480 was not returned to mpool ucp_requests
[1717921229.118228] [eu-a2p-405:10735:0]          mpool.c:38   UCX  WARN  object 0x45e1640 was not returned to mpool ucp_requests
[1717921229.118234] [eu-a2p-405:10735:0]          mpool.c:38   UCX  WARN  object 0x45e1800 was not returned to mpool ucp_requests
[1717921229.118239] [eu-a2p-405:10735:0]          mpool.c:38   UCX  WARN  object 0x45e19c0 was not returned to mpool ucp_requests
[1717921229.118245] [eu-a2p-405:10735:0]          mpool.c:38   UCX  WARN  object 0x45e1b80 was not returned to mpool ucp_requests
[1717921229.118250] [eu-a2p-405:10735:0]          mpool.c:38   UCX  WARN  object 0x45e1d40 was not returned to mpool ucp_requests
[1717921229.119559] [eu-a2p-405:10740:0]          mpool.c:38   UCX  WARN  object 0x3259a00 was not returned to mpool ucp_requests
[1717921229.119587] [eu-a2p-405:10740:0]          mpool.c:38   UCX  WARN  object 0x3259bc0 was not returned to mpool ucp_requests
[1717921229.119594] [eu-a2p-405:10740:0]          mpool.c:38   UCX  WARN  object 0x3259d80 was not returned to mpool ucp_requests
[1717921229.119598] [eu-a2p-405:10740:0]          mpool.c:38   UCX  WARN  object 0x3259f40 was not returned to mpool ucp_requests
[1717921229.119602] [eu-a2p-405:10740:0]          mpool.c:38   UCX  WARN  object 0x325a100 was not returned to mpool ucp_requests
[1717921229.119607] [eu-a2p-405:10740:0]          mpool.c:38   UCX  WARN  object 0x325a2c0 was not returned to mpool ucp_requests
[1717921229.119611] [eu-a2p-405:10740:0]          mpool.c:38   UCX  WARN  object 0x325a480 was not returned to mpool ucp_requests
[1717921229.119615] [eu-a2p-405:10740:0]          mpool.c:38   UCX  WARN  object 0x325a640 was not returned to mpool ucp_requests
[1717921229.119619] [eu-a2p-405:10740:0]          mpool.c:38   UCX  WARN  object 0x325a800 was not returned to mpool ucp_requests
[1717921229.119623] [eu-a2p-405:10740:0]          mpool.c:38   UCX  WARN  object 0x325a9c0 was not returned to mpool ucp_requests
[1717921229.119627] [eu-a2p-405:10740:0]          mpool.c:38   UCX  WARN  object 0x325ab80 was not returned to mpool ucp_requests
[1717921229.119631] [eu-a2p-405:10740:0]          mpool.c:38   UCX  WARN  object 0x325ad40 was not returned to mpool ucp_requests
[1717921229.158261] [eu-a2p-405:10734:0]          mpool.c:38   UCX  WARN  object 0x463e940 was not returned to mpool ucp_requests
[1717921229.158304] [eu-a2p-405:10734:0]          mpool.c:38   UCX  WARN  object 0x463eb00 was not returned to mpool ucp_requests
[1717921229.158311] [eu-a2p-405:10734:0]          mpool.c:38   UCX  WARN  object 0x463ecc0 was not returned to mpool ucp_requests
[1717921229.158316] [eu-a2p-405:10734:0]          mpool.c:38   UCX  WARN  object 0x463ee80 was not returned to mpool ucp_requests
[1717921229.158320] [eu-a2p-405:10734:0]          mpool.c:38   UCX  WARN  object 0x463f200 was not returned to mpool ucp_requests
[1717921229.158325] [eu-a2p-405:10734:0]          mpool.c:38   UCX  WARN  object 0x463f3c0 was not returned to mpool ucp_requests
[1717921229.158330] [eu-a2p-405:10734:0]          mpool.c:38   UCX  WARN  object 0x463f580 was not returned to mpool ucp_requests
[1717921229.158778] [eu-a2p-405:10736:0]          mpool.c:38   UCX  WARN  object 0x3055680 was not returned to mpool ucp_requests
[1717921229.158807] [eu-a2p-405:10736:0]          mpool.c:38   UCX  WARN  object 0x3055840 was not returned to mpool ucp_requests
[1717921229.158814] [eu-a2p-405:10736:0]          mpool.c:38   UCX  WARN  object 0x3055a00 was not returned to mpool ucp_requests
[1717921229.158819] [eu-a2p-405:10736:0]          mpool.c:38   UCX  WARN  object 0x3055bc0 was not returned to mpool ucp_requests
[1717921229.158824] [eu-a2p-405:10736:0]          mpool.c:38   UCX  WARN  object 0x3055d80 was not returned to mpool ucp_requests
[1717921229.158829] [eu-a2p-405:10736:0]          mpool.c:38   UCX  WARN  object 0x3055f40 was not returned to mpool ucp_requests
[1717921229.158833] [eu-a2p-405:10736:0]          mpool.c:38   UCX  WARN  object 0x3056100 was not returned to mpool ucp_requests
[1717921229.158838] [eu-a2p-405:10736:0]          mpool.c:38   UCX  WARN  object 0x30562c0 was not returned to mpool ucp_requests
[1717921229.158842] [eu-a2p-405:10736:0]          mpool.c:38   UCX  WARN  object 0x3056480 was not returned to mpool ucp_requests
[1717921229.158847] [eu-a2p-405:10736:0]          mpool.c:38   UCX  WARN  object 0x3056640 was not returned to mpool ucp_requests
[1717921229.158852] [eu-a2p-405:10736:0]          mpool.c:38   UCX  WARN  object 0x3056800 was not returned to mpool ucp_requests
[1717921229.158856] [eu-a2p-405:10736:0]          mpool.c:38   UCX  WARN  object 0x30569c0 was not returned to mpool ucp_requests
[1717921229.158861] [eu-a2p-405:10736:0]          mpool.c:38   UCX  WARN  object 0x3056b80 was not returned to mpool ucp_requests
[1717921229.158866] [eu-a2p-405:10736:0]          mpool.c:38   UCX  WARN  object 0x3056d40 was not returned to mpool ucp_requests
[1717921229.160293] [eu-a2p-405:10737:0]          mpool.c:38   UCX  WARN  object 0x3baea00 was not returned to mpool ucp_requests
[1717921229.160321] [eu-a2p-405:10737:0]          mpool.c:38   UCX  WARN  object 0x3baebc0 was not returned to mpool ucp_requests
[1717921229.160327] [eu-a2p-405:10737:0]          mpool.c:38   UCX  WARN  object 0x3baed80 was not returned to mpool ucp_requests
[1717921229.160332] [eu-a2p-405:10737:0]          mpool.c:38   UCX  WARN  object 0x3baef40 was not returned to mpool ucp_requests
[1717921229.160337] [eu-a2p-405:10737:0]          mpool.c:38   UCX  WARN  object 0x3baf100 was not returned to mpool ucp_requests
[1717921229.160341] [eu-a2p-405:10737:0]          mpool.c:38   UCX  WARN  object 0x3baf2c0 was not returned to mpool ucp_requests
[1717921229.160346] [eu-a2p-405:10737:0]          mpool.c:38   UCX  WARN  object 0x3baf480 was not returned to mpool ucp_requests
[1717921229.160350] [eu-a2p-405:10737:0]          mpool.c:38   UCX  WARN  object 0x3baf640 was not returned to mpool ucp_requests
[1717921229.160355] [eu-a2p-405:10737:0]          mpool.c:38   UCX  WARN  object 0x3baf800 was not returned to mpool ucp_requests
[1717921229.160360] [eu-a2p-405:10737:0]          mpool.c:38   UCX  WARN  object 0x3baf9c0 was not returned to mpool ucp_requests
[1717921229.160364] [eu-a2p-405:10737:0]          mpool.c:38   UCX  WARN  object 0x3bafb80 was not returned to mpool ucp_requests
[1717921229.160369] [eu-a2p-405:10737:0]          mpool.c:38   UCX  WARN  object 0x3bafd40 was not returned to mpool ucp_requests


           ************************************************************
           *        Program running with 8 parallel MPI-processes     *
           *              working on a common directory               *
           ************************************************************

Diagonalization of the overlap matrix:
Smallest eigenvalue                        ... 8.007e-04
Time for diagonalization                   ...    0.040 sec
Threshold for overlap eigenvalues          ... 1.000e-08
Number of eigenvalues below threshold      ... 0
Time for construction of square roots      ...    0.021 sec
Total time needed                          ...    0.063 sec

-------------------
DFT GRID GENERATION
-------------------

General Integration Accuracy     IntAcc      ... 4.959
Radial Grid Type                 RadialGrid  ... OptM3 with GC (2021)
Angular Grid (max. ang.)         AngularGrid ... 6 (Lebedev-590)
Angular grid pruning method      GridPruning ... 4 (adaptive)
Weight generation scheme         WeightScheme... Becke
Basis function cutoff            BFCut       ... 1.0000e-11
Integration weight cutoff        WCut        ... 1.0000e-14
Angular grids for H and He will be reduced by one unit
Partially contracted basis set               ... off
Rotationally invariant grid construction     ... off

Total number of grid points                  ...   644784
Total number of batches                      ...    10105
Average number of points per batch           ...       63
Average number of grid points per atom       ...    10570
Time for grid setup =    8.019 sec

--------------------
COSX GRID GENERATION
--------------------

GRIDX 1
-------
General Integration Accuracy     IntAcc      ... 4.020
Radial Grid Type                 RadialGrid  ... OptM3 with GC (2021)
Angular Grid (max. ang.)         AngularGrid ... 2 (Lebedev-110)
Angular grid pruning method      GridPruning ... 4 (adaptive)
Weight generation scheme         WeightScheme... Becke
Basis function cutoff            BFCut       ... 1.0000e-11
Integration weight cutoff        WCut        ... 1.0000e-14
Angular grids for H and He will be reduced by one unit
Partially contracted basis set               ... on
Rotationally invariant grid construction     ... off

Total number of grid points                  ...    67488
Total number of batches                      ...     1078
Average number of points per batch           ...       62
Average number of grid points per atom       ...     1106
UseSFitting                                  ... on

GRIDX 2
-------
General Integration Accuracy     IntAcc      ... 4.338
Radial Grid Type                 RadialGrid  ... OptM3 with GC (2021)
Angular Grid (max. ang.)         AngularGrid ... 3 (Lebedev-194)
Angular grid pruning method      GridPruning ... 4 (adaptive)
Weight generation scheme         WeightScheme... Becke
Basis function cutoff            BFCut       ... 1.0000e-11
Integration weight cutoff        WCut        ... 1.0000e-14
Angular grids for H and He will be reduced by one unit
Partially contracted basis set               ... on
Rotationally invariant grid construction     ... off

Total number of grid points                  ...   145902
Total number of batches                      ...     2306
Average number of points per batch           ...       63
Average number of grid points per atom       ...     2392
UseSFitting                                  ... on

GRIDX 3
-------
General Integration Accuracy     IntAcc      ... 4.871
Radial Grid Type                 RadialGrid  ... OptM3 with GC (2021)
Angular Grid (max. ang.)         AngularGrid ... 4 (Lebedev-302)
Angular grid pruning method      GridPruning ... 4 (adaptive)
Weight generation scheme         WeightScheme... Becke
Basis function cutoff            BFCut       ... 1.0000e-11
Integration weight cutoff        WCut        ... 1.0000e-14
Angular grids for H and He will be reduced by one unit
Partially contracted basis set               ... on
Rotationally invariant grid construction     ... off

Total number of grid points                  ...   282438
Total number of batches                      ...     4443
Average number of points per batch           ...       63
Average number of grid points per atom       ...     4630
UseSFitting                                  ... on

Time for X-Grid setup             =    3.858 sec


--------------------
CPCM SOLVATION MODEL
--------------------
CPCM parameters:
  Epsilon                                         ...      80.4000
  Refrac                                          ...       1.3300
  Rsolv                                           ...       1.3000
  Surface type                                    ... GAUSSIAN VDW
  Epsilon function type                           ...         CPCM
Radii:
 Radius for C  used is    3.8550 Bohr (=   2.0400 Ang.)
 Radius for O  used is    3.4469 Bohr (=   1.8240 Ang.)
 Radius for H  used is    2.4944 Bohr (=   1.3200 Ang.)
Calculating surface                               ...        done! (  0.0s)
GEPOL surface points                              ...         2824
GEPOL Volume                                      ...    2986.2601
GEPOL Surface-area                                ...    1382.5684
Calculating surface distance matrix               ...        done! (  0.1s)
Performing Cholesky decomposition & store         ...        done! (  0.4s)
Overall time for CPCM initialization              ...                 0.5s
--------------
SCF ITERATIONS
--------------
ITER       Energy         Delta-E        Max-DP      RMS-DP      [F,P]     Damp
               ***  Starting incremental Fock matrix formation  ***
  0  -1010.2704485912   0.000000000000 0.00173554  0.00004898  0.0199892 0.7000
  1  -1010.2733264774  -0.002877886150 0.00164512  0.00004706  0.0157184 0.7000
                               ***Turning on DIIS***
  2  -1010.2755813943  -0.002254916974 0.00434507  0.00012615  0.0117175 0.0000
  3  -1010.2812782401  -0.005696845710 0.00054292  0.00001794  0.0013416 0.0000
  4  -1010.2813429320  -0.000064691900 0.00048933  0.00001174  0.0004835 0.0000
               *** Restarting incremental Fock matrix formation ***
                                   *** Resetting DIIS ***
  5  -1010.2813505589  -0.000007626961 0.00077435  0.00000691  0.0007005 0.0000
  6  -1010.2813474067   0.000003152193 0.00032876  0.00000302  0.0015275 0.0000
  7  -1010.2813516340  -0.000004227275 0.00014676  0.00000211  0.0003499 0.0000
  8  -1010.2813521575  -0.000000523547 0.00004893  0.00000055  0.0000598 0.0000
  9  -1010.2813521938  -0.000000036284 0.00003837  0.00000033  0.0000499 0.0000
 10  -1010.2813522252  -0.000000031350 0.00002464  0.00000016  0.0000113 0.0000
 11  -1010.2813522286  -0.000000003393 0.00001617  0.00000014  0.0000073 0.0000
 12  -1010.2813522224   0.000000006181 0.00001359  0.00000010  0.0000018 0.0000
 13  -1010.2813522279  -0.000000005523 0.00000989  0.00000008  0.0000024 0.0000
                            ***DIIS convergence achieved***

               *****************************************************
               *                     SUCCESS                       *
               *           SCF CONVERGED AFTER  14 CYCLES          *
               *****************************************************

Old exchange energy                            =    -28.753912369 Eh
New exchange energy                            =    -28.753906241 Eh
Exchange energy change after final integration =      0.000006128 Eh
Total energy after final integration           =  -1010.281346111 Eh
Final COS-X integration done in                =    25.941 sec
Total Energy       :        -1010.28134611 Eh          -27491.15305 eV
  Last Energy change         ...   -1.0687e-08  Tolerance :   1.0000e-08
  Last MAX-Density change    ...    0.0000e+00  Tolerance :   1.0000e-07
             **** THE GBW FILE WAS UPDATED (Q6_1e_1H_B3LYP_631Gd_opt.gbw) ****
             **** DENSITY Q6_1e_1H_B3LYP_631Gd_opt.scfp WAS UPDATED ****
             **** ENERGY FILE WAS UPDATED (Q6_1e_1H_B3LYP_631Gd_opt.en.tmp) ****
----------------------
UHF SPIN CONTAMINATION
----------------------

Warning: in a DFT calculation there is little theoretical justification to 
         calculate <S**2> as in Hartree-Fock theory. We will do it anyways
         but you should keep in mind that the values have only limited relevance

Expectation value of <S**2>     :     0.776797
Ideal value S*(S+1) for S=0.5   :     0.750000
Deviation                       :     0.026797

             **** THE GBW FILE WAS UPDATED (Q6_1e_1H_B3LYP_631Gd_opt.gbw) ****
             **** DENSITY Q6_1e_1H_B3LYP_631Gd_opt.scfp WAS UPDATED ****
Total SCF time: 0 days 0 hours 3 min 33 sec 

Maximum memory used throughout the entire SCF-calculation: 233.7 MB

-------------------------   --------------------
FINAL SINGLE POINT ENERGY     -1010.281346110635
-------------------------   --------------------


           ************************************************************
           *        Program running with 8 parallel MPI-processes     *
           *              working on a common directory               *
           ************************************************************
------------------------------------------------------------------------------
                         ORCA SCF GRADIENT CALCULATION
------------------------------------------------------------------------------

 ... reading COSX grid (gridx3)
Gradient of the Kohn-Sham DFT energy:
Kohn-Sham wavefunction type      ... UKS
Hartree-Fock exchange scaling    ...    0.200
Number of operators              ...    2
Number of atoms                  ...   61
Basis set dimensions             ...  410
Integral neglect threshold       ... 2.5e-11
Integral primitive cutoff        ... 2.5e-12
SHARK Integral package           ... ON

Nuc. rep. gradient       (SHARK) ... done (  0.0 sec)
HCore & Overlap gradient (SHARK) ... done (  0.5 sec)
RI-J gradient            (SHARK) ... done (  1.9 sec)
COSX-gradient                    ... done ( 41.3 sec)
Exchange-correlation gradient    ... done

------------------
CARTESIAN GRADIENT
------------------

   1   C   :   -0.001026733    0.001008806    0.000641629
   2   C   :   -0.000249455    0.000418712    0.000119178
   3   C   :    0.000316047    0.000623142    0.000102127
   4   C   :    0.000814796    0.000850978    0.000858426
   5   C   :    0.000173539   -0.000527825    0.000150074
   6   O   :   -0.000851245   -0.000356543   -0.000338390
   7   C   :    0.000126884   -0.001059995   -0.002799770
   8   O   :   -0.000489824    0.003192787    0.004949587
   9   C   :   -0.000345516    0.000482716   -0.000172387
  10   C   :    0.000457097    0.000696503    0.000113434
  11   C   :   -0.000031012   -0.000529264    0.000031092
  12   C   :   -0.000551809   -0.000429163   -0.000408947
  13   H   :   -0.000150850   -0.000023998    0.000402238
  14   H   :    0.000494624    0.000049975    0.000524653
  15   H   :    0.000274847    0.000338693    0.000183961
  16   H   :    0.000226314   -0.000366814   -0.000041300
  17   H   :    0.000336654    0.000184019    0.000050724
  18   H   :   -0.000064401    0.000117277   -0.000304774
  19   H   :    0.000203043    0.000096141    0.000038202
  20   H   :    0.000516784   -0.001291817   -0.001223493
  21   H   :    0.000004373   -0.000238853    0.000253254
  22   C   :    0.000034217    0.000097557    0.000127390
  23   C   :    0.000183970    0.000316311   -0.000202436
  24   C   :    0.000504427   -0.000360507   -0.000406110
  25   C   :   -0.000157726   -0.000787632    0.000405750
  26   H   :    0.000221615    0.000043298   -0.000181516
  27   H   :    0.000143455   -0.000008972    0.000333858
  28   H   :   -0.000115710    0.000353980    0.000088846
  29   H   :   -0.000685259   -0.001524775   -0.001284904
  30   H   :   -0.000292495    0.000037550    0.000095699
  31   H   :    0.000024854   -0.000168468    0.000203271
  32   H   :   -0.000219949    0.000266408   -0.000047762
  33   H   :   -0.000315728   -0.000836666   -0.000167261
  34   H   :   -0.000072560    0.000120976   -0.000387640
  35   C   :    0.000319842   -0.000876727    0.000221459
  36   C   :   -0.001155523   -0.001827020   -0.000368857
  37   C   :    0.000981864    0.000328165    0.000335780
  38   C   :   -0.000194408    0.000751962   -0.000041123
  39   H   :   -0.001666652    0.000231244   -0.001312730
  40   H   :    0.000011810   -0.000014041   -0.000319423
  41   H   :   -0.000629220   -0.000293330   -0.000435363
  42   H   :   -0.000716153    0.001783054    0.001206627
  43   H   :   -0.000255333   -0.000134428   -0.000090984
  44   H   :    0.000064205    0.000246908   -0.000218507
  45   H   :   -0.000223376   -0.000267965   -0.000077091
  46   H   :   -0.000392395    0.000390022    0.000028445
  47   H   :    0.000090800   -0.000125699    0.000236123
  48   C   :   -0.000404139   -0.001024963    0.000409475
  49   C   :    0.000051787    0.000681676   -0.000243841
  50   C   :   -0.000666733    0.000123806    0.000629125
  51   C   :    0.001718498   -0.001943273   -0.000684961
  52   H   :   -0.000119296   -0.000151127    0.000245147
  53   H   :    0.000409225    0.000449996    0.000151777
  54   H   :    0.000236465   -0.000273451   -0.000046480
  55   H   :   -0.000114543    0.000175478   -0.000203470
  56   H   :    0.000248180   -0.000167550   -0.000094356
  57   H   :    0.000568111    0.001281939    0.001148038
  58   H   :    0.000709456   -0.000236946   -0.000489282
  59   H   :   -0.000035577   -0.000093791   -0.000252941
  60   H   :    0.001780870    0.000160953   -0.001439382
  61   H   :   -0.000093441    0.000045351   -0.000063769

Difference to translation invariance:
           :   -0.0000384064    0.0000047820   -0.0000638594

Difference to rotation invariance:
           :    0.0007506177    0.0003434411    0.0005180724

Norm of the cartesian gradient     ...    0.0102058441
RMS gradient                       ...    0.0007544377
MAX gradient                       ...    0.0049495874

-------
TIMINGS
-------

Total SCF gradient time            ...       65.753 sec

One electron gradient       ....       0.516 sec  (  0.8%)
RI-J Coulomb gradient       ....       1.913 sec  (  2.9%)
COSX gradient               ....      41.270 sec  ( 62.8%)
XC gradient                 ....      18.968 sec  ( 28.8%)
CPCM gradient               ....       1.035 sec  (  1.6%)
   A-Matrix (El+Nuc)        ....       0.328 sec  (  0.5%)
   Potential                ....       0.707 sec  (  1.1%)

Maximum memory used throughout the entire SCFGRAD-calculation: 166.0 MB
------------------------------------------------------------------------------
                         ORCA GEOMETRY RELAXATION STEP
------------------------------------------------------------------------------

Reading the OPT-File                    .... done
Getting information on internals        .... done
Copying old internal coords+grads       .... done
Making the new internal coordinates     .... (new redundants).... done
Validating the new internal coordinates .... (new redundants).... done
Calculating the B-matrix                .... done
Calculating the G,G- and P matrices     .... done
Transforming gradient to internals      .... done
Projecting the internal gradient        .... done
Number of atoms                         ....  61
Number of internal coordinates          .... 334
Current Energy                          .... -1010.281346111 Eh
Current gradient norm                   ....     0.010205844 Eh/bohr
Maximum allowed component of the step   ....  0.300
Current trust radius                    ....  0.300
Updating the Hessian (BFGS)             .... done
Forming the augmented Hessian           .... done
Diagonalizing the augmented Hessian     .... done
Last element of RFO vector              ....  0.944990216
Lowest eigenvalues of augmented Hessian:
 -0.003952562  0.008257991  0.008471348  0.008915827  0.009051834
Length of the computed step             ....  0.346139666
Warning: the length of the step is outside the trust region - taking restricted step instead
The input lambda is                     ....    -0.003953
   iter:   1  x=   -0.005936  g=   15.033954 f(x)=     0.029813
   iter:   2  x=   -0.006447  g=   10.207114 f(x)=     0.005216
   iter:   3  x=   -0.006471  g=    9.320680 f(x)=     0.000231
   iter:   4  x=   -0.006471  g=    9.280415 f(x)=     0.000001
   iter:   5  x=   -0.006471  g=    9.280328 f(x)=     0.000000
   iter:   6  x=   -0.006471  g=    9.280328 f(x)=     0.000000
The output lambda is                    ....    -0.006471 (6 iterations)
The final length of the internal step   ....  0.300000000
Converting the step to cartesian space:
 Initial RMS(Int)=    0.0164152697
Transforming coordinates:
 Iter   0:  RMS(Cart)=    0.0988416049 RMS(Int)=    0.0164398932
 Iter   1:  RMS(Cart)=    0.0032731132 RMS(Int)=    0.0013591345
 Iter   2:  RMS(Cart)=    0.0002296192 RMS(Int)=    0.0000525335
 Iter   3:  RMS(Cart)=    0.0000178184 RMS(Int)=    0.0000076222
 Iter   4:  RMS(Cart)=    0.0000013898 RMS(Int)=    0.0000003720
 Iter   5:  RMS(Cart)=    0.0000001122 RMS(Int)=    0.0000000481
 Iter   6:  RMS(Cart)=    0.0000000091 RMS(Int)=    0.0000000027
done
Storing new coordinates                 .... done

                                .--------------------.
          ----------------------|Geometry convergence|-------------------------
          Item                value                   Tolerance       Converged
          ---------------------------------------------------------------------
          Energy change      -0.0016915133            0.0000002000      NO
          RMS gradient        0.0020463282            0.0000080000      NO
          MAX gradient        0.0141723737            0.0000300000      NO
          RMS step            0.0164152697            0.0001000000      NO
          MAX step            0.0928417438            0.0002000000      NO
          ........................................................
          Max(Bonds)      0.0077      Max(Angles)    1.12
          Max(Dihed)        5.32      Max(Improp)    0.00
          ---------------------------------------------------------------------

The optimization has not yet converged - more geometry cycles are needed


    ---------------------------------------------------------------------------
                         Redundant Internal Coordinates
                            (Angstroem and degrees)

        Definition                    Value    dE/dq     Step     New-Value
    ----------------------------------------------------------------------------
     1. B(C   1,C   0)                1.3969  0.000609  0.0027    1.3996   
     2. B(C   3,C   2)                1.4011  0.002304  0.0020    1.4031   
     3. B(C   4,C   1)                1.4469 -0.000071 -0.0003    1.4467   
     4. B(C   4,C   2)                1.4424  0.001087 -0.0008    1.4415   
     5. B(O   5,C   4)                1.3620  0.000091  0.0000    1.3620   
     6. B(C   6,C   3)                1.4804 -0.003242  0.0021    1.4826   
     7. B(C   6,C   0)                1.4821 -0.004095  0.0029    1.4850   
     8. B(O   7,C   6)                1.2547 -0.000219  0.0003    1.2549   
     9. B(C   8,C   1)                1.5739 -0.000358  0.0048    1.5788   
    10. B(C   9,C   8)                1.5617 -0.001062  0.0012    1.5629   
    11. B(C  10,C   8)                1.5475 -0.000237  0.0011    1.5486   
    12. B(C  11,C   8)                1.5487  0.000123 -0.0002    1.5485   
    13. B(H  12,C   9)                1.0961 -0.000418  0.0007    1.0968   
    14. B(H  13,C   9)                1.0880  0.000574 -0.0010    1.0870   
    15. B(H  14,C   9)                1.0952 -0.000456  0.0009    1.0961   
    16. B(H  15,C  10)                1.0922 -0.000390 -0.0009    1.0913   
    17. B(H  16,C  10)                1.0971 -0.000375  0.0007    1.0977   
    18. B(H  17,C  10)                1.0925 -0.000274  0.0009    1.0934   
    19. B(H  18,C  11)                1.0956 -0.000209  0.0006    1.0962   
    20. B(H  19,C  11)                1.0847 -0.001679 -0.0000    1.0847   
    21. B(H  20,C  11)                1.0958 -0.000281  0.0005    1.0962   
    22. B(C  21,C   2)                1.5806  0.001264  0.0032    1.5838   
    23. B(C  22,C  21)                1.5628 -0.000740  0.0013    1.5640   
    24. B(C  23,C  21)                1.5488 -0.000121  0.0000    1.5489   
    25. B(C  24,C  21)                1.5509 -0.000118  0.0010    1.5519   
    26. B(H  25,C  22)                1.0897 -0.000255 -0.0001    1.0896   
    27. B(H  26,C  22)                1.0952 -0.000353  0.0006    1.0958   
    28. B(H  27,C  22)                1.0947 -0.000315  0.0006    1.0953   
    29. B(H  28,C  23)                1.0841 -0.001977  0.0002    1.0843   
    30. B(H  29,C  23)                1.0952 -0.000233  0.0006    1.0959   
    31. B(H  30,C  23)                1.0951 -0.000236  0.0005    1.0955   
    32. B(H  31,C  24)                1.0962 -0.000314  0.0007    1.0968   
    33. B(H  32,C  24)                1.0907 -0.000833 -0.0006    1.0901   
    34. B(H  33,C  24)                1.0986 -0.000252  0.0006    1.0991   
    35. B(C  34,C   3)                1.5623 -0.002719  0.0063    1.5686   
    36. B(C  35,C  34)                1.5605 -0.001195  0.0010    1.5615   
    37. B(C  36,C  34)                1.5492  0.000215 -0.0003    1.5488   
    38. B(C  37,C  34)                1.5490 -0.000198  0.0012    1.5502   
    39. B(H  38,C  35)                1.0890  0.001952 -0.0017    1.0873   
    40. B(H  39,C  35)                1.0963 -0.000268  0.0006    1.0968   
    41. B(H  40,C  35)                1.0952 -0.000761  0.0011    1.0963   
    42. B(H  41,C  36)                1.0858 -0.002117  0.0003    1.0861   
    43. B(H  42,C  36)                1.0957 -0.000275  0.0007    1.0963   
    44. B(H  43,C  36)                1.0961 -0.000285  0.0004    1.0965   
    45. B(H  44,C  37)                1.0973 -0.000357  0.0006    1.0980   
    46. B(H  45,C  37)                1.0917 -0.000482 -0.0007    1.0910   
    47. B(H  46,C  37)                1.0920 -0.000258  0.0006    1.0926   
    48. B(C  47,C   0)                1.5624 -0.004007  0.0077    1.5701   
    49. B(C  48,C  47)                1.5489 -0.000145  0.0012    1.5501   
    50. B(C  49,C  47)                1.5497  0.000576 -0.0007    1.5490   
    51. B(C  50,C  47)                1.5604 -0.001251  0.0011    1.5615   
    52. B(H  51,C  48)                1.0925 -0.000290  0.0007    1.0931   
    53. B(H  52,C  48)                1.0912 -0.000600 -0.0006    1.0906   
    54. B(H  53,C  48)                1.0974 -0.000365  0.0007    1.0980   
    55. B(H  54,C  49)                1.0962 -0.000269  0.0004    1.0966   
    56. B(H  55,C  49)                1.0958 -0.000298  0.0007    1.0965   
    57. B(H  56,C  49)                1.0855 -0.001623 -0.0002    1.0853   
    58. B(H  57,C  50)                1.0953 -0.000806  0.0012    1.0964   
    59. B(H  58,C  50)                1.0962 -0.000207  0.0005    1.0967   
    60. B(H  59,C  50)                1.0889  0.002058 -0.0020    1.0869   
    61. B(H  60,O   5)                0.9706 -0.000117  0.0000    0.9707   
    62. A(C   6,C   0,C  47)          114.06 -0.013849    0.44    114.50   
    63. A(C   1,C   0,C   6)          115.36  0.000678   -0.17    115.20   
    64. A(C   1,C   0,C  47)          130.46  0.013087   -0.20    130.26   
    65. A(C   0,C   1,C   8)          129.65  0.008119    0.19    129.84   
    66. A(C   4,C   1,C   8)          115.77 -0.006449   -0.05    115.72   
    67. A(C   0,C   1,C   4)          114.38 -0.001709   -0.09    114.29   
    68. A(C   3,C   2,C   4)          114.62 -0.002435   -0.02    114.59   
    69. A(C   4,C   2,C  21)          116.04 -0.004701   -0.27    115.78   
    70. A(C   3,C   2,C  21)          128.91  0.007082    0.31    129.22   
    71. A(C   2,C   3,C  34)          130.64  0.013866   -0.17    130.46   
    72. A(C   2,C   3,C   6)          114.99  0.000247   -0.11    114.87   
    73. A(C   6,C   3,C  34)          114.25 -0.014172    0.32    114.57   
    74. A(C   1,C   4,C   2)          128.14  0.001360    0.16    128.30   
    75. A(C   1,C   4,O   5)          113.38 -0.001837   -0.02    113.36   
    76. A(C   2,C   4,O   5)          118.24  0.000526   -0.17    118.07   
    77. A(C   4,O   5,H  60)          110.08 -0.000052    0.06    110.14   
    78. A(C   3,C   6,O   7)          118.31 -0.000080   -0.37    117.94   
    79. A(C   0,C   6,C   3)          123.38  0.001391    0.17    123.54   
    80. A(C   0,C   6,O   7)          118.26 -0.001126   -0.23    118.03   
    81. A(C   1,C   8,C   9)          109.25 -0.001577    0.54    109.79   
    82. A(C   1,C   8,C  10)          113.78 -0.000031    0.01    113.78   
    83. A(C  10,C   8,C  11)          110.66  0.000121   -0.07    110.60   
    84. A(C   9,C   8,C  11)          102.26 -0.000410   -0.39    101.87   
    85. A(C   1,C   8,C  11)          112.42  0.001530    0.01    112.43   
    86. A(C   9,C   8,C  10)          107.73  0.000222   -0.12    107.60   
    87. A(H  13,C   9,H  14)          107.92  0.000316   -0.06    107.85   
    88. A(H  12,C   9,H  14)          107.63  0.000122   -0.05    107.59   
    89. A(C   8,C   9,H  14)          108.36 -0.000034   -0.02    108.34   
    90. A(H  12,C   9,H  13)          108.59  0.000162    0.01    108.60   
    91. A(C   8,C   9,H  13)          113.27 -0.000517    0.11    113.38   
    92. A(C   8,C   9,H  12)          110.88 -0.000010    0.00    110.89   
    93. A(H  16,C  10,H  17)          108.06  0.000077   -0.03    108.03   
    94. A(H  15,C  10,H  17)          108.10  0.000004   -0.04    108.06   
    95. A(C   8,C  10,H  17)          110.69 -0.000340    0.01    110.70   
    96. A(H  15,C  10,H  16)          107.82 -0.000010   -0.04    107.78   
    97. A(C   8,C  10,H  16)          109.48 -0.000016   -0.02    109.46   
    98. A(C   8,C  10,H  15)          112.54  0.000289    0.11    112.65   
    99. A(C   8,C  11,H  18)          108.36 -0.000301   -0.02    108.33   
   100. A(H  19,C  11,H  20)          108.03 -0.000308    0.06    108.09   
   101. A(H  18,C  11,H  20)          107.64  0.000087    0.00    107.65   
   102. A(C   8,C  11,H  20)          110.49 -0.000460    0.08    110.57   
   103. A(H  18,C  11,H  19)          106.89 -0.000332   -0.05    106.84   
   104. A(C   8,C  11,H  19)          115.14  0.001262   -0.08    115.06   
   105. A(C  23,C  21,C  24)          109.60  0.000782   -0.03    109.58   
   106. A(C  22,C  21,C  24)          108.07 -0.000127   -0.09    107.98   
   107. A(C   2,C  21,C  24)          115.23 -0.000150   -0.03    115.20   
   108. A(C  22,C  21,C  23)          102.01 -0.001430   -0.15    101.86   
   109. A(C   2,C  21,C  23)          111.44  0.001019    0.15    111.59   
   110. A(C   2,C  21,C  22)          109.61 -0.000289    0.13    109.75   
   111. A(H  26,C  22,H  27)          107.87  0.000138   -0.02    107.85   
   112. A(H  25,C  22,H  27)          107.20  0.000065   -0.06    107.14   
   113. A(C  21,C  22,H  27)          108.25 -0.000306    0.02    108.27   
   114. A(H  25,C  22,H  26)          108.01  0.000004   -0.03    107.97   
   115. A(C  21,C  22,H  26)          110.60 -0.000109    0.00    110.61   
   116. A(C  21,C  22,H  25)          114.67  0.000215    0.09    114.75   
   117. A(H  29,C  23,H  30)          107.83  0.000122   -0.01    107.82   
   118. A(H  28,C  23,H  30)          108.18 -0.000299    0.05    108.23   
   119. A(C  21,C  23,H  30)          110.42 -0.000327    0.06    110.48   
   120. A(H  28,C  23,H  29)          106.98 -0.000260   -0.04    106.93   
   121. A(C  21,C  23,H  29)          108.46 -0.000469    0.01    108.47   
   122. A(C  21,C  23,H  28)          114.72  0.001189   -0.08    114.65   
   123. A(H  32,C  24,H  33)          107.09 -0.000036   -0.06    107.03   
   124. A(H  31,C  24,H  33)          106.06  0.000249   -0.00    106.06   
   125. A(C  21,C  24,H  33)          113.25 -0.000552   -0.02    113.23   
   126. A(H  31,C  24,H  32)          108.22 -0.000092   -0.01    108.21   
   127. A(C  21,C  24,H  32)          112.59  0.000601    0.07    112.66   
   128. A(C  21,C  24,H  31)          109.31 -0.000174    0.02    109.33   
   129. A(C  36,C  34,C  37)          111.04 -0.000896   -0.14    110.90   
   130. A(C  35,C  34,C  37)          106.82  0.000789   -0.13    106.69   
   131. A(C   3,C  34,C  37)          113.99  0.000299    0.11    114.10   
   132. A(C  35,C  34,C  36)          102.98  0.000791   -0.54    102.44   
   133. A(C   3,C  34,C  36)          113.12  0.002843   -0.15    112.97   
   134. A(C   3,C  34,C  35)          108.04 -0.004054    0.83    108.87   
   135. A(H  39,C  35,H  40)          107.76  0.000107   -0.05    107.71   
   136. A(H  38,C  35,H  40)          108.37  0.000315   -0.06    108.31   
   137. A(C  34,C  35,H  40)          108.55  0.000379   -0.06    108.50   
   138. A(H  38,C  35,H  39)          108.58  0.000086    0.06    108.63   
   139. A(C  34,C  35,H  39)          111.03 -0.000032    0.01    111.04   
   140. A(C  34,C  35,H  38)          112.41 -0.000810    0.09    112.51   
   141. A(H  42,C  36,H  43)          107.59  0.000065    0.00    107.59   
   142. A(H  41,C  36,H  43)          108.03 -0.000260    0.05    108.08   
   143. A(C  34,C  36,H  43)          110.56 -0.000292    0.05    110.61   
   144. A(H  41,C  36,H  42)          106.73 -0.000381   -0.04    106.69   
   145. A(C  34,C  36,H  42)          108.42 -0.000417    0.00    108.42   
   146. A(C  34,C  36,H  41)          115.19  0.001224   -0.07    115.13   
   147. A(H  45,C  37,H  46)          108.25 -0.000062   -0.01    108.24   
   148. A(H  44,C  37,H  46)          108.51  0.000072   -0.04    108.47   
   149. A(C  34,C  37,H  46)          109.78 -0.000241    0.02    109.80   
   150. A(H  44,C  37,H  45)          107.79 -0.000015   -0.05    107.74   
   151. A(C  34,C  37,H  45)          112.91  0.000218    0.12    113.03   
   152. A(C  34,C  37,H  44)          109.49  0.000030   -0.04    109.45   
   153. A(C  49,C  47,C  50)          102.87  0.001420   -0.69    102.18   
   154. A(C  48,C  47,C  50)          106.67  0.000692   -0.13    106.55   
   155. A(C   0,C  47,C  50)          108.53 -0.004531    1.12    109.65   
   156. A(C  48,C  47,C  49)          111.41 -0.000889   -0.19    111.22   
   157. A(C   0,C  47,C  49)          112.75  0.002352   -0.16    112.60   
   158. A(C   0,C  47,C  48)          113.78  0.000733    0.04    113.82   
   159. A(H  52,C  48,H  53)          107.84  0.000020   -0.04    107.79   
   160. A(H  51,C  48,H  53)          108.42  0.000080   -0.05    108.37   
   161. A(C  47,C  48,H  53)          109.56  0.000004   -0.03    109.53   
   162. A(H  51,C  48,H  52)          108.25 -0.000023   -0.03    108.22   
   163. A(C  47,C  48,H  52)          112.99  0.000112    0.14    113.13   
   164. A(C  47,C  48,H  51)          109.66 -0.000189    0.00    109.67   
   165. A(H  55,C  49,H  56)          106.91 -0.000336   -0.04    106.87   
   166. A(H  54,C  49,H  56)          107.83 -0.000404    0.07    107.90   
   167. A(C  47,C  49,H  56)          115.26  0.001261   -0.08    115.18   
   168. A(H  54,C  49,H  55)          107.63  0.000050    0.01    107.63   
   169. A(C  47,C  49,H  55)          108.49 -0.000364   -0.00    108.49   
   170. A(C  47,C  49,H  54)          110.42 -0.000268    0.05    110.47   
   171. A(H  58,C  50,H  59)          108.55  0.000148    0.06    108.61   
   172. A(H  57,C  50,H  59)          108.40  0.000332   -0.07    108.33   
   173. A(C  47,C  50,H  59)          112.50 -0.000945    0.12    112.62   
   174. A(H  57,C  50,H  58)          107.73  0.000105   -0.06    107.67   
   175. A(C  47,C  50,H  58)          111.04 -0.000130    0.03    111.08   
   176. A(C  47,C  50,H  57)          108.47  0.000543   -0.09    108.38   
   177. D(C   8,C   1,C   0,C  47)     31.74  0.003076   -2.30     29.44   
   178. D(C   8,C   1,C   0,C   6)   -152.61  0.000935   -0.43   -153.03   
   179. D(C   4,C   1,C   0,C  47)   -153.53  0.002113   -1.62   -155.15   
   180. D(C   4,C   1,C   0,C   6)     22.12 -0.000029    0.25     22.38   
   181. D(C   6,C   3,C   2,C  21)    149.56 -0.001384    0.19    149.75   
   182. D(C  34,C   3,C   2,C  21)    -34.79 -0.003110    0.85    -33.94   
   183. D(C  34,C   3,C   2,C   4)    153.12 -0.002132    0.71    153.82   
   184. D(C   6,C   3,C   2,C   4)    -22.54 -0.000405    0.05    -22.49   
   185. D(O   5,C   4,C   2,C   3)   -152.07 -0.000054    1.17   -150.90   
   186. D(C   1,C   4,C   2,C  21)   -151.24  0.000339    0.41   -150.82   
   187. D(C   1,C   4,C   2,C   3)     21.92  0.000455    0.57     22.49   
   188. D(O   5,C   4,C   1,C   0)    152.57  0.000379   -1.33    151.25   
   189. D(C   2,C   4,C   1,C   8)    153.83 -0.000265   -0.14    153.70   
   190. D(O   5,C   4,C   1,C   8)    -31.93  0.000332   -0.72    -32.65   
   191. D(O   5,C   4,C   2,C  21)     34.77 -0.000170    1.01     35.78   
   192. D(C   2,C   4,C   1,C   0)    -21.66 -0.000217   -0.74    -22.40   
   193. D(H  60,O   5,C   4,C   1)   -165.63 -0.000306    0.54   -165.09   
   194. D(H  60,O   5,C   4,C   2)      9.23  0.000297    0.03      9.26   
   195. D(C   3,C   6,C   0,C   1)    -28.22 -0.001217    0.17    -28.05   
   196. D(O   7,C   6,C   3,C  34)     34.66 -0.002892    4.61     39.27   
   197. D(O   7,C   6,C   3,C   2)   -148.96 -0.003172    5.15   -143.81   
   198. D(C   0,C   6,C   3,C  34)   -148.04  0.001772   -0.88   -148.91   
   199. D(O   7,C   6,C   0,C  47)    -34.54  0.002786   -3.76    -38.30   
   200. D(O   7,C   6,C   0,C   1)    149.08  0.003471   -5.32    143.76   
   201. D(C   0,C   6,C   3,C   2)     28.35  0.001492   -0.34     28.01   
   202. D(C   3,C   6,C   0,C  47)    148.16 -0.001902    1.73    149.89   
   203. D(C  10,C   8,C   1,C   4)     83.35  0.000805   -3.17     80.18   
   204. D(C   9,C   8,C   1,C   4)    -37.07  0.001671   -3.40    -40.46   
   205. D(C  11,C   8,C   1,C   0)     24.81  0.001505   -2.56     22.25   
   206. D(C  10,C   8,C   1,C   0)   -101.98  0.000049   -2.48   -104.46   
   207. D(C   9,C   8,C   1,C   0)    137.60  0.000915   -2.70    134.90   
   208. D(C  11,C   8,C   1,C   4)   -149.86  0.002261   -3.25   -153.11   
   209. D(H  14,C   9,C   8,C  10)     66.76  0.000243   -0.08     66.69   
   210. D(H  13,C   9,C   8,C  11)   -169.59  0.000159    0.26   -169.33   
   211. D(H  13,C   9,C   8,C   1)     71.11 -0.000683    0.21     71.32   
   212. D(H  13,C   9,C   8,C  10)    -52.94  0.000194   -0.05    -52.99   
   213. D(H  12,C   9,C   8,C  10)   -175.32  0.000364   -0.15   -175.46   
   214. D(H  14,C   9,C   8,C   1)   -169.18 -0.000634    0.19   -168.99   
   215. D(H  12,C   9,C   8,C  11)     68.03  0.000329    0.17     68.20   
   216. D(H  14,C   9,C   8,C  11)    -49.89  0.000208    0.24    -49.65   
   217. D(H  12,C   9,C   8,C   1)    -51.26 -0.000513    0.12    -51.14   
   218. D(H  17,C  10,C   8,C  11)    173.39 -0.000862   -0.22    173.17   
   219. D(H  17,C  10,C   8,C   9)     62.37 -0.000556    0.33     62.69   
   220. D(H  17,C  10,C   8,C   1)    -58.90  0.001304   -0.27    -59.17   
   221. D(H  16,C  10,C   8,C  11)     54.37 -0.000737   -0.18     54.19   
   222. D(H  16,C  10,C   8,C   9)    -56.66 -0.000431    0.37    -56.29   
   223. D(H  16,C  10,C   8,C   1)   -177.93  0.001429   -0.23   -178.15   
   224. D(H  15,C  10,C   8,C  11)    -65.52 -0.000900   -0.19    -65.71   
   225. D(H  15,C  10,C   8,C   9)   -176.55 -0.000594    0.37   -176.18   
   226. D(H  15,C  10,C   8,C   1)     62.18  0.001266   -0.23     61.95   
   227. D(H  20,C  11,C   8,C   9)    -62.46  0.000686   -0.51    -62.98   
   228. D(H  20,C  11,C   8,C   1)     54.58 -0.000704   -0.09     54.48   
   229. D(H  19,C  11,C   8,C  10)     60.31  0.000430   -0.24     60.08   
   230. D(H  19,C  11,C   8,C   9)    174.83  0.000523   -0.60    174.23   
   231. D(H  19,C  11,C   8,C   1)    -68.13 -0.000867   -0.18    -68.32   
   232. D(H  18,C  11,C   8,C   9)     55.24  0.000349   -0.48     54.77   
   233. D(H  18,C  11,C   8,C   1)    172.28 -0.001041   -0.06    172.22   
   234. D(H  20,C  11,C   8,C  10)   -176.98  0.000593   -0.15   -177.13   
   235. D(H  18,C  11,C   8,C  10)    -59.28  0.000256   -0.11    -59.38   
   236. D(C  23,C  21,C   2,C   4)    148.09 -0.001635   -1.84    146.25   
   237. D(C  22,C  21,C   2,C   4)     35.93 -0.000302   -1.82     34.11   
   238. D(C  23,C  21,C   2,C   3)    -23.91 -0.000810   -1.99    -25.91   
   239. D(C  22,C  21,C   2,C   3)   -136.08  0.000523   -1.97   -138.05   
   240. D(C  24,C  21,C   2,C   4)    -86.21  0.000198   -1.78    -87.99   
   241. D(C  24,C  21,C   2,C   3)    101.79  0.001023   -1.94     99.85   
   242. D(H  27,C  22,C  21,C  23)     52.12 -0.000123    0.04     52.16   
   243. D(H  27,C  22,C  21,C   2)    170.32  0.000178    0.19    170.51   
   244. D(H  27,C  22,C  21,C  24)    -63.36 -0.000289    0.18    -63.18   
   245. D(H  26,C  22,C  21,C  24)    178.66 -0.000209    0.19    178.85   
   246. D(H  26,C  22,C  21,C  23)    -65.86 -0.000043    0.05    -65.81   
   247. D(H  26,C  22,C  21,C   2)     52.34  0.000258    0.20     52.54   
   248. D(H  25,C  22,C  21,C  24)     56.24 -0.000287    0.17     56.41   
   249. D(H  25,C  22,C  21,C  23)    171.72 -0.000121    0.03    171.75   
   250. D(H  25,C  22,C  21,C   2)    -70.08  0.000180    0.18    -69.89   
   251. D(H  30,C  23,C  21,C  24)    178.77 -0.000740    0.06    178.83   
   252. D(H  30,C  23,C  21,C  22)     64.42 -0.000209    0.25     64.66   
   253. D(H  30,C  23,C  21,C   2)    -52.47  0.000465    0.11    -52.37   
   254. D(H  29,C  23,C  21,C  24)     60.82 -0.000420    0.03     60.85   
   255. D(H  29,C  23,C  21,C   2)   -170.42  0.000786    0.07   -170.35   
   256. D(H  28,C  23,C  21,C  24)    -58.69 -0.000518    0.12    -58.56   
   257. D(H  28,C  23,C  21,C  22)   -173.04  0.000014    0.31   -172.73   
   258. D(H  29,C  23,C  21,C  22)    -53.53  0.000112    0.21    -53.32   
   259. D(H  28,C  23,C  21,C   2)     70.07  0.000688    0.17     70.24   
   260. D(H  33,C  24,C  21,C  23)   -166.43  0.001210   -0.10   -166.53   
   261. D(H  33,C  24,C  21,C   2)     66.93 -0.000724   -0.25     66.68   
   262. D(H  32,C  24,C  21,C  23)     71.89  0.001216   -0.06     71.83   
   263. D(H  32,C  24,C  21,C  22)   -177.72 -0.000139   -0.29   -178.00   
   264. D(H  32,C  24,C  21,C   2)    -54.75 -0.000719   -0.21    -54.96   
   265. D(H  31,C  24,C  21,C  23)    -48.42  0.001060   -0.10    -48.52   
   266. D(H  33,C  24,C  21,C  22)    -56.03 -0.000144   -0.33    -56.36   
   267. D(H  31,C  24,C  21,C  22)     61.98 -0.000294   -0.33     61.64   
   268. D(H  31,C  24,C  21,C   2)   -175.06 -0.000874   -0.25   -175.31   
   269. D(C  37,C  34,C   3,C   6)    -81.21 -0.001061    0.96    -80.25   
   270. D(C  37,C  34,C   3,C   2)    103.11  0.000164    0.32    103.43   
   271. D(C  36,C  34,C   3,C   6)    150.67 -0.002624    1.20    151.87   
   272. D(C  36,C  34,C   3,C   2)    -25.01 -0.001399    0.56    -24.45   
   273. D(C  35,C  34,C   3,C   6)     37.34 -0.002661    1.44     38.78   
   274. D(C  35,C  34,C   3,C   2)   -138.33 -0.001436    0.79   -137.54   
   275. D(H  40,C  35,C  34,C  36)     52.34 -0.000466   -0.52     51.82   
   276. D(H  40,C  35,C  34,C   3)    172.27  0.001354   -0.60    171.67   
   277. D(H  39,C  35,C  34,C  37)    177.02 -0.000493    0.03    177.06   
   278. D(H  39,C  35,C  34,C  36)    -65.94 -0.000812   -0.43    -66.37   
   279. D(H  39,C  35,C  34,C   3)     53.99  0.001008   -0.51     53.48   
   280. D(H  38,C  35,C  34,C  37)     55.17 -0.000007   -0.12     55.05   
   281. D(H  38,C  35,C  34,C  36)    172.20 -0.000325   -0.58    171.63   
   282. D(H  40,C  35,C  34,C  37)    -64.70 -0.000147   -0.06    -64.76   
   283. D(H  38,C  35,C  34,C   3)    -67.87  0.001494   -0.65    -68.52   
   284. D(H  43,C  36,C  34,C  37)    178.12 -0.000557    0.04    178.16   
   285. D(H  43,C  36,C  34,C  35)     64.12 -0.001500    0.53     64.64   
   286. D(H  43,C  36,C  34,C   3)    -52.24  0.001500   -0.07    -52.32   
   287. D(H  42,C  36,C  34,C  37)     60.41 -0.000219    0.01     60.41   
   288. D(H  42,C  36,C  34,C  35)    -53.60 -0.001162    0.50    -53.11   
   289. D(H  42,C  36,C  34,C   3)   -169.96  0.001838   -0.10   -170.07   
   290. D(H  41,C  36,C  34,C  37)    -59.06 -0.000221    0.09    -58.97   
   291. D(H  41,C  36,C  34,C  35)   -173.07 -0.001164    0.58   -172.49   
   292. D(H  41,C  36,C  34,C   3)     70.57  0.001836   -0.02     70.55   
   293. D(H  46,C  37,C  34,C  36)   -173.19  0.000866    0.06   -173.14   
   294. D(H  46,C  37,C  34,C  35)    -61.62  0.001787   -0.71    -62.33   
   295. D(H  46,C  37,C  34,C   3)     57.63 -0.002552    0.30     57.93   
   296. D(H  45,C  37,C  34,C  36)     65.92  0.000969   -0.02     65.90   
   297. D(H  45,C  37,C  34,C  35)    177.50  0.001890   -0.79    176.71   
   298. D(H  45,C  37,C  34,C   3)    -63.25 -0.002448    0.22    -63.03   
   299. D(H  44,C  37,C  34,C  36)    -54.17  0.000826   -0.01    -54.18   
   300. D(H  44,C  37,C  34,C  35)     57.41  0.001746   -0.78     56.62   
   301. D(H  44,C  37,C  34,C   3)    176.66 -0.002592    0.23    176.89   
   302. D(C  48,C  47,C   0,C   6)     83.51  0.001529   -4.21     79.30   
   303. D(C  48,C  47,C   0,C   1)   -100.80 -0.000101   -2.37   -103.16   
   304. D(C  50,C  47,C   0,C   6)    -35.07  0.003304   -4.83    -39.91   
   305. D(C  50,C  47,C   0,C   1)    140.62  0.001674   -2.99    137.63   
   306. D(C  49,C  47,C   0,C   6)   -148.36  0.003019   -4.59   -152.95   
   307. D(C  49,C  47,C   0,C   1)     27.34  0.001390   -2.74     24.59   
   308. D(H  53,C  48,C  47,C  50)    -57.12 -0.002115    0.88    -56.24   
   309. D(H  53,C  48,C  47,C  49)     54.42 -0.000496   -0.08     54.34   
   310. D(H  53,C  48,C  47,C   0)   -176.76  0.002618   -0.44   -177.20   
   311. D(H  52,C  48,C  47,C  50)   -177.38 -0.002217    0.87   -176.51   
   312. D(H  52,C  48,C  47,C  49)    -65.83 -0.000598   -0.10    -65.93   
   313. D(H  52,C  48,C  47,C   0)     62.98  0.002516   -0.45     62.53   
   314. D(H  51,C  48,C  47,C  50)     61.77 -0.002129    0.80     62.57   
   315. D(H  51,C  48,C  47,C  49)    173.31 -0.000510   -0.16    173.15   
   316. D(H  51,C  48,C  47,C   0)    -57.87  0.002604   -0.52    -58.39   
   317. D(H  56,C  49,C  47,C  50)    174.99  0.001541   -0.81    174.19   
   318. D(H  56,C  49,C  47,C  48)     61.06  0.000365   -0.22     60.84   
   319. D(H  56,C  49,C  47,C   0)    -68.30 -0.001881    0.04    -68.26   
   320. D(H  55,C  49,C  47,C  50)     55.19  0.001413   -0.70     54.49   
   321. D(H  55,C  49,C  47,C  48)    -58.74  0.000237   -0.11    -58.86   
   322. D(H  55,C  49,C  47,C   0)    171.90 -0.002008    0.15    172.04   
   323. D(H  54,C  49,C  47,C  50)    -62.53  0.001724   -0.73    -63.26   
   324. D(H  54,C  49,C  47,C  48)   -176.47  0.000548   -0.14   -176.61   
   325. D(H  54,C  49,C  47,C   0)     54.17 -0.001698    0.12     54.29   
   326. D(H  59,C  50,C  47,C  49)   -171.44 -0.000005    0.84   -170.60   
   327. D(H  59,C  50,C  47,C  48)    -54.10 -0.000070    0.26    -53.84   
   328. D(H  59,C  50,C  47,C   0)     68.89 -0.001382    0.87     69.76   
   329. D(H  58,C  50,C  47,C  49)     66.66  0.000570    0.65     67.31   
   330. D(H  58,C  50,C  47,C  48)   -175.99  0.000505    0.07   -175.92   
   331. D(H  58,C  50,C  47,C   0)    -53.01 -0.000807    0.69    -52.32   
   332. D(H  57,C  50,C  47,C  49)    -51.54  0.000184    0.76    -50.78   
   333. D(H  57,C  50,C  47,C  48)     65.81  0.000119    0.18     65.99   
   334. D(H  57,C  50,C  47,C   0)   -171.21 -0.001193    0.80   -170.41   
    ----------------------------------------------------------------------------

         *************************************************************
         *                GEOMETRY OPTIMIZATION CYCLE   6            *
         *************************************************************
---------------------------------
CARTESIAN COORDINATES (ANGSTROEM)
---------------------------------
  C     -1.302772    0.706158   -0.089228
  C     -1.294966   -0.682520    0.084982
  C      1.304158   -0.675562    0.098762
  C      1.311704    0.716718   -0.074997
  C      0.007398   -1.237713    0.382426
  O     -0.048508   -2.375211    1.129431
  C      0.005512    1.304520   -0.457491
  O      0.007517    2.272171   -1.256580
  C     -2.463075   -1.730309   -0.088552
  C     -1.946116   -2.972165   -0.884340
  C     -3.046670   -2.242448    1.251341
  C     -3.592462   -1.208728   -1.010586
  H     -1.447271   -2.662875   -1.810852
  H     -1.262478   -3.595859   -0.314160
  H     -2.809599   -3.587297   -1.162542
  H     -3.493866   -1.445022    1.847134
  H     -3.826901   -2.987742    1.049407
  H     -2.269531   -2.720704    1.853788
  H     -4.292954   -2.031093   -1.196813
  H     -4.173189   -0.386866   -0.605876
  H     -3.184991   -0.893644   -1.978290
  C      2.471663   -1.720162   -0.133808
  C      1.906102   -2.996567   -0.838852
  C      3.495590   -1.207748   -1.176858
  C      3.218548   -2.172722    1.149053
  H      1.255354   -3.610644   -0.217105
  H      1.350628   -2.723526   -1.743112
  H      2.751008   -3.624867   -1.140704
  H      4.109077   -0.379811   -0.839364
  H      4.177000   -2.028794   -1.426781
  H      2.985407   -0.903404   -2.097354
  H      4.055050   -2.825386    0.871001
  H      3.616182   -1.334435    1.721323
  H      2.589150   -2.759630    1.832796
  C      2.459233    1.763635    0.143390
  C      1.866782    3.021597    0.853852
  C      3.531042    1.283869    1.153324
  C      3.118977    2.262248   -1.167798
  H      1.187574    3.579719    0.214007
  H      1.333958    2.741675    1.770787
  H      2.694048    3.682713    1.137509
  H      4.167844    0.477332    0.801680
  H      4.191086    2.127994    1.385208
  H      3.061751    0.962891    2.090927
  H      3.868750    3.028676   -0.931250
  H      3.619599    1.467509   -1.722727
  H      2.361541    2.707817   -1.817027
  C     -2.465841    1.745150    0.092473
  C     -3.086154    2.230120   -1.242715
  C     -3.559284    1.249406    1.071294
  C     -1.924975    3.016986    0.819262
  H     -2.310925    2.685270   -1.864657
  H     -3.554278    1.427745   -1.814069
  H     -3.853916    2.987698   -1.037031
  H     -3.113696    0.966060    2.032405
  H     -4.257462    2.073786    1.259051
  H     -4.150114    0.410639    0.717279
  H     -2.778450    3.650265    1.088874
  H     -1.402904    2.749605    1.745964
  H     -1.250575    3.599238    0.196736
  H      0.826791   -2.576657    1.497463

----------------------------
CARTESIAN COORDINATES (A.U.)
----------------------------
  NO LB      ZA    FRAG     MASS         X           Y           Z
   0 C     6.0000    0    12.011   -2.461882    1.334445   -0.168617
   1 C     6.0000    0    12.011   -2.447130   -1.289776    0.160592
   2 C     6.0000    0    12.011    2.464501   -1.276627    0.186633
   3 C     6.0000    0    12.011    2.478760    1.354401   -0.141724
   4 C     6.0000    0    12.011    0.013980   -2.338938    0.722680
   5 O     8.0000    0    15.999   -0.091667   -4.488498    2.134315
   6 C     6.0000    0    12.011    0.010417    2.465186   -0.864533
   7 O     8.0000    0    15.999    0.014204    4.293780   -2.374591
   8 C     6.0000    0    12.011   -4.654536   -3.269810   -0.167339
   9 C     6.0000    0    12.011   -3.677627   -5.616577   -1.671160
  10 C     6.0000    0    12.011   -5.757372   -4.237612    2.364691
  11 C     6.0000    0    12.011   -6.788769   -2.284165   -1.909732
  12 H     1.0000    0     1.008   -2.734946   -5.032104   -3.422014
  13 H     1.0000    0     1.008   -2.385738   -6.795189   -0.593677
  14 H     1.0000    0     1.008   -5.309372   -6.779010   -2.196886
  15 H     1.0000    0     1.008   -6.602450   -2.730696    3.490577
  16 H     1.0000    0     1.008   -7.231795   -5.646014    1.983092
  17 H     1.0000    0     1.008   -4.288791   -5.141386    3.503151
  18 H     1.0000    0     1.008   -8.112506   -3.838210   -2.261649
  19 H     1.0000    0     1.008   -7.886184   -0.731072   -1.144940
  20 H     1.0000    0     1.008   -6.018761   -1.688743   -3.738425
  21 C     6.0000    0    12.011    4.670767   -3.250635   -0.252860
  22 C     6.0000    0    12.011    3.602011   -5.662690   -1.585200
  23 C     6.0000    0    12.011    6.605708   -2.282313   -2.223940
  24 C     6.0000    0    12.011    6.082175   -4.105850    2.171396
  25 H     1.0000    0     1.008    2.372275   -6.823129   -0.410269
  26 H     1.0000    0     1.008    2.552317   -5.146718   -3.294004
  27 H     1.0000    0     1.008    5.198651   -6.850006   -2.155618
  28 H     1.0000    0     1.008    7.765030   -0.717740   -1.586169
  29 H     1.0000    0     1.008    7.893385   -3.833866   -2.696226
  30 H     1.0000    0     1.008    5.641602   -1.707186   -3.963425
  31 H     1.0000    0     1.008    7.662934   -5.339205    1.645954
  32 H     1.0000    0     1.008    6.833593   -2.521717    3.252829
  33 H     1.0000    0     1.008    4.892784   -5.214945    3.463483
  34 C     6.0000    0    12.011    4.647277    3.332788    0.270969
  35 C     6.0000    0    12.011    3.527707    5.709990    1.613547
  36 C     6.0000    0    12.011    6.672702    2.426162    2.179467
  37 C     6.0000    0    12.011    5.894013    4.275029   -2.206819
  38 H     1.0000    0     1.008    2.244190    6.764689    0.404415
  39 H     1.0000    0     1.008    2.520814    5.181016    3.346302
  40 H     1.0000    0     1.008    5.091013    6.959318    2.149581
  41 H     1.0000    0     1.008    7.876083    0.902027    1.514955
  42 H     1.0000    0     1.008    7.920004    4.021327    2.617663
  43 H     1.0000    0     1.008    5.785870    1.819600    3.951280
  44 H     1.0000    0     1.008    7.310879    5.723368   -1.759807
  45 H     1.0000    0     1.008    6.840050    2.773190   -3.255483
  46 H     1.0000    0     1.008    4.462666    5.117032   -3.433684
  47 C     6.0000    0    12.011   -4.659764    3.297856    0.174748
  48 C     6.0000    0    12.011   -5.831986    4.214317   -2.348390
  49 C     6.0000    0    12.011   -6.726072    2.361035    2.024452
  50 C     6.0000    0    12.011   -3.637675    5.701277    1.548180
  51 H     1.0000    0     1.008   -4.367016    5.074426   -3.523692
  52 H     1.0000    0     1.008   -6.716613    2.698046   -3.428093
  53 H     1.0000    0     1.008   -7.282845    5.645931   -1.959705
  54 H     1.0000    0     1.008   -5.884033    1.825589    3.840689
  55 H     1.0000    0     1.008   -8.045437    3.918887    2.379261
  56 H     1.0000    0     1.008   -7.842579    0.775995    1.355461
  57 H     1.0000    0     1.008   -5.250510    6.898002    2.057674
  58 H     1.0000    0     1.008   -2.651104    5.196000    3.299393
  59 H     1.0000    0     1.008   -2.363243    6.801575    0.371777
  60 H     1.0000    0     1.008    1.562408   -4.869176    2.829795

--------------------------------
INTERNAL COORDINATES (ANGSTROEM)
--------------------------------
 C      0   0   0     0.000000000000     0.00000000     0.00000000
 C      1   0   0     1.399584709423     0.00000000     0.00000000
 C      2   1   0     2.599169316259    90.20516453     0.00000000
 C      3   2   1     1.403101046286    90.42272044     0.03306163
 C      3   2   1     1.441549392642    25.90173409   159.67245573
 O      5   3   2     1.361999936979   118.06893131   186.60560841
 C      4   3   2     1.482547894615   114.87469003   347.13701190
 O      7   4   3     1.254947851641   117.94261633   216.18397729
 C      2   1   3     1.578750507618   129.84417972   194.13600562
 C      9   2   1     1.562923686547   109.79038545   134.89639761
 C      9   2   1     1.548606634105   113.77916613   255.54473466
 C      9   2   1     1.548453977934   112.42972137    22.25015938
 H     10   9   2     1.096782044963   110.88497836   308.85605759
 H     10   9   2     1.086950171902   113.38257936    71.32346242
 H     10   9   2     1.096077794293   108.33578563   191.00611095
 H     11   9   2     1.091256616486   112.65352004    61.95297791
 H     11   9   2     1.097725335003   109.46463273   181.84534947
 H     11   9   2     1.093442848232   110.70250863   300.82834504
 H     12   9   2     1.096199468282   108.33302249   172.22164307
 H     12   9   2     1.084661582247   115.05903263   291.68206930
 H     12   9   2     1.096247945336   110.56961493    54.47988367
 C      3   2   1     1.583776436928   137.27412674   199.98599017
 C     22   3   2     1.564019142924   109.74925388    15.81719725
 C     22   3   2     1.548853904425   111.59322991   127.95830981
 C     22   3   2     1.551895683494   115.19687175   253.71838252
 H     23  22   3     1.089556395448   114.75216119   290.10655231
 H     23  22   3     1.095805227744   110.60642310    52.54344170
 H     23  22   3     1.095327229697   108.26595991   170.51071475
 H     24  22   3     1.084318996449   114.64747267    70.23968885
 H     24  22   3     1.095854770257   108.46843797   189.65229929
 H     24  22   3     1.095547405866   110.47972514   307.63538961
 H     25  22   3     1.096821611335   109.33039058   184.68853112
 H     25  22   3     1.090105550489   112.65979226   305.03978870
 H     25  22   3     1.099139540632   113.22570911    66.67993133
 C      4   3   2     1.568614628714   130.46329141   163.44939912
 C     35   4   3     1.561480360861   108.87261054   222.46175769
 C     35   4   3     1.548843434898   112.97227192   335.55211213
 C     35   4   3     1.550191318119   114.09528166   103.42566928
 H     36  35   4     1.087302386346   112.50685110   291.48296341
 H     36  35   4     1.096826079803   111.04380198    53.48652919
 H     36  35   4     1.096313576483   108.49599421   171.67410439
 H     37  35   4     1.086127347693   115.12766510    70.55465740
 H     37  35   4     1.096346259146   108.42318730   189.93745821
 H     37  35   4     1.096522464897   110.61347152   307.68638179
 H     38  35   4     1.097964985231   109.44614003   176.88917601
 H     38  35   4     1.090952883973   113.03065937   296.97210933
 H     38  35   4     1.092583781674   109.79957459    57.93379925
 C      1   2   3     1.570111616598   130.26333318   195.29666142
 C     48   1   2     1.550067417654   113.81550778   256.84244873
 C     48   1   2     1.549022214378   112.59665776    24.59285187
 C     48   1   2     1.561513663919   109.64902974   137.63107299
 H     49  48   1     1.093139706359   109.66666929   301.61043470
 H     49  48   1     1.090592793943   113.13233678    62.52430413
 H     49  48   1     1.098038078582   109.53139826   182.80019458
 H     50  48   1     1.096616871447   110.46784136    54.28574954
 H     50  48   1     1.096497723858   108.48487656   172.04030448
 H     50  48   1     1.085328105780   115.18182120   291.73457600
 H     51  48   1     1.096428052376   108.37686853   189.58459853
 H     51  48   1     1.096734640183   111.07505840   307.67379430
 H     51  48   1     1.086909314782   112.62231368    69.75878194
 H      6   5   3     0.970657708131   110.13698475     9.26616779

---------------------------
INTERNAL COORDINATES (A.U.)
---------------------------
 C      0   0   0     0.000000000000     0.00000000     0.00000000
 C      1   0   0     2.644831802033     0.00000000     0.00000000
 C      2   1   0     4.911718183421    90.20516453     0.00000000
 C      3   2   1     2.651476715700    90.42272044     0.03306163
 C      3   2   1     2.724133560614    25.90173409   159.67245573
 O      5   3   2     2.573806875307   118.06893131   186.60560841
 C      4   3   2     2.801609501245   114.87469003   347.13701190
 O      7   4   3     2.371507751955   117.94261633   216.18397729
 C      2   1   3     2.983406093187   129.84417972   194.13600562
 C      9   2   1     2.953497735793   109.79038545   134.89639761
 C      9   2   1     2.926442427633   113.77916613   255.54473466
 C      9   2   1     2.926153949276   112.42972137    22.25015938
 H     10   9   2     2.072617693581   110.88497836   308.85605759
 H     10   9   2     2.054038146114   113.38257936    71.32346242
 H     10   9   2     2.071286852686   108.33578563   191.00611095
 H     11   9   2     2.062176146989   112.65352004    61.95297791
 H     11   9   2     2.074400253422   109.46463273   181.84534947
 H     11   9   2     2.066307526253   110.70250863   300.82834504
 H     12   9   2     2.071516783203   108.33302249   172.22164307
 H     12   9   2     2.049713338432   115.05903263   291.68206930
 H     12   9   2     2.071608391558   110.56961493    54.47988367
 C      3   2   1     2.992903723152   137.27412674   199.98599017
 C     22   3   2     2.955567848336   109.74925388    15.81719725
 C     22   3   2     2.926909700817   111.59322991   127.95830981
 C     22   3   2     2.932657830218   115.19687175   253.71838252
 H     23  22   3     2.058963194859   114.75216119   290.10655231
 H     23  22   3     2.070771776555   110.60642310    52.54344170
 H     23  22   3     2.069868491155   108.26595991   170.51071475
 H     24  22   3     2.049065945096   114.64747267    70.23968885
 H     24  22   3     2.070865398336   108.46843797   189.65229929
 H     24  22   3     2.070284563815   110.47972514   307.63538961
 H     25  22   3     2.072692463189   109.33039058   184.68853112
 H     25  22   3     2.060000947491   112.65979226   305.03978870
 H     25  22   3     2.077072714758   113.22570911    66.67993133
 C      4   3   2     2.964252057932   130.46329141   163.44939912
 C     35   4   3     2.950770245524   108.87261054   222.46175769
 C     35   4   3     2.926889916280   112.97227192   335.55211213
 C     35   4   3     2.929437046427   114.09528166   103.42566928
 H     36  35   4     2.054703734953   112.50685110   291.48296341
 H     36  35   4     2.072700907369   111.04380198    53.48652919
 H     36  35   4     2.071732416453   108.49599421   171.67410439
 H     37  35   4     2.052483233703   115.12766510    70.55465740
 H     37  35   4     2.071794177735   108.42318730   189.93745821
 H     37  35   4     2.072127158347   110.61347152   307.68638179
 H     38  35   4     2.074853126722   109.44614003   176.88917601
 H     38  35   4     2.061602175720   113.03065937   296.97210933
 H     38  35   4     2.064684125727   109.79957459    57.93379925
 C      1   2   3     2.967080955058   130.26333318   195.29666142
 C     48   1   2     2.929202908481   113.81550778   256.84244873
 C     48   1   2     2.927227760535   112.59665776    24.59285187
 C     48   1   2     2.950833179182   109.64902974   137.63107299
 H     49  48   1     2.065734671134   109.66666929   301.61043470
 H     49  48   1     2.060921704180   113.13233678    62.52430413
 H     49  48   1     2.074991253138   109.53139826   182.80019458
 H     50  48   1     2.072305560872   110.46784136    54.28574954
 H     50  48   1     2.072080404560   108.48487656   172.04030448
 H     50  48   1     2.050972885371   115.18182120   291.73457600
 H     51  48   1     2.071948744540   108.37686853   189.58459853
 H     51  48   1     2.072528111531   111.07505840   307.67379430
 H     51  48   1     2.053960937345   112.62231368    69.75878194
 H      6   5   3     1.834277238147   110.13698475     9.26616779


           ************************************************************
           *        Program running with 8 parallel MPI-processes     *
           *              working on a common directory               *
           ************************************************************
------------------------------------------------------------------------------
                   ___                                                        
                  /   \      - P O W E R E D   B Y -                         
                 /     \                                                     
                 |  |  |   _    _      __       _____    __    __             
                 |  |  |  | |  | |    /  \     |  _  \  |  |  /  |          
                  \  \/   | |  | |   /    \    | | | |  |  | /  /          
                 / \  \   | |__| |  /  /\  \   | |_| |  |  |/  /          
                |  |  |   |  __  | /  /__\  \  |    /   |      \           
                |  |  |   | |  | | |   __   |  |    \   |  |\   \          
                \     /   | |  | | |  |  |  |  | |\  \  |  | \   \       
                 \___/    |_|  |_| |__|  |__|  |_| \__\ |__|  \__/        
                                                                              
                      - O R C A' S   B I G   F R I E N D -                    
                                      &                                       
                       - I N T E G R A L  F E E D E R -                       
                                                                              
 v1 FN, 2020, v2 2021                                                         
------------------------------------------------------------------------------


Reading SHARK input file Q6_1e_1H_B3LYP_631Gd_opt.SHARKINP.tmp ... ok
----------------------
SHARK INTEGRAL PACKAGE
----------------------

Number of atoms                             ...     61
Number of basis functions                   ...    410
Number of shells                            ...    218
Maximum angular momentum                    ...      2
Integral batch strategy                     ... SHARK/LIBINT Hybrid
RI-J (if used) integral strategy            ... SPLIT-RIJ (Revised 2003 algorithm where possible)
Printlevel                                  ...      1
Contraction scheme used                     ... SEGMENTED contraction
Coulomb Range Separation                    ... NOT USED
Exchange Range Separation                   ... NOT USED
Finite Nucleus Model                        ... NOT USED
Auxiliary Coulomb fitting basis             ... AVAILABLE
   # of basis functions in Aux-J            ...   1583
   # of shells in Aux-J                     ...    545
   Maximum angular momentum in Aux-J        ...      4
Auxiliary J/K fitting basis                 ... NOT available
Auxiliary Correlation fitting basis         ... NOT available
Auxiliary 'external' fitting basis          ... NOT available
Integral threshold                          ...     2.500000e-11
Primitive cut-off                           ...     2.500000e-12
Primitive pair pre-selection threshold      ...     2.500000e-12

Calculating pre-screening integrals         ... done (  0.1 sec) Dimension = 218
Organizing shell pair data                  ... done (  0.2 sec)
Shell pair information
Total number of shell pairs                 ...     23871
Shell pairs after pre-screening             ...     18386
Total number of primitive shell pairs       ...    129901
Primitive shell pairs kept                  ...     54085
          la=0 lb=0:   7790 shell pairs
          la=1 lb=0:   5902 shell pairs
          la=1 lb=1:   1101 shell pairs
          la=2 lb=0:   2424 shell pairs
          la=2 lb=1:    980 shell pairs
          la=2 lb=2:    189 shell pairs

Calculating one electron integrals          ... done (  0.1 sec)
Calculating RI/J V-Matrix + Cholesky decomp.... done (  0.2 sec)
Calculating Nuclear repulsion               ... done (  0.0 sec) ENN=   2392.563074169322 Eh

SHARK setup successfully completed in   0.9 seconds

Maximum memory used throughout the entire GTOINT-calculation: 32.6 MB
[1717921514.406905] [eu-a2p-405:11387:0]          mpool.c:38   UCX  WARN  object 0x395e240 was not returned to mpool ucp_requests
[1717921514.406942] [eu-a2p-405:11387:0]          mpool.c:38   UCX  WARN  object 0x395e400 was not returned to mpool ucp_requests
[1717921514.406949] [eu-a2p-405:11387:0]          mpool.c:38   UCX  WARN  object 0x395e5c0 was not returned to mpool ucp_requests
[1717921514.406954] [eu-a2p-405:11387:0]          mpool.c:38   UCX  WARN  object 0x395e780 was not returned to mpool ucp_requests
[1717921514.406969] [eu-a2p-405:11387:0]          mpool.c:38   UCX  WARN  object 0x395e940 was not returned to mpool ucp_requests
[1717921514.406975] [eu-a2p-405:11387:0]          mpool.c:38   UCX  WARN  object 0x395eb00 was not returned to mpool ucp_requests
[1717921514.406980] [eu-a2p-405:11387:0]          mpool.c:38   UCX  WARN  object 0x395ecc0 was not returned to mpool ucp_requests
[1717921514.406985] [eu-a2p-405:11387:0]          mpool.c:38   UCX  WARN  object 0x395ee80 was not returned to mpool ucp_requests
[1717921514.406990] [eu-a2p-405:11387:0]          mpool.c:38   UCX  WARN  object 0x395f040 was not returned to mpool ucp_requests
[1717921514.406995] [eu-a2p-405:11387:0]          mpool.c:38   UCX  WARN  object 0x395f200 was not returned to mpool ucp_requests
[1717921514.407000] [eu-a2p-405:11387:0]          mpool.c:38   UCX  WARN  object 0x395f3c0 was not returned to mpool ucp_requests
[1717921514.407006] [eu-a2p-405:11387:0]          mpool.c:38   UCX  WARN  object 0x395f580 was not returned to mpool ucp_requests
[1717921514.410157] [eu-a2p-405:11384:0]          mpool.c:38   UCX  WARN  object 0x41d6680 was not returned to mpool ucp_requests
[1717921514.410197] [eu-a2p-405:11384:0]          mpool.c:38   UCX  WARN  object 0x41d6840 was not returned to mpool ucp_requests
[1717921514.410206] [eu-a2p-405:11384:0]          mpool.c:38   UCX  WARN  object 0x41d6a00 was not returned to mpool ucp_requests
[1717921514.410213] [eu-a2p-405:11384:0]          mpool.c:38   UCX  WARN  object 0x41d6bc0 was not returned to mpool ucp_requests
[1717921514.410219] [eu-a2p-405:11384:0]          mpool.c:38   UCX  WARN  object 0x41d6d80 was not returned to mpool ucp_requests
[1717921514.410226] [eu-a2p-405:11384:0]          mpool.c:38   UCX  WARN  object 0x41d6f40 was not returned to mpool ucp_requests
[1717921514.410232] [eu-a2p-405:11384:0]          mpool.c:38   UCX  WARN  object 0x41d7100 was not returned to mpool ucp_requests
[1717921514.410239] [eu-a2p-405:11384:0]          mpool.c:38   UCX  WARN  object 0x41d72c0 was not returned to mpool ucp_requests
[1717921514.410245] [eu-a2p-405:11384:0]          mpool.c:38   UCX  WARN  object 0x41d7480 was not returned to mpool ucp_requests
[1717921514.410251] [eu-a2p-405:11384:0]          mpool.c:38   UCX  WARN  object 0x41d7640 was not returned to mpool ucp_requests
[1717921514.410258] [eu-a2p-405:11384:0]          mpool.c:38   UCX  WARN  object 0x41d7800 was not returned to mpool ucp_requests
[1717921514.410264] [eu-a2p-405:11384:0]          mpool.c:38   UCX  WARN  object 0x41d79c0 was not returned to mpool ucp_requests
[1717921514.410271] [eu-a2p-405:11384:0]          mpool.c:38   UCX  WARN  object 0x41d7b80 was not returned to mpool ucp_requests
[1717921514.410277] [eu-a2p-405:11384:0]          mpool.c:38   UCX  WARN  object 0x41d7d40 was not returned to mpool ucp_requests
[1717921514.412364] [eu-a2p-405:11385:0]          mpool.c:38   UCX  WARN  object 0x2f7d240 was not returned to mpool ucp_requests
[1717921514.412389] [eu-a2p-405:11385:0]          mpool.c:38   UCX  WARN  object 0x2f7d400 was not returned to mpool ucp_requests
[1717921514.412396] [eu-a2p-405:11385:0]          mpool.c:38   UCX  WARN  object 0x2f7d5c0 was not returned to mpool ucp_requests
[1717921514.412401] [eu-a2p-405:11385:0]          mpool.c:38   UCX  WARN  object 0x2f7d780 was not returned to mpool ucp_requests
[1717921514.412405] [eu-a2p-405:11385:0]          mpool.c:38   UCX  WARN  object 0x2f7d940 was not returned to mpool ucp_requests
[1717921514.412410] [eu-a2p-405:11385:0]          mpool.c:38   UCX  WARN  object 0x2f7db00 was not returned to mpool ucp_requests
[1717921514.412414] [eu-a2p-405:11385:0]          mpool.c:38   UCX  WARN  object 0x2f7dcc0 was not returned to mpool ucp_requests
[1717921514.412419] [eu-a2p-405:11385:0]          mpool.c:38   UCX  WARN  object 0x2f7de80 was not returned to mpool ucp_requests
[1717921514.412423] [eu-a2p-405:11385:0]          mpool.c:38   UCX  WARN  object 0x2f7e040 was not returned to mpool ucp_requests
[1717921514.412428] [eu-a2p-405:11385:0]          mpool.c:38   UCX  WARN  object 0x2f7e200 was not returned to mpool ucp_requests
[1717921514.412432] [eu-a2p-405:11385:0]          mpool.c:38   UCX  WARN  object 0x2f7e3c0 was not returned to mpool ucp_requests
[1717921514.412437] [eu-a2p-405:11385:0]          mpool.c:38   UCX  WARN  object 0x2f7e580 was not returned to mpool ucp_requests
[1717921514.413568] [eu-a2p-405:11386:0]          mpool.c:38   UCX  WARN  object 0x396e080 was not returned to mpool ucp_requests
[1717921514.413596] [eu-a2p-405:11386:0]          mpool.c:38   UCX  WARN  object 0x396e240 was not returned to mpool ucp_requests
[1717921514.413602] [eu-a2p-405:11386:0]          mpool.c:38   UCX  WARN  object 0x396e400 was not returned to mpool ucp_requests
[1717921514.413608] [eu-a2p-405:11386:0]          mpool.c:38   UCX  WARN  object 0x396e5c0 was not returned to mpool ucp_requests
[1717921514.413615] [eu-a2p-405:11386:0]          mpool.c:38   UCX  WARN  object 0x396e780 was not returned to mpool ucp_requests
[1717921514.413621] [eu-a2p-405:11386:0]          mpool.c:38   UCX  WARN  object 0x396e940 was not returned to mpool ucp_requests
[1717921514.413626] [eu-a2p-405:11386:0]          mpool.c:38   UCX  WARN  object 0x396eb00 was not returned to mpool ucp_requests
[1717921514.413632] [eu-a2p-405:11386:0]          mpool.c:38   UCX  WARN  object 0x396ecc0 was not returned to mpool ucp_requests
[1717921514.413637] [eu-a2p-405:11386:0]          mpool.c:38   UCX  WARN  object 0x396ee80 was not returned to mpool ucp_requests
[1717921514.413643] [eu-a2p-405:11386:0]          mpool.c:38   UCX  WARN  object 0x396f040 was not returned to mpool ucp_requests
[1717921514.413648] [eu-a2p-405:11386:0]          mpool.c:38   UCX  WARN  object 0x396f200 was not returned to mpool ucp_requests
[1717921514.413653] [eu-a2p-405:11386:0]          mpool.c:38   UCX  WARN  object 0x396f3c0 was not returned to mpool ucp_requests
[1717921514.416141] [eu-a2p-405:11383:0]          mpool.c:38   UCX  WARN  object 0x3b44680 was not returned to mpool ucp_requests
[1717921514.416178] [eu-a2p-405:11383:0]          mpool.c:38   UCX  WARN  object 0x3b44840 was not returned to mpool ucp_requests
[1717921514.416186] [eu-a2p-405:11383:0]          mpool.c:38   UCX  WARN  object 0x3b44a00 was not returned to mpool ucp_requests
[1717921514.416193] [eu-a2p-405:11383:0]          mpool.c:38   UCX  WARN  object 0x3b44bc0 was not returned to mpool ucp_requests
[1717921514.416199] [eu-a2p-405:11383:0]          mpool.c:38   UCX  WARN  object 0x3b44d80 was not returned to mpool ucp_requests
[1717921514.416205] [eu-a2p-405:11383:0]          mpool.c:38   UCX  WARN  object 0x3b44f40 was not returned to mpool ucp_requests
[1717921514.416212] [eu-a2p-405:11383:0]          mpool.c:38   UCX  WARN  object 0x3b45100 was not returned to mpool ucp_requests
[1717921514.416218] [eu-a2p-405:11383:0]          mpool.c:38   UCX  WARN  object 0x3b452c0 was not returned to mpool ucp_requests
[1717921514.416224] [eu-a2p-405:11383:0]          mpool.c:38   UCX  WARN  object 0x3b45480 was not returned to mpool ucp_requests
[1717921514.416230] [eu-a2p-405:11383:0]          mpool.c:38   UCX  WARN  object 0x3b45640 was not returned to mpool ucp_requests
[1717921514.416237] [eu-a2p-405:11383:0]          mpool.c:38   UCX  WARN  object 0x3b45800 was not returned to mpool ucp_requests
[1717921514.416243] [eu-a2p-405:11383:0]          mpool.c:38   UCX  WARN  object 0x3b459c0 was not returned to mpool ucp_requests
[1717921514.416249] [eu-a2p-405:11383:0]          mpool.c:38   UCX  WARN  object 0x3b45b80 was not returned to mpool ucp_requests
[1717921514.416255] [eu-a2p-405:11383:0]          mpool.c:38   UCX  WARN  object 0x3b45d40 was not returned to mpool ucp_requests
[1717921514.419017] [eu-a2p-405:11382:0]          mpool.c:38   UCX  WARN  object 0x39942c0 was not returned to mpool ucp_requests
[1717921514.419042] [eu-a2p-405:11382:0]          mpool.c:38   UCX  WARN  object 0x3994480 was not returned to mpool ucp_requests
[1717921514.419049] [eu-a2p-405:11382:0]          mpool.c:38   UCX  WARN  object 0x3994640 was not returned to mpool ucp_requests
[1717921514.419054] [eu-a2p-405:11382:0]          mpool.c:38   UCX  WARN  object 0x3994800 was not returned to mpool ucp_requests
[1717921514.419059] [eu-a2p-405:11382:0]          mpool.c:38   UCX  WARN  object 0x39949c0 was not returned to mpool ucp_requests
[1717921514.419063] [eu-a2p-405:11382:0]          mpool.c:38   UCX  WARN  object 0x3994b80 was not returned to mpool ucp_requests
[1717921514.419068] [eu-a2p-405:11382:0]          mpool.c:38   UCX  WARN  object 0x3994d40 was not returned to mpool ucp_requests
[1717921514.425795] [eu-a2p-405:11388:0]          mpool.c:38   UCX  WARN  object 0x344c240 was not returned to mpool ucp_requests
[1717921514.425828] [eu-a2p-405:11388:0]          mpool.c:38   UCX  WARN  object 0x344c400 was not returned to mpool ucp_requests
[1717921514.425837] [eu-a2p-405:11388:0]          mpool.c:38   UCX  WARN  object 0x344c5c0 was not returned to mpool ucp_requests
[1717921514.425844] [eu-a2p-405:11388:0]          mpool.c:38   UCX  WARN  object 0x344c780 was not returned to mpool ucp_requests
[1717921514.425850] [eu-a2p-405:11388:0]          mpool.c:38   UCX  WARN  object 0x344c940 was not returned to mpool ucp_requests
[1717921514.425856] [eu-a2p-405:11388:0]          mpool.c:38   UCX  WARN  object 0x344cb00 was not returned to mpool ucp_requests
[1717921514.425863] [eu-a2p-405:11388:0]          mpool.c:38   UCX  WARN  object 0x344ccc0 was not returned to mpool ucp_requests
[1717921514.425869] [eu-a2p-405:11388:0]          mpool.c:38   UCX  WARN  object 0x344ce80 was not returned to mpool ucp_requests
[1717921514.425877] [eu-a2p-405:11388:0]          mpool.c:38   UCX  WARN  object 0x344d040 was not returned to mpool ucp_requests
[1717921514.425883] [eu-a2p-405:11388:0]          mpool.c:38   UCX  WARN  object 0x344d200 was not returned to mpool ucp_requests
[1717921514.425889] [eu-a2p-405:11388:0]          mpool.c:38   UCX  WARN  object 0x344d3c0 was not returned to mpool ucp_requests
[1717921514.425895] [eu-a2p-405:11388:0]          mpool.c:38   UCX  WARN  object 0x344d580 was not returned to mpool ucp_requests


           ************************************************************
           *        Program running with 8 parallel MPI-processes     *
           *              working on a common directory               *
           ************************************************************

Diagonalization of the overlap matrix:
Smallest eigenvalue                        ... 8.320e-04
Time for diagonalization                   ...    0.040 sec
Threshold for overlap eigenvalues          ... 1.000e-08
Number of eigenvalues below threshold      ... 0
Time for construction of square roots      ...    0.026 sec
Total time needed                          ...    0.067 sec

-------------------
DFT GRID GENERATION
-------------------

General Integration Accuracy     IntAcc      ... 4.959
Radial Grid Type                 RadialGrid  ... OptM3 with GC (2021)
Angular Grid (max. ang.)         AngularGrid ... 6 (Lebedev-590)
Angular grid pruning method      GridPruning ... 4 (adaptive)
Weight generation scheme         WeightScheme... Becke
Basis function cutoff            BFCut       ... 1.0000e-11
Integration weight cutoff        WCut        ... 1.0000e-14
Angular grids for H and He will be reduced by one unit
Partially contracted basis set               ... off
Rotationally invariant grid construction     ... off

Total number of grid points                  ...   645042
Total number of batches                      ...    10112
Average number of points per batch           ...       63
Average number of grid points per atom       ...    10574
Time for grid setup =    7.942 sec

--------------------
COSX GRID GENERATION
--------------------

GRIDX 1
-------
General Integration Accuracy     IntAcc      ... 4.020
Radial Grid Type                 RadialGrid  ... OptM3 with GC (2021)
Angular Grid (max. ang.)         AngularGrid ... 2 (Lebedev-110)
Angular grid pruning method      GridPruning ... 4 (adaptive)
Weight generation scheme         WeightScheme... Becke
Basis function cutoff            BFCut       ... 1.0000e-11
Integration weight cutoff        WCut        ... 1.0000e-14
Angular grids for H and He will be reduced by one unit
Partially contracted basis set               ... on
Rotationally invariant grid construction     ... off

Total number of grid points                  ...    67502
Total number of batches                      ...     1080
Average number of points per batch           ...       62
Average number of grid points per atom       ...     1107
UseSFitting                                  ... on

GRIDX 2
-------
General Integration Accuracy     IntAcc      ... 4.338
Radial Grid Type                 RadialGrid  ... OptM3 with GC (2021)
Angular Grid (max. ang.)         AngularGrid ... 3 (Lebedev-194)
Angular grid pruning method      GridPruning ... 4 (adaptive)
Weight generation scheme         WeightScheme... Becke
Basis function cutoff            BFCut       ... 1.0000e-11
Integration weight cutoff        WCut        ... 1.0000e-14
Angular grids for H and He will be reduced by one unit
Partially contracted basis set               ... on
Rotationally invariant grid construction     ... off

Total number of grid points                  ...   145986
Total number of batches                      ...     2314
Average number of points per batch           ...       63
Average number of grid points per atom       ...     2393
UseSFitting                                  ... on

GRIDX 3
-------
General Integration Accuracy     IntAcc      ... 4.871
Radial Grid Type                 RadialGrid  ... OptM3 with GC (2021)
Angular Grid (max. ang.)         AngularGrid ... 4 (Lebedev-302)
Angular grid pruning method      GridPruning ... 4 (adaptive)
Weight generation scheme         WeightScheme... Becke
Basis function cutoff            BFCut       ... 1.0000e-11
Integration weight cutoff        WCut        ... 1.0000e-14
Angular grids for H and He will be reduced by one unit
Partially contracted basis set               ... on
Rotationally invariant grid construction     ... off

Total number of grid points                  ...   282516
Total number of batches                      ...     4448
Average number of points per batch           ...       63
Average number of grid points per atom       ...     4631
UseSFitting                                  ... on

Time for X-Grid setup             =    3.909 sec


--------------------
CPCM SOLVATION MODEL
--------------------
CPCM parameters:
  Epsilon                                         ...      80.4000
  Refrac                                          ...       1.3300
  Rsolv                                           ...       1.3000
  Surface type                                    ... GAUSSIAN VDW
  Epsilon function type                           ...         CPCM
Radii:
 Radius for C  used is    3.8550 Bohr (=   2.0400 Ang.)
 Radius for O  used is    3.4469 Bohr (=   1.8240 Ang.)
 Radius for H  used is    2.4944 Bohr (=   1.3200 Ang.)
Calculating surface                               ...        done! (  0.0s)
GEPOL surface points                              ...         2848
GEPOL Volume                                      ...    2998.9169
GEPOL Surface-area                                ...    1392.0972
Calculating surface distance matrix               ...        done! (  0.1s)
Performing Cholesky decomposition & store         ...        done! (  0.5s)
Overall time for CPCM initialization              ...                 0.6s
--------------
SCF ITERATIONS
--------------
ITER       Energy         Delta-E        Max-DP      RMS-DP      [F,P]     Damp
               ***  Starting incremental Fock matrix formation  ***
  0  -1010.2629344735   0.000000000000 0.00528433  0.00006626  0.0387056 0.7000
  1  -1010.2672137379  -0.004279264463 0.00501726  0.00006285  0.0308002 0.7000
                               ***Turning on DIIS***
  2  -1010.2705813621  -0.003367624187 0.01327896  0.00016742  0.0233179 0.0000
  3  -1010.2791185800  -0.008537217838 0.00160788  0.00002300  0.0035806 0.0000
  4  -1010.2792314508  -0.000112870886 0.00076228  0.00000988  0.0013061 0.0000
  5  -1010.2792493202  -0.000017869399 0.00118893  0.00000882  0.0009553 0.0000
               *** Restarting incremental Fock matrix formation ***
                                   *** Resetting DIIS ***
  6  -1010.2792551829  -0.000005862642 0.00084675  0.00000610  0.0008117 0.0000
  7  -1010.2792530180   0.000002164908 0.00035374  0.00000260  0.0015839 0.0000
  8  -1010.2792565770  -0.000003559066 0.00026903  0.00000183  0.0004391 0.0000
  9  -1010.2792570338  -0.000000456746 0.00010023  0.00000089  0.0001183 0.0000
 10  -1010.2792571273  -0.000000093500 0.00004181  0.00000043  0.0000518 0.0000
 11  -1010.2792571431  -0.000000015776 0.00004331  0.00000037  0.0000166 0.0000
 12  -1010.2792571624  -0.000000019355 0.00001912  0.00000017  0.0000069 0.0000
 13  -1010.2792571894  -0.000000027033 0.00000986  0.00000010  0.0000036 0.0000
 14  -1010.2792571886   0.000000000883 0.00000708  0.00000006  0.0000033 0.0000
                            ***DIIS convergence achieved***

               *****************************************************
               *                     SUCCESS                       *
               *           SCF CONVERGED AFTER  15 CYCLES          *
               *****************************************************

Old exchange energy                            =    -28.748930316 Eh
New exchange energy                            =    -28.748927943 Eh
Exchange energy change after final integration =      0.000002373 Eh
Total energy after final integration           =  -1010.279254818 Eh
Final COS-X integration done in                =    26.052 sec
Total Energy       :        -1010.27925482 Eh          -27491.09614 eV
  Last Energy change         ...   -2.8083e-09  Tolerance :   1.0000e-08
  Last MAX-Density change    ...    0.0000e+00  Tolerance :   1.0000e-07
             **** THE GBW FILE WAS UPDATED (Q6_1e_1H_B3LYP_631Gd_opt.gbw) ****
             **** DENSITY Q6_1e_1H_B3LYP_631Gd_opt.scfp WAS UPDATED ****
             **** ENERGY FILE WAS UPDATED (Q6_1e_1H_B3LYP_631Gd_opt.en.tmp) ****
----------------------
UHF SPIN CONTAMINATION
----------------------

Warning: in a DFT calculation there is little theoretical justification to 
         calculate <S**2> as in Hartree-Fock theory. We will do it anyways
         but you should keep in mind that the values have only limited relevance

Expectation value of <S**2>     :     0.777218
Ideal value S*(S+1) for S=0.5   :     0.750000
Deviation                       :     0.027218

             **** THE GBW FILE WAS UPDATED (Q6_1e_1H_B3LYP_631Gd_opt.gbw) ****
             **** DENSITY Q6_1e_1H_B3LYP_631Gd_opt.scfp WAS UPDATED ****
Total SCF time: 0 days 0 hours 3 min 41 sec 

Maximum memory used throughout the entire SCF-calculation: 236.4 MB

-------------------------   --------------------
FINAL SINGLE POINT ENERGY     -1010.279254818331
-------------------------   --------------------


           ************************************************************
           *        Program running with 8 parallel MPI-processes     *
           *              working on a common directory               *
           ************************************************************
------------------------------------------------------------------------------
                         ORCA SCF GRADIENT CALCULATION
------------------------------------------------------------------------------

 ... reading COSX grid (gridx3)
Gradient of the Kohn-Sham DFT energy:
Kohn-Sham wavefunction type      ... UKS
Hartree-Fock exchange scaling    ...    0.200
Number of operators              ...    2
Number of atoms                  ...   61
Basis set dimensions             ...  410
Integral neglect threshold       ... 2.5e-11
Integral primitive cutoff        ... 2.5e-12
SHARK Integral package           ... ON

Nuc. rep. gradient       (SHARK) ... done (  0.0 sec)
HCore & Overlap gradient (SHARK) ... done (  0.6 sec)
RI-J gradient            (SHARK) ... done (  2.0 sec)
COSX-gradient                    ... done ( 41.2 sec)
Exchange-correlation gradient    ... done

------------------
CARTESIAN GRADIENT
------------------

   1   C   :    0.001746776    0.000117833   -0.000579004
   2   C   :    0.001050221   -0.001547550   -0.000515310
   3   C   :   -0.000516712   -0.001321008    0.000490013
   4   C   :   -0.001472617   -0.000239647   -0.001997255
   5   C   :    0.000140616   -0.000341759   -0.000666432
   6   O   :    0.000808269    0.001608762    0.001197690
   7   C   :    0.000561883    0.002740199    0.004674737
   8   O   :    0.000064316   -0.003337439   -0.004828426
   9   C   :    0.000815536   -0.001000679    0.000659366
  10   C   :   -0.001539624   -0.001595967    0.000003728
  11   C   :   -0.000581897    0.000231033   -0.000015237
  12   C   :    0.000561919    0.000607563    0.002295074
  13   H   :    0.000006876    0.000093459   -0.000020735
  14   H   :   -0.001488433    0.000441373   -0.001181805
  15   H   :   -0.000557650    0.000138911   -0.000344587
  16   H   :    0.000814857   -0.002003898   -0.000349927
  17   H   :    0.000137723   -0.000243582    0.000174398
  18   H   :    0.000977459   -0.000407115    0.000307426
  19   H   :   -0.000139038   -0.000072184    0.000191082
  20   H   :   -0.000341236    0.002611186    0.004287435
  21   H   :    0.000021201    0.000189347    0.000042454
  22   C   :    0.000370389    0.000898212   -0.000159148
  23   C   :   -0.000113084    0.000399713    0.000056823
  24   C   :    0.000451725   -0.001147186   -0.000233163
  25   C   :    0.000203955   -0.000004673    0.000422071
  26   H   :   -0.000016581    0.000053066   -0.000004041
  27   H   :   -0.000024441    0.000058880   -0.000005415
  28   H   :    0.000081416   -0.000058595   -0.000014530
  29   H   :   -0.000696208   -0.002138640   -0.001176322
  30   H   :   -0.000002638   -0.000322214   -0.000011508
  31   H   :   -0.000075544   -0.000253974   -0.000012475
  32   H   :    0.000095713   -0.000007390    0.000003066
  33   H   :   -0.000315520   -0.000684691   -0.000148678
  34   H   :    0.000103090   -0.000205964   -0.000024504
  35   C   :   -0.000171080   -0.000043359    0.000005128
  36   C   :    0.001025021    0.001037812    0.000161888
  37   C   :    0.000091540    0.000858916    0.000429053
  38   C   :    0.000573577    0.000052461   -0.000361849
  39   H   :    0.001105236   -0.000558324    0.000918643
  40   H   :    0.000143297   -0.000103248   -0.000007877
  41   H   :    0.000538304   -0.000053690    0.000319739
  42   H   :   -0.000587765    0.001496255    0.001279244
  43   H   :   -0.000062010    0.000336511    0.000013082
  44   H   :   -0.000089916    0.000101080    0.000085744
  45   H   :   -0.000021804    0.000122100   -0.000074469
  46   H   :   -0.000588191    0.001426182    0.000238827
  47   H   :   -0.000227747    0.000250996   -0.000115999
  48   C   :    0.000965807    0.001338932   -0.000491258
  49   C   :   -0.000663400   -0.000138891   -0.000141506
  50   C   :    0.000565296   -0.000752987   -0.002338986
  51   C   :   -0.001984999    0.002156200    0.000151505
  52   H   :    0.000614683    0.000531363   -0.000301378
  53   H   :    0.000871140    0.002194856    0.000294152
  54   H   :    0.000176488    0.000239226   -0.000174777
  55   H   :   -0.000030779   -0.000205624   -0.000075646
  56   H   :   -0.000076951    0.000122976   -0.000213120
  57   H   :   -0.000526972   -0.002815419   -0.004275656
  58   H   :   -0.000842650   -0.000132322    0.000494896
  59   H   :   -0.000191423   -0.000126296   -0.000060768
  60   H   :   -0.001720392   -0.000773822    0.001407565
  61   H   :   -0.000002534    0.000082017    0.000179479

Difference to translation invariance:
           :    0.0000144933   -0.0001007173   -0.0001374827

Difference to rotation invariance:
           :    0.0013238478    0.0005855345    0.0001681682

Norm of the cartesian gradient     ...    0.0146937863
RMS gradient                       ...    0.0010861959
MAX gradient                       ...    0.0048284259

-------
TIMINGS
-------

Total SCF gradient time            ...       65.696 sec

One electron gradient       ....       0.562 sec  (  0.9%)
RI-J Coulomb gradient       ....       1.958 sec  (  3.0%)
COSX gradient               ....      41.242 sec  ( 62.8%)
XC gradient                 ....      18.873 sec  ( 28.7%)
CPCM gradient               ....       1.043 sec  (  1.6%)
   A-Matrix (El+Nuc)        ....       0.334 sec  (  0.5%)
   Potential                ....       0.709 sec  (  1.1%)

Maximum memory used throughout the entire SCFGRAD-calculation: 165.8 MB
------------------------------------------------------------------------------
                         ORCA GEOMETRY RELAXATION STEP
------------------------------------------------------------------------------

Reading the OPT-File                    .... done
Getting information on internals        .... done
Copying old internal coords+grads       .... done
Making the new internal coordinates     .... (new redundants).... done
Validating the new internal coordinates .... (new redundants).... done
Calculating the B-matrix                .... done
Calculating the G,G- and P matrices     .... done
Transforming gradient to internals      .... done
Projecting the internal gradient        .... done
Number of atoms                         ....  61
Number of internal coordinates          .... 334
Current Energy                          .... -1010.279254818 Eh
Current gradient norm                   ....     0.014693786 Eh/bohr
Maximum allowed component of the step   ....  0.300
Current trust radius                    ....  0.300
Updating the Hessian (BFGS)             .... done
Forming the augmented Hessian           .... done
Diagonalizing the augmented Hessian     .... done
Last element of RFO vector              ....  0.941982049
Lowest eigenvalues of augmented Hessian:
 -0.008914568  0.008273715  0.008361719  0.009009008  0.009094167
Length of the computed step             ....  0.356337209
Warning: the length of the step is outside the trust region - taking restricted step instead
The input lambda is                     ....    -0.008915
   iter:   1  x=   -0.013342  g=    8.352169 f(x)=     0.036976
   iter:   2  x=   -0.015091  g=    4.919798 f(x)=     0.008606
   iter:   3  x=   -0.015265  g=    4.131851 f(x)=     0.000720
   iter:   4  x=   -0.015267  g=    4.064132 f(x)=     0.000006
   iter:   5  x=   -0.015267  g=    4.063573 f(x)=     0.000000
   iter:   6  x=   -0.015267  g=    4.063573 f(x)=     0.000000
The output lambda is                    ....    -0.015267 (6 iterations)
The final length of the internal step   ....  0.300000000
Converting the step to cartesian space:
 Initial RMS(Int)=    0.0164152697
Transforming coordinates:
 Iter   0:  RMS(Cart)=    0.1287482319 RMS(Int)=    0.0165242161
 Iter   1:  RMS(Cart)=    0.0045411509 RMS(Int)=    0.0017413389
 Iter   2:  RMS(Cart)=    0.0003306208 RMS(Int)=    0.0000593315
 Iter   3:  RMS(Cart)=    0.0000263262 RMS(Int)=    0.0000107256
 Iter   4:  RMS(Cart)=    0.0000021131 RMS(Int)=    0.0000004332
 Iter   5:  RMS(Cart)=    0.0000001704 RMS(Int)=    0.0000000694
 Iter   6:  RMS(Cart)=    0.0000000140 RMS(Int)=    0.0000000032
done
Storing new coordinates                 .... done

                                .--------------------.
          ----------------------|Geometry convergence|-------------------------
          Item                value                   Tolerance       Converged
          ---------------------------------------------------------------------
          Energy change       0.0020912923            0.0000002000      NO
          RMS gradient        0.0024708828            0.0000080000      NO
          MAX gradient        0.0103369499            0.0000300000      NO
          RMS step            0.0164152697            0.0001000000      NO
          MAX step            0.0880434793            0.0002000000      NO
          ........................................................
          Max(Bonds)      0.0062      Max(Angles)    1.09
          Max(Dihed)        5.04      Max(Improp)    0.00
          ---------------------------------------------------------------------

The optimization has not yet converged - more geometry cycles are needed


    ---------------------------------------------------------------------------
                         Redundant Internal Coordinates
                            (Angstroem and degrees)

        Definition                    Value    dE/dq     Step     New-Value
    ----------------------------------------------------------------------------
     1. B(C   1,C   0)                1.3996  0.000426  0.0013    1.4009   
     2. B(C   3,C   2)                1.4031  0.006121 -0.0008    1.4023   
     3. B(C   4,C   1)                1.4467 -0.000668  0.0004    1.4471   
     4. B(C   4,C   2)                1.4415 -0.001168  0.0001    1.4416   
     5. B(O   5,C   4)                1.3620 -0.000689  0.0004    1.3624   
     6. B(C   6,C   3)                1.4825  0.000809  0.0028    1.4854   
     7. B(C   6,C   0)                1.4850  0.001441  0.0031    1.4881   
     8. B(O   7,C   6)                1.2549  0.000502 -0.0000    1.2549   
     9. B(C   8,C   1)                1.5788  0.000960  0.0032    1.5820   
    10. B(C   9,C   8)                1.5629  0.000321  0.0018    1.5648   
    11. B(C  10,C   8)                1.5486  0.000406  0.0011    1.5497   
    12. B(C  11,C   8)                1.5485 -0.003016  0.0018    1.5503   
    13. B(H  12,C   9)                1.0968  0.000042  0.0010    1.0978   
    14. B(H  13,C   9)                1.0870 -0.001806  0.0003    1.0873   
    15. B(H  14,C   9)                1.0961  0.000447  0.0008    1.0969   
    16. B(H  15,C  10)                1.0913 -0.001983  0.0010    1.0922   
    17. B(H  16,C  10)                1.0977  0.000033  0.0009    1.0987   
    18. B(H  17,C  10)                1.0934  0.001042  0.0002    1.0937   
    19. B(H  18,C  11)                1.0962  0.000110  0.0006    1.0968   
    20. B(H  19,C  11)                1.0847  0.003762 -0.0008    1.0839   
    21. B(H  20,C  11)                1.0962  0.000023  0.0007    1.0969   
    22. B(C  21,C   2)                1.5838  0.002466  0.0005    1.5843   
    23. B(C  22,C  21)                1.5640 -0.000373  0.0021    1.5661   
    24. B(C  23,C  21)                1.5489 -0.000542  0.0009    1.5497   
    25. B(C  24,C  21)                1.5519  0.000533  0.0009    1.5528   
    26. B(H  25,C  22)                1.0896 -0.000018  0.0004    1.0899   
    27. B(H  26,C  22)                1.0958  0.000025  0.0008    1.0966   
    28. B(H  27,C  22)                1.0953  0.000098  0.0007    1.0961   
    29. B(H  28,C  23)                1.0843 -0.002392  0.0026    1.0869   
    30. B(H  29,C  23)                1.0959  0.000242  0.0006    1.0965   
    31. B(H  30,C  23)                1.0955 -0.000030  0.0007    1.0962   
    32. B(H  31,C  24)                1.0968  0.000072  0.0008    1.0976   
    33. B(H  32,C  24)                1.0901 -0.000714  0.0008    1.0909   
    34. B(H  33,C  24)                1.0991  0.000039  0.0007    1.0998   
    35. B(C  34,C   3)                1.5686  0.004967  0.0034    1.5720   
    36. B(C  35,C  34)                1.5615 -0.000167  0.0019    1.5634   
    37. B(C  36,C  34)                1.5488 -0.000136  0.0004    1.5492   
    38. B(C  37,C  34)                1.5502  0.000748  0.0009    1.5511   
    39. B(H  38,C  35)                1.0873 -0.001515 -0.0011    1.0862   
    40. B(H  39,C  35)                1.0968 -0.000052  0.0009    1.0977   
    41. B(H  40,C  35)                1.0963  0.000458  0.0011    1.0974   
    42. B(H  41,C  36)                1.0861 -0.001873  0.0025    1.0886   
    43. B(H  42,C  36)                1.0963  0.000227  0.0006    1.0970   
    44. B(H  43,C  36)                1.0965  0.000083  0.0006    1.0971   
    45. B(H  44,C  37)                1.0980  0.000054  0.0009    1.0988   
    46. B(H  45,C  37)                1.0910 -0.001430  0.0009    1.0918   
    47. B(H  46,C  37)                1.0926  0.000328  0.0005    1.0931   
    48. B(C  47,C   0)                1.5701  0.002545  0.0062    1.5763   
    49. B(C  48,C  47)                1.5501  0.000773  0.0009    1.5510   
    50. B(C  49,C  47)                1.5490 -0.003152  0.0016    1.5506   
    51. B(C  50,C  47)                1.5615  0.000204  0.0019    1.5634   
    52. B(H  51,C  48)                1.0931  0.000831  0.0003    1.0934   
    53. B(H  52,C  48)                1.0906 -0.002141  0.0014    1.0920   
    54. B(H  53,C  48)                1.0980  0.000008  0.0009    1.0990   
    55. B(H  54,C  49)                1.0966 -0.000028  0.0007    1.0973   
    56. B(H  55,C  49)                1.0965  0.000108  0.0007    1.0972   
    57. B(H  56,C  49)                1.0853  0.003855 -0.0009    1.0844   
    58. B(H  57,C  50)                1.0964  0.000702  0.0010    1.0974   
    59. B(H  58,C  50)                1.0967 -0.000116  0.0008    1.0976   
    60. B(H  59,C  50)                1.0869 -0.002284 -0.0009    1.0860   
    61. B(H  60,O   5)                0.9707  0.000049  0.0001    0.9707   
    62. A(C   6,C   0,C  47)          114.50  0.010273    0.51    115.01   
    63. A(C   1,C   0,C   6)          115.20 -0.000273   -0.27    114.93   
    64. A(C   1,C   0,C  47)          130.26 -0.009900   -0.27    130.00   
    65. A(C   0,C   1,C   8)          129.84 -0.007601    0.11    129.96   
    66. A(C   4,C   1,C   8)          115.72  0.007853   -0.11    115.61   
    67. A(C   0,C   1,C   4)          114.29 -0.000084   -0.08    114.21   
    68. A(C   3,C   2,C   4)          114.59 -0.000949    0.21    114.80   
    69. A(C   4,C   2,C  21)          115.77 -0.008669    0.52    116.29   
    70. A(C   3,C   2,C  21)          129.22  0.009651   -0.70    128.52   
    71. A(C   2,C   3,C  34)          130.46  0.004518   -1.07    129.40   
    72. A(C   2,C   3,C   6)          114.87 -0.002441    0.03    114.90   
    73. A(C   6,C   3,C  34)          114.57 -0.002082    1.09    115.66   
    74. A(C   1,C   4,C   2)          128.30  0.002483   -0.06    128.23   
    75. A(C   1,C   4,O   5)          113.35 -0.000160    0.10    113.45   
    76. A(C   2,C   4,O   5)          118.07 -0.002472    0.03    118.10   
    77. A(C   4,O   5,H  60)          110.14  0.000026    0.08    110.21   
    78. A(C   3,C   6,O   7)          117.94 -0.001650   -0.06    117.89   
    79. A(C   0,C   6,C   3)          123.54  0.002135   -0.08    123.45   
    80. A(C   0,C   6,O   7)          118.03 -0.001082    0.05    118.08   
    81. A(C   1,C   8,C   9)          109.79  0.003711   -0.10    109.69   
    82. A(C   1,C   8,C  10)          113.78  0.000504    0.08    113.86   
    83. A(C  10,C   8,C  11)          110.59  0.000091    0.03    110.63   
    84. A(C   9,C   8,C  11)          101.87  0.002108   -0.45    101.42   
    85. A(C   1,C   8,C  11)          112.43 -0.003405    0.20    112.63   
    86. A(C   9,C   8,C  10)          107.60 -0.002750    0.17    107.77   
    87. A(H  13,C   9,H  14)          107.85 -0.000128   -0.07    107.78   
    88. A(H  12,C   9,H  14)          107.59  0.000086   -0.03    107.56   
    89. A(C   8,C   9,H  14)          108.34 -0.000602    0.06    108.40   
    90. A(H  12,C   9,H  13)          108.60 -0.000116   -0.03    108.57   
    91. A(C   8,C   9,H  13)          113.38  0.000925    0.03    113.41   
    92. A(C   8,C   9,H  12)          110.88 -0.000200    0.03    110.91   
    93. A(H  16,C  10,H  17)          108.03  0.000036    0.01    108.04   
    94. A(H  15,C  10,H  17)          108.06 -0.000329    0.00    108.06   
    95. A(C   8,C  10,H  17)          110.70 -0.000899    0.13    110.84   
    96. A(H  15,C  10,H  16)          107.78 -0.000436   -0.06    107.72   
    97. A(C   8,C  10,H  16)          109.46  0.000161   -0.03    109.43   
    98. A(C   8,C  10,H  15)          112.65  0.001427   -0.05    112.61   
    99. A(C   8,C  11,H  18)          108.33  0.000746   -0.04    108.29   
   100. A(H  19,C  11,H  20)          108.09  0.001811   -0.05    108.05   
   101. A(H  18,C  11,H  20)          107.65  0.000022   -0.07    107.58   
   102. A(C   8,C  11,H  20)          110.57  0.001123    0.00    110.57   
   103. A(H  18,C  11,H  19)          106.84  0.001580   -0.10    106.74   
   104. A(C   8,C  11,H  19)          115.06 -0.005017    0.23    115.29   
   105. A(C  23,C  21,C  24)          109.57 -0.000074   -0.28    109.29   
   106. A(C  22,C  21,C  24)          107.98  0.000731    0.16    108.14   
   107. A(C   2,C  21,C  24)          115.20 -0.000484   -0.14    115.06   
   108. A(C  22,C  21,C  23)          101.86 -0.001844    0.44    102.30   
   109. A(C   2,C  21,C  23)          111.59  0.002569   -0.51    111.08   
   110. A(C   2,C  21,C  22)          109.75 -0.001121    0.42    110.17   
   111. A(H  26,C  22,H  27)          107.85  0.000042   -0.03    107.82   
   112. A(H  25,C  22,H  27)          107.14  0.000027   -0.07    107.07   
   113. A(C  21,C  22,H  27)          108.27  0.000015    0.06    108.33   
   114. A(H  25,C  22,H  26)          107.97  0.000033   -0.04    107.93   
   115. A(C  21,C  22,H  26)          110.61 -0.000066    0.02    110.63   
   116. A(C  21,C  22,H  25)          114.75 -0.000043    0.04    114.79   
   117. A(H  29,C  23,H  30)          107.82  0.000092    0.02    107.85   
   118. A(H  28,C  23,H  30)          108.23 -0.000123    0.00    108.23   
   119. A(C  21,C  23,H  30)          110.48 -0.000292    0.07    110.55   
   120. A(H  28,C  23,H  29)          106.93 -0.000338   -0.00    106.93   
   121. A(C  21,C  23,H  29)          108.47 -0.000543    0.12    108.59   
   122. A(C  21,C  23,H  28)          114.65  0.001155   -0.20    114.45   
   123. A(H  32,C  24,H  33)          107.03 -0.000159   -0.04    106.99   
   124. A(H  31,C  24,H  33)          106.06 -0.000094   -0.01    106.05   
   125. A(C  21,C  24,H  33)          113.23  0.000041    0.03    113.26   
   126. A(H  31,C  24,H  32)          108.21 -0.000099   -0.02    108.19   
   127. A(C  21,C  24,H  32)          112.66  0.000312   -0.01    112.65   
   128. A(C  21,C  24,H  31)          109.33 -0.000031    0.04    109.37   
   129. A(C  36,C  34,C  37)          110.89  0.001422   -0.39    110.51   
   130. A(C  35,C  34,C  37)          106.69 -0.000417    0.15    106.84   
   131. A(C   3,C  34,C  37)          114.10 -0.000663   -0.05    114.05   
   132. A(C  35,C  34,C  36)          102.44 -0.002968    0.08    102.52   
   133. A(C   3,C  34,C  36)          112.97  0.000776   -0.67    112.30   
   134. A(C   3,C  34,C  35)          108.87  0.001552    0.99    109.86   
   135. A(H  39,C  35,H  40)          107.71  0.000078   -0.05    107.66   
   136. A(H  38,C  35,H  40)          108.31  0.000099   -0.11    108.20   
   137. A(C  34,C  35,H  40)          108.50 -0.000444   -0.02    108.48   
   138. A(H  38,C  35,H  39)          108.63  0.000073    0.04    108.67   
   139. A(C  34,C  35,H  39)          111.04 -0.000187    0.05    111.09   
   140. A(C  34,C  35,H  38)          112.51  0.000376    0.08    112.59   
   141. A(H  42,C  36,H  43)          107.59  0.000108    0.03    107.62   
   142. A(H  41,C  36,H  43)          108.08 -0.000357    0.02    108.11   
   143. A(C  34,C  36,H  43)          110.61 -0.000313    0.07    110.68   
   144. A(H  41,C  36,H  42)          106.69 -0.000297   -0.01    106.68   
   145. A(C  34,C  36,H  42)          108.42 -0.000576    0.09    108.52   
   146. A(C  34,C  36,H  41)          115.13  0.001374   -0.20    114.93   
   147. A(H  45,C  37,H  46)          108.24 -0.000297    0.02    108.25   
   148. A(H  44,C  37,H  46)          108.47 -0.000075   -0.00    108.46   
   149. A(C  34,C  37,H  46)          109.80 -0.000265    0.07    109.87   
   150. A(H  44,C  37,H  45)          107.74 -0.000307   -0.05    107.70   
   151. A(C  34,C  37,H  45)          113.03  0.000948    0.00    113.03   
   152. A(C  34,C  37,H  44)          109.45 -0.000039   -0.04    109.40   
   153. A(C  49,C  47,C  50)          102.18  0.001805   -0.79    101.39   
   154. A(C  48,C  47,C  50)          106.54 -0.003135    0.16    106.70   
   155. A(C   0,C  47,C  50)          109.65  0.004559    0.53    110.18   
   156. A(C  48,C  47,C  49)          111.22  0.000219   -0.01    111.21   
   157. A(C   0,C  47,C  49)          112.60 -0.003888    0.05    112.64   
   158. A(C   0,C  47,C  48)          113.82  0.000745    0.02    113.84   
   159. A(H  52,C  48,H  53)          107.79 -0.000480   -0.05    107.75   
   160. A(H  51,C  48,H  53)          108.37 -0.000151    0.01    108.38   
   161. A(C  47,C  48,H  53)          109.53  0.000004   -0.03    109.50   
   162. A(H  51,C  48,H  52)          108.22 -0.000468    0.01    108.23   
   163. A(C  47,C  48,H  52)          113.13  0.001583   -0.03    113.10   
   164. A(C  47,C  48,H  51)          109.67 -0.000549    0.09    109.76   
   165. A(H  55,C  49,H  56)          106.87  0.001675   -0.10    106.77   
   166. A(H  54,C  49,H  56)          107.90  0.001816   -0.04    107.86   
   167. A(C  47,C  49,H  56)          115.18 -0.005093    0.24    115.43   
   168. A(H  54,C  49,H  55)          107.63  0.000038   -0.07    107.56   
   169. A(C  47,C  49,H  55)          108.48  0.000631   -0.01    108.48   
   170. A(C  47,C  49,H  54)          110.47  0.001210   -0.04    110.42   
   171. A(H  58,C  50,H  59)          108.61  0.000039    0.03    108.64   
   172. A(H  57,C  50,H  59)          108.33  0.000089   -0.12    108.20   
   173. A(C  47,C  50,H  59)          112.62  0.000750    0.08    112.71   
   174. A(H  57,C  50,H  58)          107.67  0.000116   -0.05    107.63   
   175. A(C  47,C  50,H  58)          111.08 -0.000264    0.07    111.15   
   176. A(C  47,C  50,H  57)          108.38 -0.000746   -0.03    108.35   
   177. D(C   8,C   1,C   0,C  47)     29.43 -0.010337    3.56     32.99   
   178. D(C   8,C   1,C   0,C   6)   -153.04 -0.006997    2.87   -150.17   
   179. D(C   4,C   1,C   0,C  47)   -155.15 -0.007250    2.25   -152.91   
   180. D(C   4,C   1,C   0,C   6)     22.37 -0.003910    1.56     23.94   
   181. D(C   6,C   3,C   2,C  21)    149.75 -0.001341    1.18    150.93   
   182. D(C  34,C   3,C   2,C  21)    -33.94 -0.001545    2.18    -31.76   
   183. D(C  34,C   3,C   2,C   4)    153.83 -0.001069    1.90    155.73   
   184. D(C   6,C   3,C   2,C   4)    -22.48 -0.000865    0.90    -21.58   
   185. D(O   5,C   4,C   2,C   3)   -150.90  0.003044   -0.97   -151.87   
   186. D(C   1,C   4,C   2,C  21)   -150.83  0.000283   -0.43   -151.26   
   187. D(C   1,C   4,C   2,C   3)     22.50  0.001286   -0.28     22.21   
   188. D(O   5,C   4,C   1,C   0)    151.25 -0.000509   -0.40    150.85   
   189. D(C   2,C   4,C   1,C   8)    153.69  0.003255   -2.19    151.50   
   190. D(O   5,C   4,C   1,C   8)    -32.66  0.001428   -1.53    -34.19   
   191. D(O   5,C   4,C   2,C  21)     35.78  0.002040   -1.12     34.66   
   192. D(C   2,C   4,C   1,C   0)    -22.40  0.001318   -1.06    -23.46   
   193. D(H  60,O   5,C   4,C   1)   -165.09  0.000821   -0.20   -165.29   
   194. D(H  60,O   5,C   4,C   2)      9.27 -0.000478    0.38      9.64   
   195. D(C   3,C   6,C   0,C   1)    -28.05  0.002602   -1.00    -29.05   
   196. D(O   7,C   6,C   3,C  34)     39.27  0.004650    0.01     39.28   
   197. D(O   7,C   6,C   3,C   2)   -143.82  0.004738    0.78   -143.03   
   198. D(C   0,C   6,C   3,C  34)   -148.91 -0.000434   -1.11   -150.02   
   199. D(O   7,C   6,C   0,C  47)    -38.31 -0.000202   -2.74    -41.04   
   200. D(O   7,C   6,C   0,C   1)    143.76 -0.002529   -2.13    141.64   
   201. D(C   0,C   6,C   3,C   2)     28.01 -0.000346   -0.34     27.66   
   202. D(C   3,C   6,C   0,C  47)    149.88  0.004929   -1.60    148.27   
   203. D(C  10,C   8,C   1,C   4)     80.18 -0.007396    4.77     84.95   
   204. D(C   9,C   8,C   1,C   4)    -40.46 -0.006892    4.56    -35.90   
   205. D(C  11,C   8,C   1,C   0)     22.25 -0.006952    3.72     25.97   
   206. D(C  10,C   8,C   1,C   0)   -104.46 -0.004583    3.44   -101.02   
   207. D(C   9,C   8,C   1,C   0)    134.90 -0.004079    3.23    138.13   
   208. D(C  11,C   8,C   1,C   4)   -153.11 -0.009765    5.04   -148.07   
   209. D(H  14,C   9,C   8,C  10)     66.69 -0.000066   -0.21     66.49   
   210. D(H  13,C   9,C   8,C  11)   -169.34 -0.000063   -0.07   -169.41   
   211. D(H  13,C   9,C   8,C   1)     71.32  0.001093   -0.02     71.30   
   212. D(H  13,C   9,C   8,C  10)    -52.99 -0.000072   -0.18    -53.17   
   213. D(H  12,C   9,C   8,C  10)   -175.46 -0.000442   -0.19   -175.64   
   214. D(H  14,C   9,C   8,C   1)   -168.99  0.001100   -0.05   -169.05   
   215. D(H  12,C   9,C   8,C  11)     68.20 -0.000433   -0.08     68.11   
   216. D(H  14,C   9,C   8,C  11)    -49.65 -0.000056   -0.10    -49.76   
   217. D(H  12,C   9,C   8,C   1)    -51.14  0.000723   -0.03    -51.18   
   218. D(H  17,C  10,C   8,C  11)    173.17  0.001641   -0.28    172.89   
   219. D(H  17,C  10,C   8,C   9)     62.70  0.000558    0.14     62.84   
   220. D(H  17,C  10,C   8,C   1)    -59.17 -0.002513    0.09    -59.08   
   221. D(H  16,C  10,C   8,C  11)     54.19  0.002048   -0.34     53.84   
   222. D(H  16,C  10,C   8,C   9)    -56.29  0.000965    0.07    -56.21   
   223. D(H  16,C  10,C   8,C   1)   -178.15 -0.002106    0.02   -178.13   
   224. D(H  15,C  10,C   8,C  11)    -65.71  0.001564   -0.21    -65.92   
   225. D(H  15,C  10,C   8,C   9)   -176.18  0.000481    0.21   -175.97   
   226. D(H  15,C  10,C   8,C   1)     61.95 -0.002590    0.16     62.11   
   227. D(H  20,C  11,C   8,C   9)    -62.98 -0.002590    0.08    -62.90   
   228. D(H  20,C  11,C   8,C   1)     54.48  0.001434   -0.20     54.28   
   229. D(H  19,C  11,C   8,C  10)     60.08 -0.000116   -0.00     60.08   
   230. D(H  19,C  11,C   8,C   9)    174.23 -0.002149   -0.03    174.20   
   231. D(H  19,C  11,C   8,C   1)    -68.32  0.001876   -0.30    -68.62   
   232. D(H  18,C  11,C   8,C   9)     54.77 -0.001475   -0.03     54.74   
   233. D(H  18,C  11,C   8,C   1)    172.22  0.002549   -0.30    171.92   
   234. D(H  20,C  11,C   8,C  10)   -177.12 -0.000557    0.10   -177.02   
   235. D(H  18,C  11,C   8,C  10)    -59.38  0.000558   -0.00    -59.38   
   236. D(C  23,C  21,C   2,C   4)    146.25 -0.002101    1.20    147.45   
   237. D(C  22,C  21,C   2,C   4)     34.11 -0.000641    0.71     34.82   
   238. D(C  23,C  21,C   2,C   3)    -25.91 -0.002137    0.94    -24.97   
   239. D(C  22,C  21,C   2,C   3)   -138.05 -0.000677    0.45   -137.60   
   240. D(C  24,C  21,C   2,C   4)    -87.99 -0.000382    0.27    -87.72   
   241. D(C  24,C  21,C   2,C   3)     99.85 -0.000418    0.01     99.86   
   242. D(H  27,C  22,C  21,C  23)     52.16 -0.000707    0.12     52.27   
   243. D(H  27,C  22,C  21,C   2)    170.51  0.000794   -0.05    170.46   
   244. D(H  27,C  22,C  21,C  24)    -63.18 -0.000060    0.16    -63.02   
   245. D(H  26,C  22,C  21,C  24)    178.85 -0.000083    0.14    178.99   
   246. D(H  26,C  22,C  21,C  23)    -65.81 -0.000729    0.10    -65.71   
   247. D(H  26,C  22,C  21,C   2)     52.54  0.000772   -0.07     52.47   
   248. D(H  25,C  22,C  21,C  24)     56.41 -0.000043    0.15     56.56   
   249. D(H  25,C  22,C  21,C  23)    171.75 -0.000689    0.10    171.86   
   250. D(H  25,C  22,C  21,C   2)    -69.89  0.000812   -0.07    -69.96   
   251. D(H  30,C  23,C  21,C  24)    178.83 -0.000668    0.42    179.25   
   252. D(H  30,C  23,C  21,C  22)     64.66 -0.000573    0.13     64.80   
   253. D(H  30,C  23,C  21,C   2)    -52.36  0.000621   -0.37    -52.74   
   254. D(H  29,C  23,C  21,C  24)     60.85 -0.000285    0.28     61.13   
   255. D(H  29,C  23,C  21,C   2)   -170.35  0.001004   -0.51   -170.86   
   256. D(H  28,C  23,C  21,C  24)    -58.56 -0.000209    0.33    -58.24   
   257. D(H  28,C  23,C  21,C  22)   -172.73 -0.000114    0.04   -172.69   
   258. D(H  29,C  23,C  21,C  22)    -53.32 -0.000190   -0.01    -53.33   
   259. D(H  28,C  23,C  21,C   2)     70.24  0.001080   -0.46     69.77   
   260. D(H  33,C  24,C  21,C  23)   -166.53  0.001768   -0.72   -167.24   
   261. D(H  33,C  24,C  21,C   2)     66.68 -0.001282    0.32     67.00   
   262. D(H  32,C  24,C  21,C  23)     71.83  0.001710   -0.68     71.15   
   263. D(H  32,C  24,C  21,C  22)   -178.01 -0.000106   -0.22   -178.23   
   264. D(H  32,C  24,C  21,C   2)    -54.96 -0.001339    0.36    -54.60   
   265. D(H  31,C  24,C  21,C  23)    -48.52  0.001655   -0.68    -49.20   
   266. D(H  33,C  24,C  21,C  22)    -56.37 -0.000048   -0.26    -56.62   
   267. D(H  31,C  24,C  21,C  22)     61.64 -0.000162   -0.22     61.42   
   268. D(H  31,C  24,C  21,C   2)   -175.31 -0.001395    0.35   -174.96   
   269. D(C  37,C  34,C   3,C   6)    -80.25  0.000756    0.92    -79.33   
   270. D(C  37,C  34,C   3,C   2)    103.43  0.000971   -0.05    103.37   
   271. D(C  36,C  34,C   3,C   6)    151.87 -0.001355    2.09    153.96   
   272. D(C  36,C  34,C   3,C   2)    -24.45 -0.001140    1.12    -23.33   
   273. D(C  35,C  34,C   3,C   6)     38.78  0.000892    1.76     40.55   
   274. D(C  35,C  34,C   3,C   2)   -137.54  0.001107    0.79   -136.74   
   275. D(H  40,C  35,C  34,C  36)     51.82 -0.000199   -0.18     51.64   
   276. D(H  40,C  35,C  34,C   3)    171.67 -0.000154   -0.45    171.22   
   277. D(H  39,C  35,C  34,C  37)    177.05 -0.000012    0.20    177.26   
   278. D(H  39,C  35,C  34,C  36)    -66.37  0.000089   -0.13    -66.50   
   279. D(H  39,C  35,C  34,C   3)     53.49  0.000134   -0.41     53.08   
   280. D(H  38,C  35,C  34,C  37)     55.05 -0.000238    0.06     55.11   
   281. D(H  38,C  35,C  34,C  36)    171.63 -0.000138   -0.27    171.36   
   282. D(H  40,C  35,C  34,C  37)    -64.76 -0.000300    0.16    -64.60   
   283. D(H  38,C  35,C  34,C   3)    -68.52 -0.000093   -0.55    -69.07   
   284. D(H  43,C  36,C  34,C  37)    178.16 -0.000995    0.43    178.59   
   285. D(H  43,C  36,C  34,C  35)     64.64  0.000424    0.37     65.02   
   286. D(H  43,C  36,C  34,C   3)    -52.31 -0.000023   -0.53    -52.84   
   287. D(H  42,C  36,C  34,C  37)     60.41 -0.000601    0.30     60.71   
   288. D(H  42,C  36,C  34,C  35)    -53.11  0.000818    0.24    -52.86   
   289. D(H  42,C  36,C  34,C   3)   -170.06  0.000371   -0.66   -170.72   
   290. D(H  41,C  36,C  34,C  37)    -58.97 -0.000691    0.37    -58.60   
   291. D(H  41,C  36,C  34,C  35)   -172.49  0.000729    0.32   -172.17   
   292. D(H  41,C  36,C  34,C   3)     70.55  0.000282   -0.59     69.97   
   293. D(H  46,C  37,C  34,C  36)   -173.14  0.001741   -0.53   -173.66   
   294. D(H  46,C  37,C  34,C  35)    -62.33 -0.001279   -0.54    -62.87   
   295. D(H  46,C  37,C  34,C   3)     57.93 -0.000027    0.77     58.71   
   296. D(H  45,C  37,C  34,C  36)     65.90  0.001670   -0.60     65.30   
   297. D(H  45,C  37,C  34,C  35)    176.71 -0.001350   -0.61    176.10   
   298. D(H  45,C  37,C  34,C   3)    -63.03 -0.000098    0.70    -62.33   
   299. D(H  44,C  37,C  34,C  36)    -54.18  0.001466   -0.51    -54.69   
   300. D(H  44,C  37,C  34,C  35)     56.62 -0.001554   -0.52     56.10   
   301. D(H  44,C  37,C  34,C   3)    176.89 -0.000302    0.79    177.68   
   302. D(C  48,C  47,C   0,C   6)     79.30 -0.007835    4.34     83.64   
   303. D(C  48,C  47,C   0,C   1)   -103.16 -0.004721    3.64    -99.52   
   304. D(C  50,C  47,C   0,C   6)    -39.91 -0.007543    3.75    -36.16   
   305. D(C  50,C  47,C   0,C   1)    137.63 -0.004429    3.05    140.68   
   306. D(C  49,C  47,C   0,C   6)   -152.95 -0.010305    4.37   -148.58   
   307. D(C  49,C  47,C   0,C   1)     24.59 -0.007191    3.67     28.27   
   308. D(H  53,C  48,C  47,C  50)    -56.24  0.001428    0.57    -55.66   
   309. D(H  53,C  48,C  47,C  49)     54.34  0.001988   -0.28     54.06   
   310. D(H  53,C  48,C  47,C   0)   -177.20 -0.002565   -0.21   -177.41   
   311. D(H  52,C  48,C  47,C  50)   -176.51  0.000990    0.68   -175.83   
   312. D(H  52,C  48,C  47,C  49)    -65.93  0.001551   -0.17    -66.11   
   313. D(H  52,C  48,C  47,C   0)     62.52 -0.003003   -0.11     62.42   
   314. D(H  51,C  48,C  47,C  50)     62.57  0.000915    0.62     63.20   
   315. D(H  51,C  48,C  47,C  49)    173.15  0.001476   -0.23    172.92   
   316. D(H  51,C  48,C  47,C   0)    -58.39 -0.003077   -0.16    -58.55   
   317. D(H  56,C  49,C  47,C  50)    174.19 -0.002575   -0.24    173.95   
   318. D(H  56,C  49,C  47,C  48)     60.84 -0.000003    0.01     60.85   
   319. D(H  56,C  49,C  47,C   0)    -68.27  0.002051   -0.05    -68.32   
   320. D(H  55,C  49,C  47,C  50)     54.49 -0.001861   -0.26     54.23   
   321. D(H  55,C  49,C  47,C  48)    -58.85  0.000711   -0.02    -58.87   
   322. D(H  55,C  49,C  47,C   0)    172.04  0.002765   -0.08    171.96   
   323. D(H  54,C  49,C  47,C  50)    -63.26 -0.002978   -0.15    -63.41   
   324. D(H  54,C  49,C  47,C  48)   -176.61 -0.000406    0.09   -176.51   
   325. D(H  54,C  49,C  47,C   0)     54.29  0.001647    0.03     54.32   
   326. D(H  59,C  50,C  47,C  49)   -170.60 -0.000134    0.36   -170.25   
   327. D(H  59,C  50,C  47,C  48)    -53.84 -0.000320    0.04    -53.79   
   328. D(H  59,C  50,C  47,C   0)     69.76  0.001331    0.48     70.24   
   329. D(H  58,C  50,C  47,C  49)     67.31 -0.000527    0.21     67.52   
   330. D(H  58,C  50,C  47,C  48)   -175.92 -0.000714   -0.11   -176.03   
   331. D(H  58,C  50,C  47,C   0)    -52.33  0.000937    0.33    -52.00   
   332. D(H  57,C  50,C  47,C  49)    -50.78 -0.000057    0.24    -50.54   
   333. D(H  57,C  50,C  47,C  48)     65.99 -0.000243   -0.08     65.91   
   334. D(H  57,C  50,C  47,C   0)   -170.42  0.001408    0.36   -170.06   
    ----------------------------------------------------------------------------

         *************************************************************
         *                GEOMETRY OPTIMIZATION CYCLE   7            *
         *************************************************************
---------------------------------
CARTESIAN COORDINATES (ANGSTROEM)
---------------------------------
  C     -1.327259    0.715355   -0.073971
  C     -1.317143   -0.676831    0.081560
  C      1.281542   -0.666320    0.110471
  C      1.291395    0.723652   -0.074773
  C     -0.015780   -1.230031    0.388859
  O     -0.073492   -2.373314    1.127581
  C     -0.018374    1.313582   -0.452843
  O     -0.018861    2.264768   -1.271452
  C     -2.472173   -1.733114   -0.148132
  C     -1.895680   -2.996430   -0.869363
  C     -3.158013   -2.206239    1.158579
  C     -3.528149   -1.248603   -1.174572
  H     -1.329705   -2.711735   -1.765845
  H     -1.254980   -3.602303   -0.233332
  H     -2.735324   -3.623410   -1.193379
  H     -3.651383   -1.391169    1.692671
  H     -3.921343   -2.959137    0.918774
  H     -2.431332   -2.664370    1.835467
  H     -4.208143   -2.082156   -1.388462
  H     -4.144346   -0.418787   -0.848266
  H     -3.046283   -0.963641   -2.117869
  C      2.463950   -1.698726   -0.103769
  C      1.933342   -2.986534   -0.819802
  C      3.498942   -1.157406   -1.122339
  C      3.199393   -2.134583    1.192537
  H      1.281764   -3.612659   -0.210400
  H      1.389429   -2.723459   -1.734990
  H      2.794417   -3.601253   -1.106242
  H      4.087003   -0.317089   -0.762586
  H      4.204798   -1.960918   -1.363925
  H      3.002433   -0.855655   -2.051941
  H      4.051725   -2.774440    0.930005
  H      3.574260   -1.287113    1.768072
  H      2.569718   -2.729756    1.869932
  C      2.469552    1.747016    0.114718
  C      1.950388    3.023970    0.852353
  C      3.557311    1.218630    1.083013
  C      3.110839    2.225275   -1.214143
  H      1.275494    3.614511    0.239447
  H      1.436873    2.759564    1.785800
  H      2.813186    3.650040    1.112879
  H      4.152078    0.392144    0.697972
  H      4.256611    2.035359    1.300521
  H      3.109641    0.902778    2.033573
  H      3.893267    2.965410   -0.996297
  H      3.570194    1.414401   -1.782954
  H      2.352511    2.698192   -1.843536
  C     -2.492714    1.751877    0.154139
  C     -3.208756    2.187136   -1.150997
  C     -3.512367    1.278352    1.222025
  C     -1.934742    3.053780    0.815833
  H     -2.484863    2.632720   -1.838756
  H     -3.703577    1.360151   -1.664470
  H     -3.973172    2.940962   -0.916128
  H     -2.998337    1.032426    2.159787
  H     -4.205469    2.102937    1.430749
  H     -4.118069    0.423953    0.940847
  H     -2.784397    3.676376    1.123650
  H     -1.349843    2.821547    1.715081
  H     -1.315388    3.635495    0.139488
  H      0.799501   -2.576079    1.500556

----------------------------
CARTESIAN COORDINATES (A.U.)
----------------------------
  NO LB      ZA    FRAG     MASS         X           Y           Z
   0 C     6.0000    0    12.011   -2.508157    1.351826   -0.139785
   1 C     6.0000    0    12.011   -2.489040   -1.279025    0.154127
   2 C     6.0000    0    12.011    2.421764   -1.259163    0.208760
   3 C     6.0000    0    12.011    2.440383    1.367504   -0.141300
   4 C     6.0000    0    12.011   -0.029820   -2.324421    0.734837
   5 O     8.0000    0    15.999   -0.138880   -4.484914    2.130818
   6 C     6.0000    0    12.011   -0.034723    2.482310   -0.855750
   7 O     8.0000    0    15.999   -0.035642    4.279791   -2.402697
   8 C     6.0000    0    12.011   -4.671730   -3.275111   -0.279930
   9 C     6.0000    0    12.011   -3.582315   -5.662432   -1.642858
  10 C     6.0000    0    12.011   -5.967780   -4.169187    2.189396
  11 C     6.0000    0    12.011   -6.667235   -2.359519   -2.219619
  12 H     1.0000    0     1.008   -2.512778   -5.124437   -3.336964
  13 H     1.0000    0     1.008   -2.371569   -6.807366   -0.440934
  14 H     1.0000    0     1.008   -5.169013   -6.847253   -2.255159
  15 H     1.0000    0     1.008   -6.900114   -2.628929    3.198684
  16 H     1.0000    0     1.008   -7.410264   -5.591959    1.736231
  17 H     1.0000    0     1.008   -4.594552   -5.034930    3.468530
  18 H     1.0000    0     1.008   -7.952238   -3.934705   -2.623812
  19 H     1.0000    0     1.008   -7.831678   -0.791393   -1.602991
  20 H     1.0000    0     1.008   -5.756641   -1.821017   -4.002192
  21 C     6.0000    0    12.011    4.656191   -3.210127   -0.196095
  22 C     6.0000    0    12.011    3.653487   -5.643731   -1.549201
  23 C     6.0000    0    12.011    6.612042   -2.187180   -2.120912
  24 C     6.0000    0    12.011    6.045976   -4.033778    2.253569
  25 H     1.0000    0     1.008    2.422183   -6.826936   -0.397598
  26 H     1.0000    0     1.008    2.625640   -5.146592   -3.278657
  27 H     1.0000    0     1.008    5.280683   -6.805381   -2.090494
  28 H     1.0000    0     1.008    7.723317   -0.599211   -1.441078
  29 H     1.0000    0     1.008    7.945916   -3.705598   -2.577444
  30 H     1.0000    0     1.008    5.673777   -1.616953   -3.877606
  31 H     1.0000    0     1.008    7.656650   -5.242931    1.757456
  32 H     1.0000    0     1.008    6.754373   -2.432291    3.341173
  33 H     1.0000    0     1.008    4.856063   -5.158491    3.533660
  34 C     6.0000    0    12.011    4.666777    3.301382    0.216785
  35 C     6.0000    0    12.011    3.685700    5.714475    1.610715
  36 C     6.0000    0    12.011    6.722344    2.302876    2.046599
  37 C     6.0000    0    12.011    5.878634    4.205160   -2.294398
  38 H     1.0000    0     1.008    2.410334    6.830436    0.452489
  39 H     1.0000    0     1.008    2.715296    5.214821    3.374673
  40 H     1.0000    0     1.008    5.316152    6.897576    2.103036
  41 H     1.0000    0     1.008    7.846291    0.741044    1.318976
  42 H     1.0000    0     1.008    8.043829    3.846271    2.457629
  43 H     1.0000    0     1.008    5.876370    1.706004    3.842896
  44 H     1.0000    0     1.008    7.357208    5.603813   -1.882728
  45 H     1.0000    0     1.008    6.746689    2.672830   -3.369295
  46 H     1.0000    0     1.008    4.445601    5.098844   -3.483779
  47 C     6.0000    0    12.011   -4.710546    3.310568    0.291281
  48 C     6.0000    0    12.011   -6.063669    4.133089   -2.175068
  49 C     6.0000    0    12.011   -6.637411    2.415735    2.309293
  50 C     6.0000    0    12.011   -3.656133    5.770807    1.541702
  51 H     1.0000    0     1.008   -4.695711    4.975120   -3.474745
  52 H     1.0000    0     1.008   -6.998746    2.570314   -3.145392
  53 H     1.0000    0     1.008   -7.508207    5.557613   -1.731231
  54 H     1.0000    0     1.008   -5.666035    1.951002    4.081405
  55 H     1.0000    0     1.008   -7.947185    3.973975    2.703724
  56 H     1.0000    0     1.008   -7.782023    0.801155    1.777944
  57 H     1.0000    0     1.008   -5.261748    6.947343    2.123390
  58 H     1.0000    0     1.008   -2.550833    5.331951    3.241033
  59 H     1.0000    0     1.008   -2.485723    6.870089    0.263594
  60 H     1.0000    0     1.008    1.510839   -4.868084    2.835641

--------------------------------
INTERNAL COORDINATES (ANGSTROEM)
--------------------------------
 C      0   0   0     0.000000000000     0.00000000     0.00000000
 C      1   0   0     1.400883532964     0.00000000     0.00000000
 C      2   1   0     2.598867508563    90.25420140     0.00000000
 C      3   2   1     1.402296068400    90.54803606   358.77401420
 C      3   2   1     1.441636076622    25.93824153   158.70168443
 O      5   3   2     1.362401286626   118.09651760   185.92211370
 C      4   3   2     1.485412491207   114.90314580   347.93513395
 O      7   4   3     1.254940891550   117.86495905   216.96912711
 C      2   1   3     1.581956600621   129.95372906   195.89660402
 C      9   2   1     1.564763541759   109.69440464   138.12715828
 C      9   2   1     1.549747421746   113.86213063   258.97772692
 C      9   2   1     1.550294383429   112.62999664    25.96849176
 H     10   9   2     1.097752004580   110.91481346   308.82102002
 H     10   9   2     1.087250032144   113.41393202    71.29847315
 H     10   9   2     1.096856021785   108.39858583   190.95085230
 H     11   9   2     1.092248312572   112.60542402    62.10739743
 H     11   9   2     1.098651602282   109.42972161   181.86810707
 H     11   9   2     1.093676066343   110.83564047   300.91941946
 H     12   9   2     1.096791641164   108.29434709   171.91841787
 H     12   9   2     1.083867588372   115.28927646   291.37704788
 H     12   9   2     1.096908582534   110.56936151    54.27934494
 C      3   2   1     1.584250283160   137.91571520   198.73479283
 C     22   3   2     1.566109000884   110.17108878    16.53191810
 C     22   3   2     1.549748056159   111.08196348   129.16392066
 C     22   3   2     1.552822383262   115.05624318   253.99301221
 H     23  22   3     1.089934690346   114.78977718   290.03958066
 H     23  22   3     1.096640367682   110.63019573    52.47013822
 H     23  22   3     1.096073958378   108.33010914   170.45726447
 H     24  22   3     1.086909224763   114.44626329    69.77614174
 H     24  22   3     1.096461821008   108.58869033   189.14052546
 H     24  22   3     1.096236616151   110.54905384   307.26295831
 H     25  22   3     1.097638281875   109.37354617   185.04048105
 H     25  22   3     1.090858548223   112.65224771   305.39672041
 H     25  22   3     1.099811007560   113.26038018    66.99993999
 C      4   3   2     1.572016726908   129.39103860   165.24316462
 C     35   4   3     1.563408951176   109.85921154   223.25911552
 C     35   4   3     1.549196150820   112.30479195   336.67298993
 C     35   4   3     1.551080511858   114.03621380   103.37089602
 H     36  35   4     1.086221030146   112.59122034   290.93337039
 H     36  35   4     1.097693345219   111.08936420    53.07919487
 H     36  35   4     1.097386682872   108.47582253   171.22063519
 H     37  35   4     1.088615458713   114.92866823    69.96915485
 H     37  35   4     1.096985295506   108.51745623   189.28003727
 H     37  35   4     1.097148059676   110.68405235   307.16058325
 H     38  35   4     1.098840289607   109.40419851   177.67714748
 H     38  35   4     1.091819715802   113.03448678   297.67309969
 H     38  35   4     1.093091362002   109.86918704    58.70758393
 C      1   2   3     1.576291449617   129.99790589   197.10080636
 C     48   1   2     1.550982296283   113.83502528   260.47881065
 C     48   1   2     1.550580193531   112.64708963    28.26517898
 C     48   1   2     1.563368789693   110.17949077   140.68281840
 H     49  48   1     1.093424694780   109.75573018   301.44790281
 H     49  48   1     1.091973913445   113.10136962    62.41840667
 H     49  48   1     1.098976256695   109.49846642   182.58730999
 H     50  48   1     1.097316412220   110.42351962    54.32246116
 H     50  48   1     1.097222748287   108.47566999   171.96308811
 H     50  48   1     1.084404669014   115.42579812   291.68348076
 H     51  48   1     1.097401648478   108.35127654   189.94582469
 H     51  48   1     1.097581770369   111.14697048   308.00573259
 H     51  48   1     1.086018007740   112.70641401    70.24095469
 H      6   5   3     0.970743154176   110.21337980     9.64048770

---------------------------
INTERNAL COORDINATES (A.U.)
---------------------------
 C      0   0   0     0.000000000000     0.00000000     0.00000000
 C      1   0   0     2.647286222821     0.00000000     0.00000000
 C      2   1   0     4.911147849530    90.25420140     0.00000000
 C      3   2   1     2.649955527951    90.54803606   358.77401420
 C      3   2   1     2.724297369596    25.93824153   158.70168443
 O      5   3   2     2.574565316224   118.09651760   185.92211370
 C      4   3   2     2.807022804287   114.90314580   347.93513395
 O      7   4   3     2.371494599289   117.86495905   216.96912711
 C      2   1   3     2.989464730923   129.95372906   195.89660402
 C      9   2   1     2.956974558270   109.69440464   138.12715828
 C      9   2   1     2.928598203851   113.86213063   258.97772692
 C      9   2   1     2.929631811637   112.62999664    25.96849176
 H     10   9   2     2.074450651620   110.91481346   308.82102002
 H     10   9   2     2.054604799848   113.41393202    71.29847315
 H     10   9   2     2.072757489515   108.39858583   190.95085230
 H     11   9   2     2.064050180999   112.60542402    62.10739743
 H     11   9   2     2.076150644907   109.42972161   181.86810707
 H     11   9   2     2.066748244613   110.83564047   300.91941946
 H     12   9   2     2.072635827775   108.29434709   171.91841787
 H     12   9   2     2.048212907456   115.28927646   291.37704788
 H     12   9   2     2.072856814937   110.56936151    54.27934494
 C      3   2   1     2.993799162759   137.91571520   198.73479283
 C     22   3   2     2.959517107540   110.17108878    16.53191810
 C     22   3   2     2.928599402717   111.08196348   129.16392066
 C     22   3   2     2.934409038988   115.05624318   253.99301221
 H     23  22   3     2.059678068614   114.78977718   290.03958066
 H     23  22   3     2.072349962321   110.63019573    52.47013822
 H     23  22   3     2.071279603857   108.33010914   170.45726447
 H     24  22   3     2.053960767236   114.44626329    69.77614174
 H     24  22   3     2.072012558005   108.58869033   189.14052546
 H     24  22   3     2.071586982502   110.54905384   307.26295831
 H     25  22   3     2.074235746852   109.37354617   185.04048105
 H     25  22   3     2.061423906988   112.65224771   305.39672041
 H     25  22   3     2.078341603360   113.26038018    66.99993999
 C      4   3   2     2.970681091799   129.39103860   165.24316462
 C     35   4   3     2.954414753045   109.85921154   223.25911552
 C     35   4   3     2.927556452774   112.30479195   336.67298993
 C     35   4   3     2.931117379074   114.03621380   103.37089602
 H     36  35   4     2.052660267881   112.59122034   290.93337039
 H     36  35   4     2.074339801492   111.08936420    53.07919487
 H     36  35   4     2.073760293639   108.47582253   171.22063519
 H     37  35   4     2.057185082120   114.92866823    69.96915485
 H     37  35   4     2.073001781445   108.51745623   189.28003727
 H     37  35   4     2.073309361151   110.68405235   307.16058325
 H     38  35   4     2.076507212277   109.40419851   177.67714748
 H     38  35   4     2.063240250482   113.03448678   297.67309969
 H     38  35   4     2.065643313539   109.86918704    58.70758393
 C      1   2   3     2.978759147018   129.99790589   197.10080636
 C     48   1   2     2.930931778535   113.83502528   260.47881065
 C     48   1   2     2.930171914457   112.64708963    28.26517898
 C     48   1   2     2.954338858839   110.17949077   140.68281840
 H     49  48   1     2.066273221200   109.75573018   301.44790281
 H     49  48   1     2.063531641798   113.10136962    62.41840667
 H     49  48   1     2.076764152835   109.49846642   182.58730999
 H     50  48   1     2.073627501353   110.42351962    54.32246116
 H     50  48   1     2.073450502172   108.47566999   171.96308811
 H     50  48   1     2.049227842782   115.42579812   291.68348076
 H     51  48   1     2.073788574537   108.35127654   189.94582469
 H     51  48   1     2.074128955582   111.14697048   308.00573259
 H     51  48   1     2.052276611135   112.70641401    70.24095469
 H      6   5   3     1.834438707772   110.21337980     9.64048770


           ************************************************************
           *        Program running with 8 parallel MPI-processes     *
           *              working on a common directory               *
           ************************************************************
------------------------------------------------------------------------------
                   ___                                                        
                  /   \      - P O W E R E D   B Y -                         
                 /     \                                                     
                 |  |  |   _    _      __       _____    __    __             
                 |  |  |  | |  | |    /  \     |  _  \  |  |  /  |          
                  \  \/   | |  | |   /    \    | | | |  |  | /  /          
                 / \  \   | |__| |  /  /\  \   | |_| |  |  |/  /          
                |  |  |   |  __  | /  /__\  \  |    /   |      \           
                |  |  |   | |  | | |   __   |  |    \   |  |\   \          
                \     /   | |  | | |  |  |  |  | |\  \  |  | \   \       
                 \___/    |_|  |_| |__|  |__|  |_| \__\ |__|  \__/        
                                                                              
                      - O R C A' S   B I G   F R I E N D -                    
                                      &                                       
                       - I N T E G R A L  F E E D E R -                       
                                                                              
 v1 FN, 2020, v2 2021                                                         
------------------------------------------------------------------------------


Reading SHARK input file Q6_1e_1H_B3LYP_631Gd_opt.SHARKINP.tmp ... ok
----------------------
SHARK INTEGRAL PACKAGE
----------------------

Number of atoms                             ...     61
Number of basis functions                   ...    410
Number of shells                            ...    218
Maximum angular momentum                    ...      2
Integral batch strategy                     ... SHARK/LIBINT Hybrid
RI-J (if used) integral strategy            ... SPLIT-RIJ (Revised 2003 algorithm where possible)
Printlevel                                  ...      1
Contraction scheme used                     ... SEGMENTED contraction
Coulomb Range Separation                    ... NOT USED
Exchange Range Separation                   ... NOT USED
Finite Nucleus Model                        ... NOT USED
Auxiliary Coulomb fitting basis             ... AVAILABLE
   # of basis functions in Aux-J            ...   1583
   # of shells in Aux-J                     ...    545
   Maximum angular momentum in Aux-J        ...      4
Auxiliary J/K fitting basis                 ... NOT available
Auxiliary Correlation fitting basis         ... NOT available
Auxiliary 'external' fitting basis          ... NOT available
Integral threshold                          ...     2.500000e-11
Primitive cut-off                           ...     2.500000e-12
Primitive pair pre-selection threshold      ...     2.500000e-12

Calculating pre-screening integrals         ... done (  0.1 sec) Dimension = 218
Organizing shell pair data                  ... done (  0.2 sec)
Shell pair information
Total number of shell pairs                 ...     23871
Shell pairs after pre-screening             ...     18372
Total number of primitive shell pairs       ...    129901
Primitive shell pairs kept                  ...     53980
          la=0 lb=0:   7775 shell pairs
          la=1 lb=0:   5898 shell pairs
          la=1 lb=1:   1101 shell pairs
          la=2 lb=0:   2430 shell pairs
          la=2 lb=1:    980 shell pairs
          la=2 lb=2:    188 shell pairs

Calculating one electron integrals          ... done (  0.1 sec)
Calculating RI/J V-Matrix + Cholesky decomp.... done (  0.2 sec)
Calculating Nuclear repulsion               ... done (  0.0 sec) ENN=   2389.226732261789 Eh

SHARK setup successfully completed in   0.9 seconds

Maximum memory used throughout the entire GTOINT-calculation: 32.6 MB
[1717921807.803548] [eu-a2p-405:11966:0]          mpool.c:38   UCX  WARN  object 0x3e94a00 was not returned to mpool ucp_requests
[1717921807.803577] [eu-a2p-405:11966:0]          mpool.c:38   UCX  WARN  object 0x3e94bc0 was not returned to mpool ucp_requests
[1717921807.803584] [eu-a2p-405:11966:0]          mpool.c:38   UCX  WARN  object 0x3e94d80 was not returned to mpool ucp_requests
[1717921807.803588] [eu-a2p-405:11966:0]          mpool.c:38   UCX  WARN  object 0x3e94f40 was not returned to mpool ucp_requests
[1717921807.803592] [eu-a2p-405:11966:0]          mpool.c:38   UCX  WARN  object 0x3e95100 was not returned to mpool ucp_requests
[1717921807.803596] [eu-a2p-405:11966:0]          mpool.c:38   UCX  WARN  object 0x3e952c0 was not returned to mpool ucp_requests
[1717921807.803600] [eu-a2p-405:11966:0]          mpool.c:38   UCX  WARN  object 0x3e95480 was not returned to mpool ucp_requests
[1717921807.803605] [eu-a2p-405:11966:0]          mpool.c:38   UCX  WARN  object 0x3e95640 was not returned to mpool ucp_requests
[1717921807.803609] [eu-a2p-405:11966:0]          mpool.c:38   UCX  WARN  object 0x3e95800 was not returned to mpool ucp_requests
[1717921807.803613] [eu-a2p-405:11966:0]          mpool.c:38   UCX  WARN  object 0x3e959c0 was not returned to mpool ucp_requests
[1717921807.803617] [eu-a2p-405:11966:0]          mpool.c:38   UCX  WARN  object 0x3e95b80 was not returned to mpool ucp_requests
[1717921807.803622] [eu-a2p-405:11966:0]          mpool.c:38   UCX  WARN  object 0x3e95d40 was not returned to mpool ucp_requests
[1717921807.812770] [eu-a2p-405:11965:0]          mpool.c:38   UCX  WARN  object 0x2ebca00 was not returned to mpool ucp_requests
[1717921807.812805] [eu-a2p-405:11965:0]          mpool.c:38   UCX  WARN  object 0x2ebcbc0 was not returned to mpool ucp_requests
[1717921807.812815] [eu-a2p-405:11965:0]          mpool.c:38   UCX  WARN  object 0x2ebcd80 was not returned to mpool ucp_requests
[1717921807.812822] [eu-a2p-405:11965:0]          mpool.c:38   UCX  WARN  object 0x2ebcf40 was not returned to mpool ucp_requests
[1717921807.812828] [eu-a2p-405:11965:0]          mpool.c:38   UCX  WARN  object 0x2ebd100 was not returned to mpool ucp_requests
[1717921807.812834] [eu-a2p-405:11965:0]          mpool.c:38   UCX  WARN  object 0x2ebd2c0 was not returned to mpool ucp_requests
[1717921807.812840] [eu-a2p-405:11965:0]          mpool.c:38   UCX  WARN  object 0x2ebd480 was not returned to mpool ucp_requests
[1717921807.812847] [eu-a2p-405:11965:0]          mpool.c:38   UCX  WARN  object 0x2ebd640 was not returned to mpool ucp_requests
[1717921807.812853] [eu-a2p-405:11965:0]          mpool.c:38   UCX  WARN  object 0x2ebd800 was not returned to mpool ucp_requests
[1717921807.812859] [eu-a2p-405:11965:0]          mpool.c:38   UCX  WARN  object 0x2ebd9c0 was not returned to mpool ucp_requests
[1717921807.812865] [eu-a2p-405:11965:0]          mpool.c:38   UCX  WARN  object 0x2ebdb80 was not returned to mpool ucp_requests
[1717921807.812872] [eu-a2p-405:11965:0]          mpool.c:38   UCX  WARN  object 0x2ebdd40 was not returned to mpool ucp_requests
[1717921807.818051] [eu-a2p-405:11962:0]          mpool.c:38   UCX  WARN  object 0x3aa2680 was not returned to mpool ucp_requests
[1717921807.818074] [eu-a2p-405:11962:0]          mpool.c:38   UCX  WARN  object 0x3aa2840 was not returned to mpool ucp_requests
[1717921807.818082] [eu-a2p-405:11962:0]          mpool.c:38   UCX  WARN  object 0x3aa2a00 was not returned to mpool ucp_requests
[1717921807.818086] [eu-a2p-405:11962:0]          mpool.c:38   UCX  WARN  object 0x3aa2bc0 was not returned to mpool ucp_requests
[1717921807.818090] [eu-a2p-405:11962:0]          mpool.c:38   UCX  WARN  object 0x3aa2d80 was not returned to mpool ucp_requests
[1717921807.818094] [eu-a2p-405:11962:0]          mpool.c:38   UCX  WARN  object 0x3aa2f40 was not returned to mpool ucp_requests
[1717921807.818098] [eu-a2p-405:11962:0]          mpool.c:38   UCX  WARN  object 0x3aa3100 was not returned to mpool ucp_requests
[1717921807.818101] [eu-a2p-405:11962:0]          mpool.c:38   UCX  WARN  object 0x3aa32c0 was not returned to mpool ucp_requests
[1717921807.818105] [eu-a2p-405:11962:0]          mpool.c:38   UCX  WARN  object 0x3aa3480 was not returned to mpool ucp_requests
[1717921807.818108] [eu-a2p-405:11962:0]          mpool.c:38   UCX  WARN  object 0x3aa3640 was not returned to mpool ucp_requests
[1717921807.818111] [eu-a2p-405:11962:0]          mpool.c:38   UCX  WARN  object 0x3aa3800 was not returned to mpool ucp_requests
[1717921807.818115] [eu-a2p-405:11962:0]          mpool.c:38   UCX  WARN  object 0x3aa39c0 was not returned to mpool ucp_requests
[1717921807.818119] [eu-a2p-405:11962:0]          mpool.c:38   UCX  WARN  object 0x3aa3b80 was not returned to mpool ucp_requests
[1717921807.818123] [eu-a2p-405:11962:0]          mpool.c:38   UCX  WARN  object 0x3aa3d40 was not returned to mpool ucp_requests
[1717921807.822762] [eu-a2p-405:11967:0]          mpool.c:38   UCX  WARN  object 0x2a2aa00 was not returned to mpool ucp_requests
[1717921807.822788] [eu-a2p-405:11967:0]          mpool.c:38   UCX  WARN  object 0x2a2abc0 was not returned to mpool ucp_requests
[1717921807.822794] [eu-a2p-405:11967:0]          mpool.c:38   UCX  WARN  object 0x2a2ad80 was not returned to mpool ucp_requests
[1717921807.822799] [eu-a2p-405:11967:0]          mpool.c:38   UCX  WARN  object 0x2a2af40 was not returned to mpool ucp_requests
[1717921807.822804] [eu-a2p-405:11967:0]          mpool.c:38   UCX  WARN  object 0x2a2b100 was not returned to mpool ucp_requests
[1717921807.822809] [eu-a2p-405:11967:0]          mpool.c:38   UCX  WARN  object 0x2a2b2c0 was not returned to mpool ucp_requests
[1717921807.822813] [eu-a2p-405:11967:0]          mpool.c:38   UCX  WARN  object 0x2a2b480 was not returned to mpool ucp_requests
[1717921807.822817] [eu-a2p-405:11967:0]          mpool.c:38   UCX  WARN  object 0x2a2b640 was not returned to mpool ucp_requests
[1717921807.822821] [eu-a2p-405:11967:0]          mpool.c:38   UCX  WARN  object 0x2a2b800 was not returned to mpool ucp_requests
[1717921807.822825] [eu-a2p-405:11967:0]          mpool.c:38   UCX  WARN  object 0x2a2b9c0 was not returned to mpool ucp_requests
[1717921807.822829] [eu-a2p-405:11967:0]          mpool.c:38   UCX  WARN  object 0x2a2bb80 was not returned to mpool ucp_requests
[1717921807.822835] [eu-a2p-405:11967:0]          mpool.c:38   UCX  WARN  object 0x2a2bd40 was not returned to mpool ucp_requests
[1717921807.858513] [eu-a2p-405:11964:0]          mpool.c:38   UCX  WARN  object 0x2958a00 was not returned to mpool ucp_requests
[1717921807.858551] [eu-a2p-405:11964:0]          mpool.c:38   UCX  WARN  object 0x2958bc0 was not returned to mpool ucp_requests
[1717921807.858558] [eu-a2p-405:11964:0]          mpool.c:38   UCX  WARN  object 0x2958d80 was not returned to mpool ucp_requests
[1717921807.858563] [eu-a2p-405:11964:0]          mpool.c:38   UCX  WARN  object 0x2958f40 was not returned to mpool ucp_requests
[1717921807.858567] [eu-a2p-405:11964:0]          mpool.c:38   UCX  WARN  object 0x2959100 was not returned to mpool ucp_requests
[1717921807.858572] [eu-a2p-405:11964:0]          mpool.c:38   UCX  WARN  object 0x29592c0 was not returned to mpool ucp_requests
[1717921807.858577] [eu-a2p-405:11964:0]          mpool.c:38   UCX  WARN  object 0x2959480 was not returned to mpool ucp_requests
[1717921807.858581] [eu-a2p-405:11964:0]          mpool.c:38   UCX  WARN  object 0x2959640 was not returned to mpool ucp_requests
[1717921807.858586] [eu-a2p-405:11964:0]          mpool.c:38   UCX  WARN  object 0x2959800 was not returned to mpool ucp_requests
[1717921807.858591] [eu-a2p-405:11964:0]          mpool.c:38   UCX  WARN  object 0x29599c0 was not returned to mpool ucp_requests
[1717921807.858596] [eu-a2p-405:11964:0]          mpool.c:38   UCX  WARN  object 0x2959b80 was not returned to mpool ucp_requests
[1717921807.858600] [eu-a2p-405:11964:0]          mpool.c:38   UCX  WARN  object 0x2959d40 was not returned to mpool ucp_requests
[1717921807.858899] [eu-a2p-405:11961:0]          mpool.c:38   UCX  WARN  object 0x32652c0 was not returned to mpool ucp_requests
[1717921807.858926] [eu-a2p-405:11961:0]          mpool.c:38   UCX  WARN  object 0x3265480 was not returned to mpool ucp_requests
[1717921807.858933] [eu-a2p-405:11961:0]          mpool.c:38   UCX  WARN  object 0x3265640 was not returned to mpool ucp_requests
[1717921807.858938] [eu-a2p-405:11961:0]          mpool.c:38   UCX  WARN  object 0x3265800 was not returned to mpool ucp_requests
[1717921807.858943] [eu-a2p-405:11961:0]          mpool.c:38   UCX  WARN  object 0x32659c0 was not returned to mpool ucp_requests
[1717921807.858947] [eu-a2p-405:11961:0]          mpool.c:38   UCX  WARN  object 0x3265b80 was not returned to mpool ucp_requests
[1717921807.858952] [eu-a2p-405:11961:0]          mpool.c:38   UCX  WARN  object 0x3265d40 was not returned to mpool ucp_requests
[1717921807.862263] [eu-a2p-405:11963:0]          mpool.c:38   UCX  WARN  object 0x3dd8680 was not returned to mpool ucp_requests
[1717921807.862290] [eu-a2p-405:11963:0]          mpool.c:38   UCX  WARN  object 0x3dd8840 was not returned to mpool ucp_requests
[1717921807.862296] [eu-a2p-405:11963:0]          mpool.c:38   UCX  WARN  object 0x3dd8a00 was not returned to mpool ucp_requests
[1717921807.862301] [eu-a2p-405:11963:0]          mpool.c:38   UCX  WARN  object 0x3dd8bc0 was not returned to mpool ucp_requests
[1717921807.862306] [eu-a2p-405:11963:0]          mpool.c:38   UCX  WARN  object 0x3dd8d80 was not returned to mpool ucp_requests
[1717921807.862311] [eu-a2p-405:11963:0]          mpool.c:38   UCX  WARN  object 0x3dd8f40 was not returned to mpool ucp_requests
[1717921807.862316] [eu-a2p-405:11963:0]          mpool.c:38   UCX  WARN  object 0x3dd9100 was not returned to mpool ucp_requests
[1717921807.862320] [eu-a2p-405:11963:0]          mpool.c:38   UCX  WARN  object 0x3dd92c0 was not returned to mpool ucp_requests
[1717921807.862325] [eu-a2p-405:11963:0]          mpool.c:38   UCX  WARN  object 0x3dd9480 was not returned to mpool ucp_requests
[1717921807.862330] [eu-a2p-405:11963:0]          mpool.c:38   UCX  WARN  object 0x3dd9640 was not returned to mpool ucp_requests
[1717921807.862335] [eu-a2p-405:11963:0]          mpool.c:38   UCX  WARN  object 0x3dd9800 was not returned to mpool ucp_requests
[1717921807.862340] [eu-a2p-405:11963:0]          mpool.c:38   UCX  WARN  object 0x3dd99c0 was not returned to mpool ucp_requests
[1717921807.862344] [eu-a2p-405:11963:0]          mpool.c:38   UCX  WARN  object 0x3dd9b80 was not returned to mpool ucp_requests
[1717921807.862349] [eu-a2p-405:11963:0]          mpool.c:38   UCX  WARN  object 0x3dd9d40 was not returned to mpool ucp_requests


           ************************************************************
           *        Program running with 8 parallel MPI-processes     *
           *              working on a common directory               *
           ************************************************************

Diagonalization of the overlap matrix:
Smallest eigenvalue                        ... 8.522e-04
Time for diagonalization                   ...    0.039 sec
Threshold for overlap eigenvalues          ... 1.000e-08
Number of eigenvalues below threshold      ... 0
Time for construction of square roots      ...    0.023 sec
Total time needed                          ...    0.064 sec

-------------------
DFT GRID GENERATION
-------------------

General Integration Accuracy     IntAcc      ... 4.959
Radial Grid Type                 RadialGrid  ... OptM3 with GC (2021)
Angular Grid (max. ang.)         AngularGrid ... 6 (Lebedev-590)
Angular grid pruning method      GridPruning ... 4 (adaptive)
Weight generation scheme         WeightScheme... Becke
Basis function cutoff            BFCut       ... 1.0000e-11
Integration weight cutoff        WCut        ... 1.0000e-14
Angular grids for H and He will be reduced by one unit
Partially contracted basis set               ... off
Rotationally invariant grid construction     ... off

Total number of grid points                  ...   645202
Total number of batches                      ...    10111
Average number of points per batch           ...       63
Average number of grid points per atom       ...    10577
Time for grid setup =    7.982 sec

--------------------
COSX GRID GENERATION
--------------------

GRIDX 1
-------
General Integration Accuracy     IntAcc      ... 4.020
Radial Grid Type                 RadialGrid  ... OptM3 with GC (2021)
Angular Grid (max. ang.)         AngularGrid ... 2 (Lebedev-110)
Angular grid pruning method      GridPruning ... 4 (adaptive)
Weight generation scheme         WeightScheme... Becke
Basis function cutoff            BFCut       ... 1.0000e-11
Integration weight cutoff        WCut        ... 1.0000e-14
Angular grids for H and He will be reduced by one unit
Partially contracted basis set               ... on
Rotationally invariant grid construction     ... off

Total number of grid points                  ...    67507
Total number of batches                      ...     1078
Average number of points per batch           ...       62
Average number of grid points per atom       ...     1107
UseSFitting                                  ... on

GRIDX 2
-------
General Integration Accuracy     IntAcc      ... 4.338
Radial Grid Type                 RadialGrid  ... OptM3 with GC (2021)
Angular Grid (max. ang.)         AngularGrid ... 3 (Lebedev-194)
Angular grid pruning method      GridPruning ... 4 (adaptive)
Weight generation scheme         WeightScheme... Becke
Basis function cutoff            BFCut       ... 1.0000e-11
Integration weight cutoff        WCut        ... 1.0000e-14
Angular grids for H and He will be reduced by one unit
Partially contracted basis set               ... on
Rotationally invariant grid construction     ... off

Total number of grid points                  ...   146013
Total number of batches                      ...     2310
Average number of points per batch           ...       63
Average number of grid points per atom       ...     2394
UseSFitting                                  ... on

GRIDX 3
-------
General Integration Accuracy     IntAcc      ... 4.871
Radial Grid Type                 RadialGrid  ... OptM3 with GC (2021)
Angular Grid (max. ang.)         AngularGrid ... 4 (Lebedev-302)
Angular grid pruning method      GridPruning ... 4 (adaptive)
Weight generation scheme         WeightScheme... Becke
Basis function cutoff            BFCut       ... 1.0000e-11
Integration weight cutoff        WCut        ... 1.0000e-14
Angular grids for H and He will be reduced by one unit
Partially contracted basis set               ... on
Rotationally invariant grid construction     ... off

Total number of grid points                  ...   282614
Total number of batches                      ...     4447
Average number of points per batch           ...       63
Average number of grid points per atom       ...     4633
UseSFitting                                  ... on

Time for X-Grid setup             =    3.894 sec


--------------------
CPCM SOLVATION MODEL
--------------------
CPCM parameters:
  Epsilon                                         ...      80.4000
  Refrac                                          ...       1.3300
  Rsolv                                           ...       1.3000
  Surface type                                    ... GAUSSIAN VDW
  Epsilon function type                           ...         CPCM
Radii:
 Radius for C  used is    3.8550 Bohr (=   2.0400 Ang.)
 Radius for O  used is    3.4469 Bohr (=   1.8240 Ang.)
 Radius for H  used is    2.4944 Bohr (=   1.3200 Ang.)
Calculating surface                               ...        done! (  0.0s)
GEPOL surface points                              ...         2847
GEPOL Volume                                      ...    3003.6391
GEPOL Surface-area                                ...    1397.4538
Calculating surface distance matrix               ...        done! (  0.1s)
Performing Cholesky decomposition & store         ...        done! (  0.5s)
Overall time for CPCM initialization              ...                 0.6s
--------------
SCF ITERATIONS
--------------
ITER       Energy         Delta-E        Max-DP      RMS-DP      [F,P]     Damp
               ***  Starting incremental Fock matrix formation  ***
  0  -1010.2606909354   0.000000000000 0.00294544  0.00005762  0.0357701 0.7000
  1  -1010.2654365555  -0.004745620165 0.00267523  0.00005575  0.0281283 0.7000
                               ***Turning on DIIS***
  2  -1010.2691481465  -0.003711590948 0.00690861  0.00015025  0.0209719 0.0000
  3  -1010.2785091561  -0.009361009637 0.00073016  0.00002168  0.0024137 0.0000
  4  -1010.2786081214  -0.000098965340 0.00043184  0.00001419  0.0005951 0.0000
               *** Restarting incremental Fock matrix formation ***
                                   *** Resetting DIIS ***
  5  -1010.2786210502  -0.000012928759 0.00072689  0.00000692  0.0007453 0.0000
  6  -1010.2786181320   0.000002918188 0.00033651  0.00000298  0.0015643 0.0000
  7  -1010.2786225981  -0.000004466091 0.00012397  0.00000196  0.0003175 0.0000
  8  -1010.2786231145  -0.000000516368 0.00008430  0.00000061  0.0000544 0.0000
  9  -1010.2786231595  -0.000000045060 0.00006554  0.00000044  0.0000448 0.0000
 10  -1010.2786231948  -0.000000035224 0.00003891  0.00000023  0.0000153 0.0000
 11  -1010.2786232079  -0.000000013157 0.00003550  0.00000025  0.0000089 0.0000
 12  -1010.2786231983   0.000000009621 0.00001828  0.00000013  0.0000025 0.0000
 13  -1010.2786231916   0.000000006694 0.00002102  0.00000013  0.0000031 0.0000
                            ***DIIS convergence achieved***

               *****************************************************
               *                     SUCCESS                       *
               *           SCF CONVERGED AFTER  14 CYCLES          *
               *****************************************************

Old exchange energy                            =    -28.743461950 Eh
New exchange energy                            =    -28.743461160 Eh
Exchange energy change after final integration =      0.000000790 Eh
Total energy after final integration           =  -1010.278622401 Eh
Final COS-X integration done in                =    25.905 sec
Total Energy       :        -1010.27862240 Eh          -27491.07893 eV
  Last Energy change         ...    3.2207e-10  Tolerance :   1.0000e-08
  Last MAX-Density change    ...    0.0000e+00  Tolerance :   1.0000e-07
             **** THE GBW FILE WAS UPDATED (Q6_1e_1H_B3LYP_631Gd_opt.gbw) ****
             **** DENSITY Q6_1e_1H_B3LYP_631Gd_opt.scfp WAS UPDATED ****
             **** ENERGY FILE WAS UPDATED (Q6_1e_1H_B3LYP_631Gd_opt.en.tmp) ****
----------------------
UHF SPIN CONTAMINATION
----------------------

Warning: in a DFT calculation there is little theoretical justification to 
         calculate <S**2> as in Hartree-Fock theory. We will do it anyways
         but you should keep in mind that the values have only limited relevance

Expectation value of <S**2>     :     0.777852
Ideal value S*(S+1) for S=0.5   :     0.750000
Deviation                       :     0.027852

             **** THE GBW FILE WAS UPDATED (Q6_1e_1H_B3LYP_631Gd_opt.gbw) ****
             **** DENSITY Q6_1e_1H_B3LYP_631Gd_opt.scfp WAS UPDATED ****
Total SCF time: 0 days 0 hours 3 min 34 sec 

Maximum memory used throughout the entire SCF-calculation: 236.3 MB

-------------------------   --------------------
FINAL SINGLE POINT ENERGY     -1010.278622400925
-------------------------   --------------------


           ************************************************************
           *        Program running with 8 parallel MPI-processes     *
           *              working on a common directory               *
           ************************************************************
------------------------------------------------------------------------------
                         ORCA SCF GRADIENT CALCULATION
------------------------------------------------------------------------------

 ... reading COSX grid (gridx3)
Gradient of the Kohn-Sham DFT energy:
Kohn-Sham wavefunction type      ... UKS
Hartree-Fock exchange scaling    ...    0.200
Number of operators              ...    2
Number of atoms                  ...   61
Basis set dimensions             ...  410
Integral neglect threshold       ... 2.5e-11
Integral primitive cutoff        ... 2.5e-12
SHARK Integral package           ... ON

Nuc. rep. gradient       (SHARK) ... done (  0.0 sec)
HCore & Overlap gradient (SHARK) ... done (  0.6 sec)
RI-J gradient            (SHARK) ... done (  1.9 sec)
COSX-gradient                    ... done ( 41.8 sec)
Exchange-correlation gradient    ... done

------------------
CARTESIAN GRADIENT
------------------

   1   C   :    0.002235912   -0.001285966   -0.003024906
   2   C   :    0.001012251   -0.001283692    0.001246297
   3   C   :   -0.000436788   -0.001327359    0.000072437
   4   C   :   -0.001765250   -0.001286743   -0.002277290
   5   C   :   -0.001226459    0.000575939    0.000190951
   6   O   :    0.001042344    0.000668777    0.000011389
   7   C   :   -0.001481411    0.002487239    0.004648004
   8   O   :    0.001142529   -0.004537819   -0.006872925
   9   C   :    0.000016864    0.000983899   -0.000106268
  10   C   :   -0.000682129   -0.000178533   -0.000322367
  11   C   :   -0.000256392    0.000164346    0.000829925
  12   C   :   -0.000466314   -0.001353663   -0.001019472
  13   H   :    0.000361811    0.000139637   -0.000646948
  14   H   :   -0.000530659    0.000176423   -0.000393816
  15   H   :   -0.000648736   -0.000484264   -0.000425439
  16   H   :   -0.000058244   -0.000052139    0.000133056
  17   H   :   -0.000508581   -0.000403320   -0.000119130
  18   H   :    0.000034573   -0.000101386    0.000280984
  19   H   :   -0.000287552   -0.000697872   -0.000224290
  20   H   :    0.001123611   -0.003018747   -0.002991707
  21   H   :    0.000219778   -0.000269794   -0.000506033
  22   C   :   -0.000122797    0.000069086   -0.000029696
  23   C   :   -0.000340819   -0.000951353    0.000092229
  24   C   :   -0.000571173    0.000486455    0.001873051
  25   C   :    0.000407662    0.000896424   -0.000383796
  26   H   :    0.000122372   -0.000292169   -0.000357689
  27   H   :   -0.000312631    0.000041092   -0.000491396
  28   H   :    0.000270130   -0.000538795   -0.000197377
  29   H   :    0.001250112    0.003242393    0.003597417
  30   H   :    0.000467695   -0.000097683    0.000018173
  31   H   :   -0.000180746    0.000344755   -0.000345954
  32   H   :    0.000527174   -0.000252584    0.000016597
  33   H   :    0.000157342    0.000719030    0.000157467
  34   H   :   -0.000040266   -0.000316756    0.000318807
  35   C   :   -0.000465781    0.001327577   -0.000152052
  36   C   :    0.001640919    0.003598582    0.000279378
  37   C   :   -0.001593679   -0.000469994   -0.001626324
  38   C   :    0.000833246   -0.000807348    0.000032417
  39   H   :    0.002800018   -0.000963810    0.002146398
  40   H   :   -0.000023438   -0.000113652    0.000536501
  41   H   :    0.001261030    0.000362990    0.000724825
  42   H   :    0.001013769   -0.003807126   -0.003582467
  43   H   :    0.000375791    0.000290667   -0.000051394
  44   H   :   -0.000209857   -0.000583626    0.000405228
  45   H   :    0.000450098    0.000381514    0.000036546
  46   H   :    0.000148404    0.000208680    0.000006921
  47   H   :   -0.000335610    0.000312277   -0.000228306
  48   C   :    0.000122900   -0.000130081    0.000108834
  49   C   :   -0.000355253   -0.000021280   -0.000753560
  50   C   :   -0.000037235    0.001900269    0.000866122
  51   C   :   -0.002599110    0.002346617    0.001157890
  52   H   :    0.000031263    0.000152975   -0.000104112
  53   H   :   -0.000250424   -0.000125560   -0.000262961
  54   H   :   -0.000522967    0.000397706    0.000171459
  55   H   :    0.000264806    0.000217041    0.000512344
  56   H   :   -0.000282215    0.000922680    0.000249381
  57   H   :    0.001133803    0.003092908    0.002824834
  58   H   :   -0.001411585    0.000364637    0.000878723
  59   H   :    0.000006414   -0.000076025    0.000560161
  60   H   :   -0.002607083   -0.001072766    0.002097191
  61   H   :    0.000099680   -0.000073432    0.000296455

Difference to translation invariance:
           :   -0.0000368851   -0.0001027179   -0.0001192823

Difference to rotation invariance:
           :    0.0007598671    0.0002281135   -0.0003645418

Norm of the cartesian gradient     ...    0.0179425683
RMS gradient                       ...    0.0013263528
MAX gradient                       ...    0.0068729254

-------
TIMINGS
-------

Total SCF gradient time            ...       67.014 sec

One electron gradient       ....       0.574 sec  (  0.9%)
RI-J Coulomb gradient       ....       1.899 sec  (  2.8%)
COSX gradient               ....      41.824 sec  ( 62.4%)
XC gradient                 ....      19.611 sec  ( 29.3%)
CPCM gradient               ....       1.040 sec  (  1.6%)
   A-Matrix (El+Nuc)        ....       0.333 sec  (  0.5%)
   Potential                ....       0.708 sec  (  1.1%)

Maximum memory used throughout the entire SCFGRAD-calculation: 165.3 MB
------------------------------------------------------------------------------
                         ORCA GEOMETRY RELAXATION STEP
------------------------------------------------------------------------------

Reading the OPT-File                    .... done
Getting information on internals        .... done
Copying old internal coords+grads       .... done
Making the new internal coordinates     .... (new redundants).... done
Validating the new internal coordinates .... (new redundants).... done
Calculating the B-matrix                .... done
Calculating the G,G- and P matrices     .... done
Transforming gradient to internals      .... done
Projecting the internal gradient        .... done
Number of atoms                         ....  61
Number of internal coordinates          .... 334
Current Energy                          .... -1010.278622401 Eh
Current gradient norm                   ....     0.017942568 Eh/bohr
Maximum allowed component of the step   ....  0.300
Current trust radius                    ....  0.300
Updating the Hessian (BFGS)             .... done
Forming the augmented Hessian           .... done
Diagonalizing the augmented Hessian     .... done
Last element of RFO vector              ....  0.934765115
Lowest eigenvalues of augmented Hessian:
 -0.009966810  0.008319382  0.008770741  0.009044520  0.009129457
Length of the computed step             ....  0.380059486
Warning: the length of the step is outside the trust region - taking restricted step instead
The input lambda is                     ....    -0.009967
   iter:   1  x=   -0.015378  g=   10.062414 f(x)=     0.054445
   iter:   2  x=   -0.017945  g=    5.494555 f(x)=     0.014107
   iter:   3  x=   -0.018315  g=    4.317119 f(x)=     0.001598
   iter:   4  x=   -0.018321  g=    4.177738 f(x)=     0.000026
   iter:   5  x=   -0.018321  g=    4.175450 f(x)=     0.000000
   iter:   6  x=   -0.018321  g=    4.175449 f(x)=     0.000000
The output lambda is                    ....    -0.018321 (6 iterations)
The final length of the internal step   ....  0.300000000
Converting the step to cartesian space:
 Initial RMS(Int)=    0.0164152697
Transforming coordinates:
 Iter   0:  RMS(Cart)=    0.1025927810 RMS(Int)=    0.0164167747
 Iter   1:  RMS(Cart)=    0.0033671566 RMS(Int)=    0.0013437692
 Iter   2:  RMS(Cart)=    0.0002388696 RMS(Int)=    0.0000734082
 Iter   3:  RMS(Cart)=    0.0000197722 RMS(Int)=    0.0000092832
 Iter   4:  RMS(Cart)=    0.0000016652 RMS(Int)=    0.0000006766
 Iter   5:  RMS(Cart)=    0.0000001484 RMS(Int)=    0.0000000747
 Iter   6:  RMS(Cart)=    0.0000000132 RMS(Int)=    0.0000000063
done
Storing new coordinates                 .... done

                                .--------------------.
          ----------------------|Geometry convergence|-------------------------
          Item                value                   Tolerance       Converged
          ---------------------------------------------------------------------
          Energy change       0.0006324174            0.0000002000      NO
          RMS gradient        0.0030709464            0.0000080000      NO
          MAX gradient        0.0225839662            0.0000300000      NO
          RMS step            0.0164152697            0.0001000000      NO
          MAX step            0.1180606881            0.0002000000      NO
          ........................................................
          Max(Bonds)      0.0176      Max(Angles)    1.93
          Max(Dihed)        6.76      Max(Improp)    0.00
          ---------------------------------------------------------------------

The optimization has not yet converged - more geometry cycles are needed


    ---------------------------------------------------------------------------
                         Redundant Internal Coordinates
                            (Angstroem and degrees)

        Definition                    Value    dE/dq     Step     New-Value
    ----------------------------------------------------------------------------
     1. B(C   1,C   0)                1.4009  0.008402 -0.0071    1.3938   
     2. B(C   3,C   2)                1.4023 -0.005069 -0.0026    1.3997   
     3. B(C   4,C   1)                1.4471 -0.000257  0.0007    1.4478   
     4. B(C   4,C   2)                1.4416 -0.001848  0.0018    1.4435   
     5. B(O   5,C   4)                1.3624 -0.000381  0.0001    1.3625   
     6. B(C   6,C   3)                1.4854  0.004544 -0.0050    1.4804   
     7. B(C   6,C   0)                1.4882  0.005904 -0.0065    1.4817   
     8. B(O   7,C   6)                1.2549  0.001044 -0.0006    1.2543   
     9. B(C   8,C   1)                1.5820  0.005407 -0.0107    1.5713   
    10. B(C   9,C   8)                1.5648  0.000545 -0.0021    1.5627   
    11. B(C  10,C   8)                1.5497  0.001425 -0.0029    1.5468   
    12. B(C  11,C   8)                1.5503  0.001059 -0.0000    1.5503   
    13. B(H  12,C   9)                1.0978  0.000748 -0.0015    1.0962   
    14. B(H  13,C   9)                1.0873 -0.000638  0.0018    1.0890   
    15. B(H  14,C   9)                1.0969  0.000896 -0.0019    1.0950   
    16. B(H  15,C  10)                1.0922  0.000055  0.0016    1.0938   
    17. B(H  16,C  10)                1.0987  0.000653 -0.0014    1.0972   
    18. B(H  17,C  10)                1.0937  0.000241 -0.0016    1.0921   
    19. B(H  18,C  11)                1.0968  0.000751 -0.0014    1.0954   
    20. B(H  19,C  11)                1.0839 -0.003851  0.0021    1.0860   
    21. B(H  20,C  11)                1.0969  0.000460 -0.0010    1.0959   
    22. B(C  21,C   2)                1.5843 -0.001555 -0.0047    1.5795   
    23. B(C  22,C  21)                1.5661  0.001941 -0.0030    1.5631   
    24. B(C  23,C  21)                1.5497 -0.001351  0.0003    1.5501   
    25. B(C  24,C  21)                1.5528  0.000309 -0.0021    1.5507   
    26. B(H  25,C  22)                1.0899 -0.000104 -0.0001    1.0898   
    27. B(H  26,C  22)                1.0966  0.000570 -0.0013    1.0954   
    28. B(H  27,C  22)                1.0961  0.000565 -0.0012    1.0948   
    29. B(H  28,C  23)                1.0869  0.004377 -0.0012    1.0857   
    30. B(H  29,C  23)                1.0965  0.000368 -0.0012    1.0952   
    31. B(H  30,C  23)                1.0962  0.000467 -0.0010    1.0952   
    32. B(H  31,C  24)                1.0976  0.000550 -0.0013    1.0963   
    33. B(H  32,C  24)                1.0909  0.000701  0.0003    1.0912   
    34. B(H  33,C  24)                1.0998  0.000391 -0.0010    1.0988   
    35. B(C  34,C   3)                1.5720  0.004092 -0.0122    1.5598   
    36. B(C  35,C  34)                1.5634  0.002218 -0.0027    1.5607   
    37. B(C  36,C  34)                1.5492 -0.001767  0.0007    1.5499   
    38. B(C  37,C  34)                1.5511  0.000614 -0.0024    1.5486   
    39. B(H  38,C  35)                1.0862 -0.003473  0.0040    1.0902   
    40. B(H  39,C  35)                1.0977  0.000493 -0.0012    1.0965   
    41. B(H  40,C  35)                1.0974  0.001372 -0.0023    1.0951   
    42. B(H  41,C  36)                1.0886  0.004708 -0.0017    1.0869   
    43. B(H  42,C  36)                1.0970  0.000449 -0.0013    1.0957   
    44. B(H  43,C  36)                1.0971  0.000605 -0.0011    1.0961   
    45. B(H  44,C  37)                1.0988  0.000586 -0.0014    1.0975   
    46. B(H  45,C  37)                1.0918 -0.000097  0.0012    1.0930   
    47. B(H  46,C  37)                1.0931  0.000499 -0.0012    1.0919   
    48. B(C  47,C   0)                1.5763  0.011262 -0.0176    1.5587   
    49. B(C  48,C  47)                1.5510  0.001421 -0.0031    1.5479   
    50. B(C  49,C  47)                1.5506  0.000481  0.0007    1.5512   
    51. B(C  50,C  47)                1.5634  0.000932 -0.0021    1.5613   
    52. B(H  51,C  48)                1.0934  0.000149 -0.0012    1.0923   
    53. B(H  52,C  48)                1.0920  0.000333  0.0011    1.0931   
    54. B(H  53,C  48)                1.0990  0.000673 -0.0014    1.0975   
    55. B(H  54,C  49)                1.0973  0.000513 -0.0010    1.0963   
    56. B(H  55,C  49)                1.0972  0.000921 -0.0016    1.0956   
    57. B(H  56,C  49)                1.0844 -0.003804  0.0022    1.0866   
    58. B(H  57,C  50)                1.0974  0.001547 -0.0026    1.0948   
    59. B(H  58,C  50)                1.0976  0.000477 -0.0012    1.0964   
    60. B(H  59,C  50)                1.0860 -0.003366  0.0045    1.0905   
    61. B(H  60,O   5)                0.9707  0.000221 -0.0001    0.9706   
    62. A(C   6,C   0,C  47)          115.01  0.004695   -0.61    114.40   
    63. A(C   1,C   0,C   6)          114.92 -0.003640    0.45    115.38   
    64. A(C   1,C   0,C  47)          130.00 -0.001067    0.11    130.11   
    65. A(C   0,C   1,C   8)          129.95  0.007160   -0.87    129.08   
    66. A(C   4,C   1,C   8)          115.61 -0.007521    0.67    116.27   
    67. A(C   0,C   1,C   4)          114.20  0.000281    0.21    114.41   
    68. A(C   3,C   2,C   4)          114.80  0.003332   -0.10    114.69   
    69. A(C   4,C   2,C  21)          116.29  0.009794    0.29    116.58   
    70. A(C   3,C   2,C  21)          128.52 -0.013013   -0.23    128.29   
    71. A(C   2,C   3,C  34)          129.39 -0.022584    1.01    130.40   
    72. A(C   2,C   3,C   6)          114.90  0.000457    0.15    115.05   
    73. A(C   6,C   3,C  34)          115.66  0.022197   -1.22    114.44   
    74. A(C   1,C   4,C   2)          128.23  0.000120   -0.34    127.89   
    75. A(C   1,C   4,O   5)          113.44  0.001092   -0.01    113.43   
    76. A(C   2,C   4,O   5)          118.10 -0.001191    0.29    118.39   
    77. A(C   4,O   5,H  60)          110.21  0.000277   -0.12    110.09   
    78. A(C   3,C   6,O   7)          117.86 -0.001169    0.58    118.45   
    79. A(C   0,C   6,C   3)          123.44 -0.000485   -0.35    123.09   
    80. A(C   0,C   6,O   7)          118.06  0.000907    0.31    118.37   
    81. A(C   1,C   8,C   9)          109.69  0.000230   -0.56    109.13   
    82. A(C   1,C   8,C  10)          113.86 -0.001753   -0.04    113.82   
    83. A(C  10,C   8,C  11)          110.62  0.001277   -0.20    110.43   
    84. A(C   9,C   8,C  11)          101.43 -0.004767    1.21    102.63   
    85. A(C   1,C   8,C  11)          112.63  0.003102   -0.54    112.09   
    86. A(C   9,C   8,C  10)          107.77  0.001555    0.28    108.05   
    87. A(H  13,C   9,H  14)          107.78 -0.000103    0.08    107.86   
    88. A(H  12,C   9,H  14)          107.56 -0.000113    0.07    107.63   
    89. A(C   8,C   9,H  14)          108.40  0.000027    0.04    108.43   
    90. A(H  12,C   9,H  13)          108.57 -0.000023   -0.01    108.56   
    91. A(C   8,C   9,H  13)          113.41  0.000148   -0.16    113.26   
    92. A(C   8,C   9,H  12)          110.91  0.000046   -0.01    110.91   
    93. A(H  16,C  10,H  17)          108.04 -0.000077    0.05    108.09   
    94. A(H  15,C  10,H  17)          108.06 -0.000190    0.08    108.15   
    95. A(C   8,C  10,H  17)          110.84  0.000229    0.02    110.85   
    96. A(H  15,C  10,H  16)          107.71 -0.000103    0.07    107.79   
    97. A(C   8,C  10,H  16)          109.43 -0.000022    0.01    109.44   
    98. A(C   8,C  10,H  15)          112.61  0.000144   -0.23    112.38   
    99. A(C   8,C  11,H  18)          108.29 -0.000786    0.09    108.39   
   100. A(H  19,C  11,H  20)          108.04 -0.001000   -0.06    107.98   
   101. A(H  18,C  11,H  20)          107.58  0.000003    0.06    107.64   
   102. A(C   8,C  11,H  20)          110.57 -0.000741   -0.03    110.54   
   103. A(H  18,C  11,H  19)          106.74 -0.000950    0.09    106.83   
   104. A(C   8,C  11,H  19)          115.29  0.003297   -0.13    115.16   
   105. A(C  23,C  21,C  24)          109.29 -0.001898    0.32    109.61   
   106. A(C  22,C  21,C  24)          108.14 -0.000478   -0.03    108.11   
   107. A(C   2,C  21,C  24)          115.06  0.000692    0.10    115.16   
   108. A(C  22,C  21,C  23)          102.30  0.003253   -0.04    102.26   
   109. A(C   2,C  21,C  23)          111.08 -0.002413   -0.13    110.95   
   110. A(C   2,C  21,C  22)          110.17  0.001172   -0.24    109.93   
   111. A(H  26,C  22,H  27)          107.82 -0.000149    0.03    107.85   
   112. A(H  25,C  22,H  27)          107.07 -0.000429    0.11    107.18   
   113. A(C  21,C  22,H  27)          108.33  0.000251   -0.06    108.27   
   114. A(H  25,C  22,H  26)          107.93 -0.000258    0.07    108.00   
   115. A(C  21,C  22,H  26)          110.63 -0.000018   -0.00    110.63   
   116. A(C  21,C  22,H  25)          114.79  0.000551   -0.13    114.66   
   117. A(H  29,C  23,H  30)          107.85 -0.000065   -0.02    107.83   
   118. A(H  28,C  23,H  30)          108.23  0.001251   -0.10    108.13   
   119. A(C  21,C  23,H  30)          110.55  0.000843   -0.09    110.46   
   120. A(H  28,C  23,H  29)          106.93  0.001037    0.05    106.97   
   121. A(C  21,C  23,H  29)          108.59  0.000869   -0.04    108.54   
   122. A(C  21,C  23,H  28)          114.45 -0.003766    0.21    114.65   
   123. A(H  32,C  24,H  33)          106.99  0.000087    0.07    107.06   
   124. A(H  31,C  24,H  33)          106.05 -0.000204    0.04    106.08   
   125. A(C  21,C  24,H  33)          113.26  0.000366   -0.01    113.25   
   126. A(H  31,C  24,H  32)          108.19  0.000028    0.03    108.23   
   127. A(C  21,C  24,H  32)          112.65 -0.000524   -0.07    112.58   
   128. A(C  21,C  24,H  31)          109.37  0.000249   -0.04    109.33   
   129. A(C  36,C  34,C  37)          110.51  0.000674    0.33    110.83   
   130. A(C  35,C  34,C  37)          106.84 -0.002287    0.16    107.00   
   131. A(C   3,C  34,C  37)          114.04  0.000421   -0.18    113.86   
   132. A(C  35,C  34,C  36)          102.52  0.000520    0.83    103.36   
   133. A(C   3,C  34,C  36)          112.30 -0.005407    0.69    113.00   
   134. A(C   3,C  34,C  35)          109.86  0.006401   -1.85    108.01   
   135. A(H  39,C  35,H  40)          107.66 -0.000085    0.10    107.76   
   136. A(H  38,C  35,H  40)          108.20 -0.000309    0.10    108.29   
   137. A(C  34,C  35,H  40)          108.48 -0.000674    0.13    108.61   
   138. A(H  38,C  35,H  39)          108.67 -0.000087   -0.10    108.57   
   139. A(C  34,C  35,H  39)          111.09 -0.000105   -0.01    111.08   
   140. A(C  34,C  35,H  38)          112.59  0.001201   -0.20    112.39   
   141. A(H  42,C  36,H  43)          107.62  0.000030   -0.03    107.58   
   142. A(H  41,C  36,H  43)          108.11  0.001064   -0.05    108.05   
   143. A(C  34,C  36,H  43)          110.68  0.000851   -0.07    110.61   
   144. A(H  41,C  36,H  42)          106.68  0.001301   -0.00    106.68   
   145. A(C  34,C  36,H  42)          108.52  0.000726   -0.02    108.50   
   146. A(C  34,C  36,H  41)          114.93 -0.003765    0.17    115.10   
   147. A(H  45,C  37,H  46)          108.25 -0.000006    0.02    108.28   
   148. A(H  44,C  37,H  46)          108.46 -0.000053    0.06    108.53   
   149. A(C  34,C  37,H  46)          109.87 -0.000065    0.00    109.87   
   150. A(H  44,C  37,H  45)          107.69 -0.000186    0.09    107.78   
   151. A(C  34,C  37,H  45)          113.03  0.000253   -0.21    112.82   
   152. A(C  34,C  37,H  44)          109.40  0.000044    0.05    109.46   
   153. A(C  49,C  47,C  50)          101.39 -0.007692    1.93    103.32   
   154. A(C  48,C  47,C  50)          106.69  0.000949    0.29    106.98   
   155. A(C   0,C  47,C  50)          110.18  0.004703   -1.85    108.33   
   156. A(C  48,C  47,C  49)          111.20  0.002688    0.01    111.21   
   157. A(C   0,C  47,C  49)          112.65  0.001880   -0.15    112.50   
   158. A(C   0,C  47,C  48)          113.84 -0.002915   -0.10    113.74   
   159. A(H  52,C  48,H  53)          107.74 -0.000122    0.08    107.82   
   160. A(H  51,C  48,H  53)          108.38 -0.000023    0.08    108.46   
   161. A(C  47,C  48,H  53)          109.50 -0.000110    0.05    109.55   
   162. A(H  51,C  48,H  52)          108.23 -0.000102    0.06    108.29   
   163. A(C  47,C  48,H  52)          113.10  0.000266   -0.26    112.84   
   164. A(C  47,C  48,H  51)          109.76  0.000078    0.01    109.77   
   165. A(H  55,C  49,H  56)          106.77 -0.000845    0.07    106.85   
   166. A(H  54,C  49,H  56)          107.86 -0.001003   -0.07    107.79   
   167. A(C  47,C  49,H  56)          115.43  0.003294   -0.13    115.30   
   168. A(H  54,C  49,H  55)          107.56  0.000048    0.06    107.62   
   169. A(C  47,C  49,H  55)          108.48 -0.000936    0.10    108.57   
   170. A(C  47,C  49,H  54)          110.42 -0.000729   -0.01    110.41   
   171. A(H  58,C  50,H  59)          108.64  0.000075   -0.12    108.52   
   172. A(H  57,C  50,H  59)          108.20 -0.000087    0.09    108.29   
   173. A(C  47,C  50,H  59)          112.71  0.000807   -0.22    112.49   
   174. A(H  57,C  50,H  58)          107.63 -0.000081    0.12    107.74   
   175. A(C  47,C  50,H  58)          111.15  0.000018   -0.03    111.12   
   176. A(C  47,C  50,H  57)          108.35 -0.000775    0.18    108.53   
   177. D(C   8,C   1,C   0,C  47)     33.00  0.004370   -0.31     32.69   
   178. D(C   8,C   1,C   0,C   6)   -150.16  0.004225   -1.26   -151.42   
   179. D(C   4,C   1,C   0,C  47)   -152.91  0.002874   -0.05   -152.96   
   180. D(C   4,C   1,C   0,C   6)     23.94  0.002729   -1.00     22.93   
   181. D(C   6,C   3,C   2,C  21)    150.93  0.005018   -1.31    149.62   
   182. D(C  34,C   3,C   2,C  21)    -31.76  0.007595   -2.32    -34.08   
   183. D(C  34,C   3,C   2,C   4)    155.72  0.005613   -1.93    153.79   
   184. D(C   6,C   3,C   2,C   4)    -21.58  0.003036   -0.92    -22.51   
   185. D(O   5,C   4,C   2,C   3)   -151.87 -0.001343   -0.23   -152.09   
   186. D(C   1,C   4,C   2,C  21)   -151.26 -0.001013   -0.19   -151.45   
   187. D(C   1,C   4,C   2,C   3)     22.21 -0.001026   -0.56     21.65   
   188. D(O   5,C   4,C   1,C   0)    150.84 -0.001943    1.31    152.15   
   189. D(C   2,C   4,C   1,C   8)    151.52 -0.002564    1.77    153.29   
   190. D(O   5,C   4,C   1,C   8)    -34.18 -0.002370    1.47    -32.70   
   191. D(O   5,C   4,C   2,C  21)     34.66 -0.001330    0.14     34.81   
   192. D(C   2,C   4,C   1,C   0)    -23.47 -0.002137    1.61    -21.86   
   193. D(H  60,O   5,C   4,C   1)   -165.29  0.000041   -0.13   -165.42   
   194. D(H  60,O   5,C   4,C   2)      9.64  0.000278   -0.43      9.21   
   195. D(C   3,C   6,C   0,C   1)    -29.05 -0.000316   -0.12    -29.17   
   196. D(O   7,C   6,C   3,C  34)     39.28  0.002029   -4.94     34.34   
   197. D(O   7,C   6,C   3,C   2)   -143.03  0.003061   -5.71   -148.74   
   198. D(C   0,C   6,C   3,C  34)   -150.03 -0.003356    1.93   -148.09   
   199. D(O   7,C   6,C   0,C  47)    -41.04 -0.006159    6.00    -35.04   
   200. D(O   7,C   6,C   0,C   1)    141.63 -0.005893    6.76    148.40   
   201. D(C   0,C   6,C   3,C   2)     27.67 -0.002324    1.16     28.83   
   202. D(C   3,C   6,C   0,C  47)    148.28 -0.000583   -0.88    147.40   
   203. D(C  10,C   8,C   1,C   4)     84.95  0.002613   -0.76     84.19   
   204. D(C   9,C   8,C   1,C   4)    -35.90  0.001636   -0.68    -36.58   
   205. D(C  11,C   8,C   1,C   0)     25.97  0.004455   -1.26     24.71   
   206. D(C  10,C   8,C   1,C   0)   -101.02  0.001489   -0.51   -101.54   
   207. D(C   9,C   8,C   1,C   0)    138.13  0.000512   -0.43    137.70   
   208. D(C  11,C   8,C   1,C   4)   -148.06  0.005579   -1.51   -149.57   
   209. D(H  14,C   9,C   8,C  10)     66.48  0.000377    0.07     66.55   
   210. D(H  13,C   9,C   8,C  11)   -169.41  0.000550   -0.42   -169.83   
   211. D(H  13,C   9,C   8,C   1)     71.30 -0.000610   -0.19     71.11   
   212. D(H  13,C   9,C   8,C  10)    -53.17  0.000395    0.04    -53.13   
   213. D(H  12,C   9,C   8,C  10)   -175.65  0.000283    0.17   -175.47   
   214. D(H  14,C   9,C   8,C   1)   -169.05 -0.000628   -0.16   -169.21   
   215. D(H  12,C   9,C   8,C  11)     68.11  0.000438   -0.29     67.83   
   216. D(H  14,C   9,C   8,C  11)    -49.76  0.000532   -0.39    -50.15   
   217. D(H  12,C   9,C   8,C   1)    -51.18 -0.000722   -0.06    -51.24   
   218. D(H  17,C  10,C   8,C  11)    172.89 -0.002692    0.87    173.76   
   219. D(H  17,C  10,C   8,C   9)     62.84  0.001473   -0.60     62.24   
   220. D(H  17,C  10,C   8,C   1)    -59.08  0.001204   -0.06    -59.14   
   221. D(H  16,C  10,C   8,C  11)     53.84 -0.002724    0.78     54.62   
   222. D(H  16,C  10,C   8,C   9)    -56.21  0.001441   -0.69    -56.90   
   223. D(H  16,C  10,C   8,C   1)   -178.13  0.001172   -0.14   -178.27   
   224. D(H  15,C  10,C   8,C  11)    -65.92 -0.002672    0.83    -65.09   
   225. D(H  15,C  10,C   8,C   9)   -175.97  0.001493   -0.64   -176.61   
   226. D(H  15,C  10,C   8,C   1)     62.11  0.001224   -0.09     62.01   
   227. D(H  20,C  11,C   8,C   9)    -62.90  0.000829    0.29    -62.61   
   228. D(H  20,C  11,C   8,C   1)     54.28 -0.000262    0.07     54.35   
   229. D(H  19,C  11,C   8,C  10)     60.07  0.000413   -0.38     59.70   
   230. D(H  19,C  11,C   8,C   9)    174.20  0.000283    0.49    174.68   
   231. D(H  19,C  11,C   8,C   1)    -68.62 -0.000808    0.27    -68.35   
   232. D(H  18,C  11,C   8,C   9)     54.74 -0.000059    0.39     55.13   
   233. D(H  18,C  11,C   8,C   1)    171.92 -0.001150    0.18    172.09   
   234. D(H  20,C  11,C   8,C  10)   -177.02  0.000959   -0.57   -177.60   
   235. D(H  18,C  11,C   8,C  10)    -59.39  0.000072   -0.47    -59.85   
   236. D(C  23,C  21,C   2,C   4)    147.45  0.006118    0.09    147.55   
   237. D(C  22,C  21,C   2,C   4)     34.82  0.002865    0.35     35.17   
   238. D(C  23,C  21,C   2,C   3)    -24.97  0.004550    0.51    -24.46   
   239. D(C  22,C  21,C   2,C   3)   -137.60  0.001297    0.77   -136.83   
   240. D(C  24,C  21,C   2,C   4)    -87.72  0.002066    0.51    -87.21   
   241. D(C  24,C  21,C   2,C   3)     99.86  0.000497    0.92    100.78   
   242. D(H  27,C  22,C  21,C  23)     52.27 -0.000117    0.10     52.38   
   243. D(H  27,C  22,C  21,C   2)    170.46 -0.000645   -0.17    170.28   
   244. D(H  27,C  22,C  21,C  24)    -63.02  0.000692   -0.23    -63.25   
   245. D(H  26,C  22,C  21,C  24)    178.99  0.000731   -0.23    178.77   
   246. D(H  26,C  22,C  21,C  23)    -65.71 -0.000078    0.10    -65.61   
   247. D(H  26,C  22,C  21,C   2)     52.47 -0.000606   -0.17     52.30   
   248. D(H  25,C  22,C  21,C  24)     56.56  0.000680   -0.22     56.34   
   249. D(H  25,C  22,C  21,C  23)    171.86 -0.000128    0.11    171.97   
   250. D(H  25,C  22,C  21,C   2)    -69.96 -0.000657   -0.16    -70.12   
   251. D(H  30,C  23,C  21,C  24)    179.25  0.001346   -0.11    179.13   
   252. D(H  30,C  23,C  21,C  22)     64.80  0.001070   -0.18     64.62   
   253. D(H  30,C  23,C  21,C   2)    -52.74 -0.000997    0.18    -52.56   
   254. D(H  29,C  23,C  21,C  24)     61.13  0.000410   -0.01     61.11   
   255. D(H  29,C  23,C  21,C   2)   -170.86 -0.001934    0.28   -170.58   
   256. D(H  28,C  23,C  21,C  24)    -58.24  0.000890   -0.17    -58.41   
   257. D(H  28,C  23,C  21,C  22)   -172.69  0.000613   -0.24   -172.93   
   258. D(H  29,C  23,C  21,C  22)    -53.33  0.000134   -0.08    -53.40   
   259. D(H  28,C  23,C  21,C   2)     69.78 -0.001454    0.12     69.90   
   260. D(H  33,C  24,C  21,C  23)   -167.24 -0.002317    0.01   -167.23   
   261. D(H  33,C  24,C  21,C   2)     67.00  0.001968   -0.17     66.83   
   262. D(H  32,C  24,C  21,C  23)     71.15 -0.002309   -0.01     71.14   
   263. D(H  32,C  24,C  21,C  22)   -178.23  0.000326    0.07   -178.15   
   264. D(H  32,C  24,C  21,C   2)    -54.60  0.001976   -0.19    -54.80   
   265. D(H  31,C  24,C  21,C  23)    -49.20 -0.002175    0.02    -49.18   
   266. D(H  33,C  24,C  21,C  22)    -56.62  0.000318    0.10    -56.52   
   267. D(H  31,C  24,C  21,C  22)     61.42  0.000460    0.11     61.53   
   268. D(H  31,C  24,C  21,C   2)   -174.96  0.002110   -0.16   -175.12   
   269. D(C  37,C  34,C   3,C   6)    -79.34  0.003873   -2.35    -81.69   
   270. D(C  37,C  34,C   3,C   2)    103.37  0.001775   -1.38    101.99   
   271. D(C  36,C  34,C   3,C   6)    153.96  0.007248   -3.26    150.70   
   272. D(C  36,C  34,C   3,C   2)    -23.33  0.005149   -2.30    -25.62   
   273. D(C  35,C  34,C   3,C   6)     40.55  0.005838   -3.53     37.02   
   274. D(C  35,C  34,C   3,C   2)   -136.74  0.003739   -2.56   -139.30   
   275. D(H  40,C  35,C  34,C  36)     51.64  0.000611    0.58     52.22   
   276. D(H  40,C  35,C  34,C   3)    171.22 -0.002425    0.96    172.18   
   277. D(H  39,C  35,C  34,C  37)    177.26  0.001113   -0.43    176.83   
   278. D(H  39,C  35,C  34,C  36)    -66.50  0.001191    0.38    -66.12   
   279. D(H  39,C  35,C  34,C   3)     53.08 -0.001846    0.76     53.84   
   280. D(H  38,C  35,C  34,C  37)     55.11  0.000442   -0.15     54.96   
   281. D(H  38,C  35,C  34,C  36)    171.36  0.000520    0.66    172.01   
   282. D(H  40,C  35,C  34,C  37)    -64.60  0.000533   -0.23    -64.83   
   283. D(H  38,C  35,C  34,C   3)    -69.07 -0.002516    1.04    -68.03   
   284. D(H  43,C  36,C  34,C  37)    178.59  0.000910    0.00    178.59   
   285. D(H  43,C  36,C  34,C  35)     65.02  0.002986   -0.75     64.27   
   286. D(H  43,C  36,C  34,C   3)    -52.84 -0.002324    0.63    -52.21   
   287. D(H  42,C  36,C  34,C  37)     60.71 -0.000057    0.10     60.81   
   288. D(H  42,C  36,C  34,C  35)    -52.86  0.002019   -0.65    -53.52   
   289. D(H  42,C  36,C  34,C   3)   -170.72 -0.003291    0.73   -169.99   
   290. D(H  41,C  36,C  34,C  37)    -58.60  0.000186    0.00    -58.60   
   291. D(H  41,C  36,C  34,C  35)   -172.17  0.002262   -0.75   -172.92   
   292. D(H  41,C  36,C  34,C   3)     69.97 -0.003048    0.63     70.60   
   293. D(H  46,C  37,C  34,C  36)   -173.67 -0.002010   -0.07   -173.74   
   294. D(H  46,C  37,C  34,C  35)    -62.87 -0.002268    1.14    -61.73   
   295. D(H  46,C  37,C  34,C   3)     58.71  0.004457   -1.16     57.55   
   296. D(H  45,C  37,C  34,C  36)     65.30 -0.002127    0.04     65.34   
   297. D(H  45,C  37,C  34,C  35)    176.10 -0.002385    1.25    177.35   
   298. D(H  45,C  37,C  34,C   3)    -62.33  0.004340   -1.05    -63.38   
   299. D(H  44,C  37,C  34,C  36)    -54.70 -0.002087    0.04    -54.66   
   300. D(H  44,C  37,C  34,C  35)     56.10 -0.002345    1.25     57.35   
   301. D(H  44,C  37,C  34,C   3)    177.68  0.004380   -1.06    176.62   
   302. D(C  48,C  47,C   0,C   6)     83.64  0.001581    1.01     84.65   
   303. D(C  48,C  47,C   0,C   1)    -99.52  0.001221    0.10    -99.42   
   304. D(C  50,C  47,C   0,C   6)    -36.16 -0.001052    1.99    -34.17   
   305. D(C  50,C  47,C   0,C   1)    140.68 -0.001411    1.07    141.75   
   306. D(C  49,C  47,C   0,C   6)   -148.58  0.004458    0.84   -147.74   
   307. D(C  49,C  47,C   0,C   1)     28.27  0.004099   -0.08     28.18   
   308. D(H  53,C  48,C  47,C  50)    -55.66  0.003974   -1.57    -57.24   
   309. D(H  53,C  48,C  47,C  49)     54.06 -0.003272    0.85     54.91   
   310. D(H  53,C  48,C  47,C   0)   -177.41 -0.000795    0.59   -176.82   
   311. D(H  52,C  48,C  47,C  50)   -175.83  0.004031   -1.53   -177.37   
   312. D(H  52,C  48,C  47,C  49)    -66.11 -0.003215    0.89    -65.22   
   313. D(H  52,C  48,C  47,C   0)     62.42 -0.000738    0.63     63.05   
   314. D(H  51,C  48,C  47,C  50)     63.20  0.003927   -1.44     61.75   
   315. D(H  51,C  48,C  47,C  49)    172.92 -0.003320    0.98    173.91   
   316. D(H  51,C  48,C  47,C   0)    -58.55 -0.000842    0.72    -57.83   
   317. D(H  56,C  49,C  47,C  50)    173.95 -0.001287    1.01    174.96   
   318. D(H  56,C  49,C  47,C  48)     60.84  0.000503   -0.35     60.49   
   319. D(H  56,C  49,C  47,C   0)    -68.32  0.000625   -0.12    -68.43   
   320. D(H  55,C  49,C  47,C  50)     54.23 -0.001670    0.94     55.16   
   321. D(H  55,C  49,C  47,C  48)    -58.88  0.000121   -0.42    -59.30   
   322. D(H  55,C  49,C  47,C   0)    171.96  0.000242   -0.19    171.77   
   323. D(H  54,C  49,C  47,C  50)    -63.41 -0.000753    0.82    -62.59   
   324. D(H  54,C  49,C  47,C  48)   -176.52  0.001038   -0.54   -177.06   
   325. D(H  54,C  49,C  47,C   0)     54.32  0.001159   -0.31     54.01   
   326. D(H  59,C  50,C  47,C  49)   -170.25  0.000580   -0.98   -171.23   
   327. D(H  59,C  50,C  47,C  48)    -53.79  0.000569    0.03    -53.76   
   328. D(H  59,C  50,C  47,C   0)     70.24  0.000472   -0.99     69.26   
   329. D(H  58,C  50,C  47,C  49)     67.51 -0.000113   -0.64     66.87   
   330. D(H  58,C  50,C  47,C  48)   -176.03 -0.000125    0.37   -175.66   
   331. D(H  58,C  50,C  47,C   0)    -51.99 -0.000221   -0.65    -52.64   
   332. D(H  57,C  50,C  47,C  49)    -50.55  0.000452   -0.88    -51.43   
   333. D(H  57,C  50,C  47,C  48)     65.91  0.000441    0.13     66.05   
   334. D(H  57,C  50,C  47,C   0)   -170.05  0.000344   -0.88   -170.94   
    ----------------------------------------------------------------------------

         *************************************************************
         *                GEOMETRY OPTIMIZATION CYCLE   8            *
         *************************************************************
---------------------------------
CARTESIAN COORDINATES (ANGSTROEM)
---------------------------------
  C     -1.307362    0.689310   -0.092795
  C     -1.304816   -0.694105    0.076845
  C      1.292662   -0.689592    0.096757
  C      1.296900    0.698975   -0.078942
  C     -0.004867   -1.258483    0.373074
  O     -0.066446   -2.409156    1.100010
  C     -0.004663    1.285144   -0.471317
  O     -0.005122    2.309433   -1.195260
  C     -2.478428   -1.719155   -0.125343
  C     -1.930711   -2.987028   -0.856452
  C     -3.142728   -2.176539    1.194581
  C     -3.548558   -1.192510   -1.115689
  H     -1.378486   -2.708705   -1.761580
  H     -1.283332   -3.598721   -0.229806
  H     -2.781461   -3.604185   -1.163657
  H     -3.604660   -1.346922    1.737556
  H     -3.927614   -2.910627    0.973214
  H     -2.412001   -2.649757    1.854000
  H     -4.257472   -2.001997   -1.321010
  H     -4.130656   -0.347454   -0.760124
  H     -3.084986   -0.907791   -2.067044
  C      2.476635   -1.709176   -0.134614
  C      1.947566   -2.981582   -0.872379
  C      3.504346   -1.144481   -1.148377
  C      3.212034   -2.168420    1.151114
  H      1.300138   -3.619511   -0.271082
  H      1.400106   -2.702302   -1.779104
  H      2.808875   -3.586772   -1.173294
  H      4.090313   -0.307687   -0.780686
  H      4.210907   -1.940092   -1.407891
  H      3.000930   -0.829783   -2.068747
  H      4.064449   -2.800380    0.875526
  H      3.585328   -1.330567    1.742201
  H      2.583963   -2.777403    1.815957
  C      2.433799    1.743128    0.145121
  C      1.803660    3.007899    0.807681
  C      3.484793    1.279998    1.185807
  C      3.121329    2.211116   -1.161241
  H      1.132496    3.539491    0.132778
  H      1.248213    2.742494    1.715008
  H      2.610496    3.689305    1.097240
  H      4.129224    0.467646    0.860106
  H      4.139719    2.126913    1.418981
  H      2.995929    0.973097    2.117555
  H      3.863451    2.984921   -0.926798
  H      3.637313    1.400724   -1.682526
  H      2.378892    2.636598   -1.839508
  C     -2.448051    1.726830    0.135106
  C     -3.175029    2.149458   -1.164405
  C     -3.457995    1.269871    1.220242
  C     -1.821393    3.018736    0.748174
  H     -2.454885    2.567365   -1.871351
  H     -3.691009    1.317997   -1.651503
  H     -3.922246    2.919456   -0.933394
  H     -2.933740    1.023574    2.151024
  H     -4.140318    2.100114    1.433618
  H     -4.074664    0.416793    0.950766
  H     -2.632446    3.684914    1.059628
  H     -1.222161    2.784165    1.635849
  H     -1.191955    3.554944    0.037158
  H      0.807897   -2.620430    1.464650

----------------------------
CARTESIAN COORDINATES (A.U.)
----------------------------
  NO LB      ZA    FRAG     MASS         X           Y           Z
   0 C     6.0000    0    12.011   -2.470556    1.302607   -0.175357
   1 C     6.0000    0    12.011   -2.465745   -1.311669    0.145216
   2 C     6.0000    0    12.011    2.442778   -1.303140    0.182844
   3 C     6.0000    0    12.011    2.450786    1.320871   -0.149179
   4 C     6.0000    0    12.011   -0.009197   -2.378188    0.705008
   5 O     8.0000    0    15.999   -0.125564   -4.552645    2.078717
   6 C     6.0000    0    12.011   -0.008811    2.428570   -0.890660
   7 O     8.0000    0    15.999   -0.009678    4.364197   -2.258714
   8 C     6.0000    0    12.011   -4.683550   -3.248733   -0.236863
   9 C     6.0000    0    12.011   -3.648516   -5.644665   -1.618459
  10 C     6.0000    0    12.011   -5.938896   -4.113063    2.257431
  11 C     6.0000    0    12.011   -6.705803   -2.253518   -2.108347
  12 H     1.0000    0     1.008   -2.604962   -5.118710   -3.328904
  13 H     1.0000    0     1.008   -2.425146   -6.800597   -0.434271
  14 H     1.0000    0     1.008   -5.256199   -6.810922   -2.198993
  15 H     1.0000    0     1.008   -6.811819   -2.545314    3.283504
  16 H     1.0000    0     1.008   -7.422115   -5.500287    1.839108
  17 H     1.0000    0     1.008   -4.558021   -5.007314    3.503551
  18 H     1.0000    0     1.008   -8.045455   -3.783225   -2.496348
  19 H     1.0000    0     1.008   -7.805809   -0.656592   -1.436427
  20 H     1.0000    0     1.008   -5.829779   -1.715476   -3.906147
  21 C     6.0000    0    12.011    4.680162   -3.229875   -0.254384
  22 C     6.0000    0    12.011    3.680366   -5.634374   -1.648557
  23 C     6.0000    0    12.011    6.622255   -2.162755   -2.170119
  24 C     6.0000    0    12.011    6.069864   -4.097720    2.175291
  25 H     1.0000    0     1.008    2.456905   -6.839884   -0.512271
  26 H     1.0000    0     1.008    2.645817   -5.106611   -3.362020
  27 H     1.0000    0     1.008    5.308005   -6.778017   -2.217205
  28 H     1.0000    0     1.008    7.729571   -0.581443   -1.475283
  29 H     1.0000    0     1.008    7.957461   -3.666242   -2.660529
  30 H     1.0000    0     1.008    5.670935   -1.568063   -3.909365
  31 H     1.0000    0     1.008    7.680696   -5.291951    1.654505
  32 H     1.0000    0     1.008    6.775288   -2.514407    3.292283
  33 H     1.0000    0     1.008    4.882982   -5.248531    3.431661
  34 C     6.0000    0    12.011    4.599213    3.294035    0.274239
  35 C     6.0000    0    12.011    3.408423    5.684106    1.526296
  36 C     6.0000    0    12.011    6.585304    2.418845    2.240851
  37 C     6.0000    0    12.011    5.898457    4.178404   -2.194427
  38 H     1.0000    0     1.008    2.140108    6.688668    0.250915
  39 H     1.0000    0     1.008    2.358780    5.182563    3.240895
  40 H     1.0000    0     1.008    4.933123    6.971776    2.073484
  41 H     1.0000    0     1.008    7.803102    0.883723    1.625365
  42 H     1.0000    0     1.008    7.822935    4.019283    2.681486
  43 H     1.0000    0     1.008    5.661486    1.838886    4.001600
  44 H     1.0000    0     1.008    7.300865    5.640684   -1.751395
  45 H     1.0000    0     1.008    6.873526    2.646984   -3.179513
  46 H     1.0000    0     1.008    4.495454    4.982448   -3.476166
  47 C     6.0000    0    12.011   -4.626146    3.263235    0.255314
  48 C     6.0000    0    12.011   -5.999936    4.061887   -2.200406
  49 C     6.0000    0    12.011   -6.534664    2.399708    2.305922
  50 C     6.0000    0    12.011   -3.441933    5.704585    1.413844
  51 H     1.0000    0     1.008   -4.639060    4.851617   -3.536342
  52 H     1.0000    0     1.008   -6.974996    2.490654   -3.120889
  53 H     1.0000    0     1.008   -7.411971    5.516971   -1.763860
  54 H     1.0000    0     1.008   -5.543965    1.934274    4.064846
  55 H     1.0000    0     1.008   -7.824068    3.968641    2.709146
  56 H     1.0000    0     1.008   -7.699998    0.787625    1.796687
  57 H     1.0000    0     1.008   -4.974603    6.963478    2.002406
  58 H     1.0000    0     1.008   -2.309549    5.261310    3.091306
  59 H     1.0000    0     1.008   -2.252469    6.717870    0.070218
  60 H     1.0000    0     1.008    1.526704   -4.951894    2.767788

--------------------------------
INTERNAL COORDINATES (ANGSTROEM)
--------------------------------
 C      0   0   0     0.000000000000     0.00000000     0.00000000
 C      1   0   0     1.393779963250     0.00000000     0.00000000
 C      2   1   0     2.597558907138    90.05928805     0.00000000
 C      3   2   1     1.399644812539    90.21710374   359.77730997
 C      3   2   1     1.443457712236    26.09143809   160.18790466
 O      5   3   2     1.362452493468   118.39963817   186.24824152
 C      4   3   2     1.480411537338   115.05106716   346.83386681
 O      7   4   3     1.254297678803   118.46618086   211.25880995
 C      2   1   3     1.571296178871   129.08573720   195.02805938
 C      9   2   1     1.562694707840   109.12909021   137.69878901
 C      9   2   1     1.546833532688   113.81980835   258.46960857
 C      9   2   1     1.550264325381   112.09650874    24.70468645
 H     10   9   2     1.096208719382   110.90807223   308.76403961
 H     10   9   2     1.089014375309   113.25767116    71.10979675
 H     10   9   2     1.095003229722   108.43466590   190.79069476
 H     11   9   2     1.093830830260   112.37550399    62.01319787
 H     11   9   2     1.097239070686   109.44340011   181.72673231
 H     11   9   2     1.092121929494   110.85473401   300.86319786
 H     12   9   2     1.095437337628   108.38635238   172.09459918
 H     12   9   2     1.085994897528   115.16239737   291.64653753
 H     12   9   2     1.095919903355   110.53760966    54.35102596
 C      3   2   1     1.579517352150   138.35798302   200.23337920
 C     22   3   2     1.563083180938   109.93086840    16.72561390
 C     22   3   2     1.550092721283   110.95377277   129.09941828
 C     22   3   2     1.550746220697   115.16205843   254.34331881
 H     23  22   3     1.089804036676   114.65574475   289.87598444
 H     23  22   3     1.095381122902   110.62940866    52.29821847
 H     23  22   3     1.094832697327   108.26543193   170.28373760
 H     24  22   3     1.085715632695   114.65252748    69.89638246
 H     24  22   3     1.095249902556   108.54440928   189.41944309
 H     24  22   3     1.095236302878   110.45765814   307.43901806
 H     25  22   3     1.096327835949   109.33004841   184.88383686
 H     25  22   3     1.091205464176   112.57875589   305.20487398
 H     25  22   3     1.098794224954   113.24896703    66.83318625
 C      4   3   2     1.559807360852   130.41264238   163.13842311
 C     35   4   3     1.560675431843   108.01015139   220.69107030
 C     35   4   3     1.549872792838   112.99691147   334.37807813
 C     35   4   3     1.548642032908   113.87256631   101.99267537
 H     36  35   4     1.090203067745   112.39018837   291.97266300
 H     36  35   4     1.096450000359   111.08071776    53.83728802
 H     36  35   4     1.095054194632   108.60509125   172.17950345
 H     37  35   4     1.086870516103   115.09987620    70.59622550
 H     37  35   4     1.095702909257   108.49664365   190.00201253
 H     37  35   4     1.096051879459   110.61124987   307.78857858
 H     38  35   4     1.097489728311   109.45537691   176.61947814
 H     38  35   4     1.093029638170   112.81965805   296.62266939
 H     38  35   4     1.091922381710   109.86952392    57.54440099
 C      1   2   3     1.558703708637   130.10728328   197.64581738
 C     48   1   2     1.547850467949   113.74737221   260.57659700
 C     48   1   2     1.551231190548   112.49840961    28.18231790
 C     48   1   2     1.561273555756   108.32865046   141.75435093
 H     49  48   1     1.092258232333   109.76710296   302.17137477
 H     49  48   1     1.093081454270   112.83855777    63.04923072
 H     49  48   1     1.097540242556   109.54840633   183.17932771
 H     50  48   1     1.096294329341   110.41151078    54.01070745
 H     50  48   1     1.095627215612   108.57047888   171.76936427
 H     50  48   1     1.086571624277   115.29557665   291.56528514
 H     51  48   1     1.094807725027   108.53396276   189.05887135
 H     51  48   1     1.096388911499   111.11598077   307.35514028
 H     51  48   1     1.090529064353   112.48939349    69.25108928
 H      6   5   3     0.970605259677   110.09444430     9.20972842

---------------------------
INTERNAL COORDINATES (A.U.)
---------------------------
 C      0   0   0     0.000000000000     0.00000000     0.00000000
 C      1   0   0     2.633862421488     0.00000000     0.00000000
 C      2   1   0     4.908674951218    90.05928805     0.00000000
 C      3   2   1     2.644945380462    90.21710374   359.77730997
 C      3   2   1     2.727739762023    26.09143809   160.18790466
 O      5   3   2     2.574662083132   118.39963817   186.24824152
 C      4   3   2     2.797572371066   115.05106716   346.83386681
 O      7   4   3     2.370279103352   118.46618086   211.25880995
 C      2   1   3     2.969319453344   129.08573720   195.02805938
 C      9   2   1     2.953065028746   109.12909021   137.69878901
 C      9   2   1     2.923091751547   113.81980835   258.46960857
 C      9   2   1     2.929575010158   112.09650874    24.70468645
 H     10   9   2     2.071534265248   110.90807223   308.76403961
 H     10   9   2     2.057938925237   113.25767116    71.10979675
 H     10   9   2     2.069256219935   108.43466590   190.79069476
 H     11   9   2     2.067040706031   112.37550399    62.01319787
 H     11   9   2     2.073481347035   109.44340011   181.72673231
 H     11   9   2     2.063811351594   110.85473401   300.86319786
 H     12   9   2     2.070076564989   108.38635238   172.09459918
 H     12   9   2     2.052232939164   115.16239737   291.64653753
 H     12   9   2     2.070988482054   110.53760966    54.35102596
 C      3   2   1     2.984855219341   138.35798302   200.23337920
 C     22   3   2     2.953799136512   109.93086840    16.72561390
 C     22   3   2     2.929250725410   110.95377277   129.09941828
 C     22   3   2     2.930485660331   115.16205843   254.34331881
 H     23  22   3     2.059431168960   114.65574475   289.87598444
 H     23  22   3     2.069970334552   110.62940866    52.29821847
 H     23  22   3     2.068933960410   108.26543193   170.28373760
 H     24  22   3     2.051705205110   114.65252748    69.89638246
 H     24  22   3     2.069722364034   108.54440928   189.41944309
 H     24  22   3     2.069696664368   110.45765814   307.43901806
 H     25  22   3     2.071759362938   109.33004841   184.88383686
 H     25  22   3     2.062079483131   112.57875589   305.20487398
 H     25  22   3     2.076420162697   113.24896703    66.83318625
 C      4   3   2     2.947608733684   130.41264238   163.13842311
 C     35   4   3     2.949249150122   108.01015139   220.69107030
 C     35   4   3     2.928835120880   112.99691147   334.37807813
 C     35   4   3     2.926509321675   113.87256631   101.99267537
 H     36  35   4     2.060185228399   112.39018837   291.97266300
 H     36  35   4     2.071990220217   111.08071776    53.83728802
 H     36  35   4     2.069352529656   108.60509125   172.17950345
 H     37  35   4     2.053887618468   115.09987620    70.59622550
 H     37  35   4     2.070578422636   108.49664365   190.00201253
 H     37  35   4     2.071237880747   110.61124987   307.78857858
 H     38  35   4     2.073955021299   109.45537691   176.61947814
 H     38  35   4     2.065526672400   112.81965805   296.62266939
 H     38  35   4     2.063434260931   109.86952392    57.54440099
 C      1   2   3     2.945523133252   130.10728328   197.64581738
 C     48   1   2     2.925013480685   113.74737221   260.57659700
 C     48   1   2     2.931402120532   112.49840961    28.18231790
 C     48   1   2     2.950379440511   108.32865046   141.75435093
 H     49  48   1     2.064068926631   109.76710296   302.17137477
 H     49  48   1     2.065624590638   112.83855777    63.04923072
 H     49  48   1     2.074050479389   109.54840633   183.17932771
 H     50  48   1     2.071696044626   110.41151078    54.01070745
 H     50  48   1     2.070435382377   108.57047888   171.76936427
 H     50  48   1     2.053322794773   115.29557665   291.56528514
 H     51  48   1     2.068886769603   108.53396276   189.05887135
 H     51  48   1     2.071874779001   111.11598077   307.35514028
 H     51  48   1     2.060801272708   112.48939349    69.25108928
 H      6   5   3     1.834178124933   110.09444430     9.20972842


           ************************************************************
           *        Program running with 8 parallel MPI-processes     *
           *              working on a common directory               *
           ************************************************************
------------------------------------------------------------------------------
                   ___                                                        
                  /   \      - P O W E R E D   B Y -                         
                 /     \                                                     
                 |  |  |   _    _      __       _____    __    __             
                 |  |  |  | |  | |    /  \     |  _  \  |  |  /  |          
                  \  \/   | |  | |   /    \    | | | |  |  | /  /          
                 / \  \   | |__| |  /  /\  \   | |_| |  |  |/  /          
                |  |  |   |  __  | /  /__\  \  |    /   |      \           
                |  |  |   | |  | | |   __   |  |    \   |  |\   \          
                \     /   | |  | | |  |  |  |  | |\  \  |  | \   \       
                 \___/    |_|  |_| |__|  |__|  |_| \__\ |__|  \__/        
                                                                              
                      - O R C A' S   B I G   F R I E N D -                    
                                      &                                       
                       - I N T E G R A L  F E E D E R -                       
                                                                              
 v1 FN, 2020, v2 2021                                                         
------------------------------------------------------------------------------


Reading SHARK input file Q6_1e_1H_B3LYP_631Gd_opt.SHARKINP.tmp ... ok
----------------------
SHARK INTEGRAL PACKAGE
----------------------

Number of atoms                             ...     61
Number of basis functions                   ...    410
Number of shells                            ...    218
Maximum angular momentum                    ...      2
Integral batch strategy                     ... SHARK/LIBINT Hybrid
RI-J (if used) integral strategy            ... SPLIT-RIJ (Revised 2003 algorithm where possible)
Printlevel                                  ...      1
Contraction scheme used                     ... SEGMENTED contraction
Coulomb Range Separation                    ... NOT USED
Exchange Range Separation                   ... NOT USED
Finite Nucleus Model                        ... NOT USED
Auxiliary Coulomb fitting basis             ... AVAILABLE
   # of basis functions in Aux-J            ...   1583
   # of shells in Aux-J                     ...    545
   Maximum angular momentum in Aux-J        ...      4
Auxiliary J/K fitting basis                 ... NOT available
Auxiliary Correlation fitting basis         ... NOT available
Auxiliary 'external' fitting basis          ... NOT available
Integral threshold                          ...     2.500000e-11
Primitive cut-off                           ...     2.500000e-12
Primitive pair pre-selection threshold      ...     2.500000e-12

Calculating pre-screening integrals         ... done (  0.1 sec) Dimension = 218
Organizing shell pair data                  ... done (  0.2 sec)
Shell pair information
Total number of shell pairs                 ...     23871
Shell pairs after pre-screening             ...     18448
Total number of primitive shell pairs       ...    129901
Primitive shell pairs kept                  ...     54357
          la=0 lb=0:   7821 shell pairs
          la=1 lb=0:   5914 shell pairs
          la=1 lb=1:   1100 shell pairs
          la=2 lb=0:   2443 shell pairs
          la=2 lb=1:    982 shell pairs
          la=2 lb=2:    188 shell pairs

Calculating one electron integrals          ... done (  0.1 sec)
Calculating RI/J V-Matrix + Cholesky decomp.... done (  0.2 sec)
Calculating Nuclear repulsion               ... done (  0.0 sec) ENN=   2400.503009830628 Eh

SHARK setup successfully completed in   0.9 seconds

Maximum memory used throughout the entire GTOINT-calculation: 32.7 MB
[1717922095.087290] [eu-a2p-405:12678:0]          mpool.c:38   UCX  WARN  object 0x4280a00 was not returned to mpool ucp_requests
[1717922095.087320] [eu-a2p-405:12678:0]          mpool.c:38   UCX  WARN  object 0x4280bc0 was not returned to mpool ucp_requests
[1717922095.087326] [eu-a2p-405:12678:0]          mpool.c:38   UCX  WARN  object 0x4280d80 was not returned to mpool ucp_requests
[1717922095.087331] [eu-a2p-405:12678:0]          mpool.c:38   UCX  WARN  object 0x4280f40 was not returned to mpool ucp_requests
[1717922095.087336] [eu-a2p-405:12678:0]          mpool.c:38   UCX  WARN  object 0x4281100 was not returned to mpool ucp_requests
[1717922095.087341] [eu-a2p-405:12678:0]          mpool.c:38   UCX  WARN  object 0x42812c0 was not returned to mpool ucp_requests
[1717922095.087345] [eu-a2p-405:12678:0]          mpool.c:38   UCX  WARN  object 0x4281480 was not returned to mpool ucp_requests
[1717922095.087350] [eu-a2p-405:12678:0]          mpool.c:38   UCX  WARN  object 0x4281640 was not returned to mpool ucp_requests
[1717922095.087354] [eu-a2p-405:12678:0]          mpool.c:38   UCX  WARN  object 0x4281800 was not returned to mpool ucp_requests
[1717922095.087359] [eu-a2p-405:12678:0]          mpool.c:38   UCX  WARN  object 0x42819c0 was not returned to mpool ucp_requests
[1717922095.087363] [eu-a2p-405:12678:0]          mpool.c:38   UCX  WARN  object 0x4281b80 was not returned to mpool ucp_requests
[1717922095.087368] [eu-a2p-405:12678:0]          mpool.c:38   UCX  WARN  object 0x4281d40 was not returned to mpool ucp_requests
[1717922095.113933] [eu-a2p-405:12681:0]          mpool.c:38   UCX  WARN  object 0x41afa00 was not returned to mpool ucp_requests
[1717922095.113981] [eu-a2p-405:12681:0]          mpool.c:38   UCX  WARN  object 0x41afbc0 was not returned to mpool ucp_requests
[1717922095.113989] [eu-a2p-405:12681:0]          mpool.c:38   UCX  WARN  object 0x41afd80 was not returned to mpool ucp_requests
[1717922095.113995] [eu-a2p-405:12681:0]          mpool.c:38   UCX  WARN  object 0x41aff40 was not returned to mpool ucp_requests
[1717922095.114000] [eu-a2p-405:12681:0]          mpool.c:38   UCX  WARN  object 0x41b0100 was not returned to mpool ucp_requests
[1717922095.114005] [eu-a2p-405:12681:0]          mpool.c:38   UCX  WARN  object 0x41b02c0 was not returned to mpool ucp_requests
[1717922095.114011] [eu-a2p-405:12681:0]          mpool.c:38   UCX  WARN  object 0x41b0480 was not returned to mpool ucp_requests
[1717922095.114016] [eu-a2p-405:12681:0]          mpool.c:38   UCX  WARN  object 0x41b0640 was not returned to mpool ucp_requests
[1717922095.114021] [eu-a2p-405:12681:0]          mpool.c:38   UCX  WARN  object 0x41b0800 was not returned to mpool ucp_requests
[1717922095.114026] [eu-a2p-405:12681:0]          mpool.c:38   UCX  WARN  object 0x41b09c0 was not returned to mpool ucp_requests
[1717922095.114031] [eu-a2p-405:12681:0]          mpool.c:38   UCX  WARN  object 0x41b0b80 was not returned to mpool ucp_requests
[1717922095.114037] [eu-a2p-405:12681:0]          mpool.c:38   UCX  WARN  object 0x41b0d40 was not returned to mpool ucp_requests
[1717922095.119792] [eu-a2p-405:12676:0]          mpool.c:38   UCX  WARN  object 0x2f19680 was not returned to mpool ucp_requests
[1717922095.119827] [eu-a2p-405:12676:0]          mpool.c:38   UCX  WARN  object 0x2f19840 was not returned to mpool ucp_requests
[1717922095.119836] [eu-a2p-405:12676:0]          mpool.c:38   UCX  WARN  object 0x2f19a00 was not returned to mpool ucp_requests
[1717922095.119843] [eu-a2p-405:12676:0]          mpool.c:38   UCX  WARN  object 0x2f19bc0 was not returned to mpool ucp_requests
[1717922095.119850] [eu-a2p-405:12676:0]          mpool.c:38   UCX  WARN  object 0x2f19d80 was not returned to mpool ucp_requests
[1717922095.119856] [eu-a2p-405:12676:0]          mpool.c:38   UCX  WARN  object 0x2f19f40 was not returned to mpool ucp_requests
[1717922095.119863] [eu-a2p-405:12676:0]          mpool.c:38   UCX  WARN  object 0x2f1a100 was not returned to mpool ucp_requests
[1717922095.119870] [eu-a2p-405:12676:0]          mpool.c:38   UCX  WARN  object 0x2f1a2c0 was not returned to mpool ucp_requests
[1717922095.119876] [eu-a2p-405:12676:0]          mpool.c:38   UCX  WARN  object 0x2f1a480 was not returned to mpool ucp_requests
[1717922095.119882] [eu-a2p-405:12676:0]          mpool.c:38   UCX  WARN  object 0x2f1a640 was not returned to mpool ucp_requests
[1717922095.119888] [eu-a2p-405:12676:0]          mpool.c:38   UCX  WARN  object 0x2f1a800 was not returned to mpool ucp_requests
[1717922095.119894] [eu-a2p-405:12676:0]          mpool.c:38   UCX  WARN  object 0x2f1a9c0 was not returned to mpool ucp_requests
[1717922095.119901] [eu-a2p-405:12676:0]          mpool.c:38   UCX  WARN  object 0x2f1ab80 was not returned to mpool ucp_requests
[1717922095.119907] [eu-a2p-405:12676:0]          mpool.c:38   UCX  WARN  object 0x2f1ad40 was not returned to mpool ucp_requests
[1717922095.121422] [eu-a2p-405:12679:0]          mpool.c:38   UCX  WARN  object 0x3b8fa00 was not returned to mpool ucp_requests
[1717922095.121454] [eu-a2p-405:12679:0]          mpool.c:38   UCX  WARN  object 0x3b8fbc0 was not returned to mpool ucp_requests
[1717922095.121461] [eu-a2p-405:12679:0]          mpool.c:38   UCX  WARN  object 0x3b8fd80 was not returned to mpool ucp_requests
[1717922095.121467] [eu-a2p-405:12679:0]          mpool.c:38   UCX  WARN  object 0x3b8ff40 was not returned to mpool ucp_requests
[1717922095.121472] [eu-a2p-405:12679:0]          mpool.c:38   UCX  WARN  object 0x3b90100 was not returned to mpool ucp_requests
[1717922095.121477] [eu-a2p-405:12679:0]          mpool.c:38   UCX  WARN  object 0x3b902c0 was not returned to mpool ucp_requests
[1717922095.121482] [eu-a2p-405:12679:0]          mpool.c:38   UCX  WARN  object 0x3b90480 was not returned to mpool ucp_requests
[1717922095.121488] [eu-a2p-405:12679:0]          mpool.c:38   UCX  WARN  object 0x3b90640 was not returned to mpool ucp_requests
[1717922095.121493] [eu-a2p-405:12679:0]          mpool.c:38   UCX  WARN  object 0x3b90800 was not returned to mpool ucp_requests
[1717922095.121498] [eu-a2p-405:12679:0]          mpool.c:38   UCX  WARN  object 0x3b909c0 was not returned to mpool ucp_requests
[1717922095.121503] [eu-a2p-405:12679:0]          mpool.c:38   UCX  WARN  object 0x3b90b80 was not returned to mpool ucp_requests
[1717922095.121508] [eu-a2p-405:12679:0]          mpool.c:38   UCX  WARN  object 0x3b90d40 was not returned to mpool ucp_requests
[1717922095.126228] [eu-a2p-405:12677:0]          mpool.c:38   UCX  WARN  object 0x3b5f680 was not returned to mpool ucp_requests
[1717922095.126261] [eu-a2p-405:12677:0]          mpool.c:38   UCX  WARN  object 0x3b5f840 was not returned to mpool ucp_requests
[1717922095.126268] [eu-a2p-405:12677:0]          mpool.c:38   UCX  WARN  object 0x3b5fa00 was not returned to mpool ucp_requests
[1717922095.126273] [eu-a2p-405:12677:0]          mpool.c:38   UCX  WARN  object 0x3b5fbc0 was not returned to mpool ucp_requests
[1717922095.126277] [eu-a2p-405:12677:0]          mpool.c:38   UCX  WARN  object 0x3b5fd80 was not returned to mpool ucp_requests
[1717922095.126282] [eu-a2p-405:12677:0]          mpool.c:38   UCX  WARN  object 0x3b5ff40 was not returned to mpool ucp_requests
[1717922095.126287] [eu-a2p-405:12677:0]          mpool.c:38   UCX  WARN  object 0x3b60100 was not returned to mpool ucp_requests
[1717922095.126291] [eu-a2p-405:12677:0]          mpool.c:38   UCX  WARN  object 0x3b602c0 was not returned to mpool ucp_requests
[1717922095.126296] [eu-a2p-405:12677:0]          mpool.c:38   UCX  WARN  object 0x3b60480 was not returned to mpool ucp_requests
[1717922095.126301] [eu-a2p-405:12677:0]          mpool.c:38   UCX  WARN  object 0x3b60640 was not returned to mpool ucp_requests
[1717922095.126306] [eu-a2p-405:12677:0]          mpool.c:38   UCX  WARN  object 0x3b60800 was not returned to mpool ucp_requests
[1717922095.126310] [eu-a2p-405:12677:0]          mpool.c:38   UCX  WARN  object 0x3b609c0 was not returned to mpool ucp_requests
[1717922095.126315] [eu-a2p-405:12677:0]          mpool.c:38   UCX  WARN  object 0x3b60b80 was not returned to mpool ucp_requests
[1717922095.126319] [eu-a2p-405:12677:0]          mpool.c:38   UCX  WARN  object 0x3b60d40 was not returned to mpool ucp_requests
[1717922095.128544] [eu-a2p-405:12680:0]          mpool.c:38   UCX  WARN  object 0x428e240 was not returned to mpool ucp_requests
[1717922095.128571] [eu-a2p-405:12680:0]          mpool.c:38   UCX  WARN  object 0x428e400 was not returned to mpool ucp_requests
[1717922095.128577] [eu-a2p-405:12680:0]          mpool.c:38   UCX  WARN  object 0x428e5c0 was not returned to mpool ucp_requests
[1717922095.128582] [eu-a2p-405:12680:0]          mpool.c:38   UCX  WARN  object 0x428e780 was not returned to mpool ucp_requests
[1717922095.128587] [eu-a2p-405:12680:0]          mpool.c:38   UCX  WARN  object 0x428e940 was not returned to mpool ucp_requests
[1717922095.128592] [eu-a2p-405:12680:0]          mpool.c:38   UCX  WARN  object 0x428eb00 was not returned to mpool ucp_requests
[1717922095.128596] [eu-a2p-405:12680:0]          mpool.c:38   UCX  WARN  object 0x428ecc0 was not returned to mpool ucp_requests
[1717922095.128600] [eu-a2p-405:12680:0]          mpool.c:38   UCX  WARN  object 0x428ee80 was not returned to mpool ucp_requests
[1717922095.128605] [eu-a2p-405:12680:0]          mpool.c:38   UCX  WARN  object 0x428f040 was not returned to mpool ucp_requests
[1717922095.128609] [eu-a2p-405:12680:0]          mpool.c:38   UCX  WARN  object 0x428f200 was not returned to mpool ucp_requests
[1717922095.128613] [eu-a2p-405:12680:0]          mpool.c:38   UCX  WARN  object 0x428f3c0 was not returned to mpool ucp_requests
[1717922095.128617] [eu-a2p-405:12680:0]          mpool.c:38   UCX  WARN  object 0x428f580 was not returned to mpool ucp_requests
[1717922095.131578] [eu-a2p-405:12675:0]          mpool.c:38   UCX  WARN  object 0x458a940 was not returned to mpool ucp_requests
[1717922095.131604] [eu-a2p-405:12675:0]          mpool.c:38   UCX  WARN  object 0x458ab00 was not returned to mpool ucp_requests
[1717922095.131610] [eu-a2p-405:12675:0]          mpool.c:38   UCX  WARN  object 0x458acc0 was not returned to mpool ucp_requests
[1717922095.131616] [eu-a2p-405:12675:0]          mpool.c:38   UCX  WARN  object 0x458ae80 was not returned to mpool ucp_requests
[1717922095.131620] [eu-a2p-405:12675:0]          mpool.c:38   UCX  WARN  object 0x458b200 was not returned to mpool ucp_requests
[1717922095.131625] [eu-a2p-405:12675:0]          mpool.c:38   UCX  WARN  object 0x458b3c0 was not returned to mpool ucp_requests
[1717922095.131629] [eu-a2p-405:12675:0]          mpool.c:38   UCX  WARN  object 0x458b580 was not returned to mpool ucp_requests


           ************************************************************
           *        Program running with 8 parallel MPI-processes     *
           *              working on a common directory               *
           ************************************************************

Diagonalization of the overlap matrix:
Smallest eigenvalue                        ... 8.108e-04
Time for diagonalization                   ...    0.039 sec
Threshold for overlap eigenvalues          ... 1.000e-08
Number of eigenvalues below threshold      ... 0
Time for construction of square roots      ...    0.021 sec
Total time needed                          ...    0.062 sec

-------------------
DFT GRID GENERATION
-------------------

General Integration Accuracy     IntAcc      ... 4.959
Radial Grid Type                 RadialGrid  ... OptM3 with GC (2021)
Angular Grid (max. ang.)         AngularGrid ... 6 (Lebedev-590)
Angular grid pruning method      GridPruning ... 4 (adaptive)
Weight generation scheme         WeightScheme... Becke
Basis function cutoff            BFCut       ... 1.0000e-11
Integration weight cutoff        WCut        ... 1.0000e-14
Angular grids for H and He will be reduced by one unit
Partially contracted basis set               ... off
Rotationally invariant grid construction     ... off

Total number of grid points                  ...   644743
Total number of batches                      ...    10108
Average number of points per batch           ...       63
Average number of grid points per atom       ...    10570
Time for grid setup =    8.011 sec

--------------------
COSX GRID GENERATION
--------------------

GRIDX 1
-------
General Integration Accuracy     IntAcc      ... 4.020
Radial Grid Type                 RadialGrid  ... OptM3 with GC (2021)
Angular Grid (max. ang.)         AngularGrid ... 2 (Lebedev-110)
Angular grid pruning method      GridPruning ... 4 (adaptive)
Weight generation scheme         WeightScheme... Becke
Basis function cutoff            BFCut       ... 1.0000e-11
Integration weight cutoff        WCut        ... 1.0000e-14
Angular grids for H and He will be reduced by one unit
Partially contracted basis set               ... on
Rotationally invariant grid construction     ... off

Total number of grid points                  ...    67475
Total number of batches                      ...     1079
Average number of points per batch           ...       62
Average number of grid points per atom       ...     1106
UseSFitting                                  ... on

GRIDX 2
-------
General Integration Accuracy     IntAcc      ... 4.338
Radial Grid Type                 RadialGrid  ... OptM3 with GC (2021)
Angular Grid (max. ang.)         AngularGrid ... 3 (Lebedev-194)
Angular grid pruning method      GridPruning ... 4 (adaptive)
Weight generation scheme         WeightScheme... Becke
Basis function cutoff            BFCut       ... 1.0000e-11
Integration weight cutoff        WCut        ... 1.0000e-14
Angular grids for H and He will be reduced by one unit
Partially contracted basis set               ... on
Rotationally invariant grid construction     ... off

Total number of grid points                  ...   145886
Total number of batches                      ...     2305
Average number of points per batch           ...       63
Average number of grid points per atom       ...     2392
UseSFitting                                  ... on

GRIDX 3
-------
General Integration Accuracy     IntAcc      ... 4.871
Radial Grid Type                 RadialGrid  ... OptM3 with GC (2021)
Angular Grid (max. ang.)         AngularGrid ... 4 (Lebedev-302)
Angular grid pruning method      GridPruning ... 4 (adaptive)
Weight generation scheme         WeightScheme... Becke
Basis function cutoff            BFCut       ... 1.0000e-11
Integration weight cutoff        WCut        ... 1.0000e-14
Angular grids for H and He will be reduced by one unit
Partially contracted basis set               ... on
Rotationally invariant grid construction     ... off

Total number of grid points                  ...   282338
Total number of batches                      ...     4442
Average number of points per batch           ...       63
Average number of grid points per atom       ...     4628
UseSFitting                                  ... on

Time for X-Grid setup             =    3.936 sec


--------------------
CPCM SOLVATION MODEL
--------------------
CPCM parameters:
  Epsilon                                         ...      80.4000
  Refrac                                          ...       1.3300
  Rsolv                                           ...       1.3000
  Surface type                                    ... GAUSSIAN VDW
  Epsilon function type                           ...         CPCM
Radii:
 Radius for C  used is    3.8550 Bohr (=   2.0400 Ang.)
 Radius for O  used is    3.4469 Bohr (=   1.8240 Ang.)
 Radius for H  used is    2.4944 Bohr (=   1.3200 Ang.)
Calculating surface                               ...        done! (  0.0s)
GEPOL surface points                              ...         2824
GEPOL Volume                                      ...    2982.3363
GEPOL Surface-area                                ...    1381.2646
Calculating surface distance matrix               ...        done! (  0.1s)
Performing Cholesky decomposition & store         ...        done! (  0.4s)
Overall time for CPCM initialization              ...                 0.5s
--------------
SCF ITERATIONS
--------------
ITER       Energy         Delta-E        Max-DP      RMS-DP      [F,P]     Damp
               ***  Starting incremental Fock matrix formation  ***
  0  -1010.2651725843   0.000000000000 0.00618058  0.00006987  0.0455626 0.7000
  1  -1010.2692986526  -0.004126068269 0.00585847  0.00006579  0.0362389 0.7000
                               ***Turning on DIIS***
  2  -1010.2725586400  -0.003259987367 0.01545525  0.00017443  0.0274310 0.0000
  3  -1010.2808503632  -0.008291723251 0.00184002  0.00002407  0.0042173 0.0000
  4  -1010.2809736267  -0.000123263445 0.00079753  0.00001011  0.0013444 0.0000
  5  -1010.2809954394  -0.000021812671 0.00106313  0.00000946  0.0005386 0.0000
               *** Restarting incremental Fock matrix formation ***
                                   *** Resetting DIIS ***
  6  -1010.2810036049  -0.000008165579 0.00035262  0.00000398  0.0002033 0.0000
  7  -1010.2810039471  -0.000000342132 0.00024709  0.00000226  0.0003845 0.0000
  8  -1010.2810049583  -0.000001011209 0.00011608  0.00000108  0.0000834 0.0000
  9  -1010.2810051346  -0.000000176298 0.00008966  0.00000067  0.0000295 0.0000
 10  -1010.2810052147  -0.000000080122 0.00006497  0.00000053  0.0000172 0.0000
 11  -1010.2810052477  -0.000000032978 0.00002721  0.00000022  0.0000174 0.0000
 12  -1010.2810052621  -0.000000014447 0.00001783  0.00000016  0.0000125 0.0000
 13  -1010.2810052619   0.000000000249 0.00001002  0.00000008  0.0000037 0.0000
 14  -1010.2810052584   0.000000003457 0.00000544  0.00000004  0.0000026 0.0000
 15  -1010.2810052621  -0.000000003732 0.00000325  0.00000003  0.0000020 0.0000
                            ***DIIS convergence achieved***

               *****************************************************
               *                     SUCCESS                       *
               *           SCF CONVERGED AFTER  16 CYCLES          *
               *****************************************************

Old exchange energy                            =    -28.754024475 Eh
New exchange energy                            =    -28.754027079 Eh
Exchange energy change after final integration =     -0.000002604 Eh
Total energy after final integration           =  -1010.281007856 Eh
Final COS-X integration done in                =    26.138 sec
Total Energy       :        -1010.28100786 Eh          -27491.14385 eV
  Last Energy change         ...    9.6485e-09  Tolerance :   1.0000e-08
  Last MAX-Density change    ...    0.0000e+00  Tolerance :   1.0000e-07
             **** THE GBW FILE WAS UPDATED (Q6_1e_1H_B3LYP_631Gd_opt.gbw) ****
             **** DENSITY Q6_1e_1H_B3LYP_631Gd_opt.scfp WAS UPDATED ****
             **** ENERGY FILE WAS UPDATED (Q6_1e_1H_B3LYP_631Gd_opt.en.tmp) ****
----------------------
UHF SPIN CONTAMINATION
----------------------

Warning: in a DFT calculation there is little theoretical justification to 
         calculate <S**2> as in Hartree-Fock theory. We will do it anyways
         but you should keep in mind that the values have only limited relevance

Expectation value of <S**2>     :     0.776753
Ideal value S*(S+1) for S=0.5   :     0.750000
Deviation                       :     0.026753

             **** THE GBW FILE WAS UPDATED (Q6_1e_1H_B3LYP_631Gd_opt.gbw) ****
             **** DENSITY Q6_1e_1H_B3LYP_631Gd_opt.scfp WAS UPDATED ****
Total SCF time: 0 days 0 hours 3 min 53 sec 

Maximum memory used throughout the entire SCF-calculation: 235.1 MB

-------------------------   --------------------
FINAL SINGLE POINT ENERGY     -1010.281007856403
-------------------------   --------------------


           ************************************************************
           *        Program running with 8 parallel MPI-processes     *
           *              working on a common directory               *
           ************************************************************
------------------------------------------------------------------------------
                         ORCA SCF GRADIENT CALCULATION
------------------------------------------------------------------------------

 ... reading COSX grid (gridx3)
Gradient of the Kohn-Sham DFT energy:
Kohn-Sham wavefunction type      ... UKS
Hartree-Fock exchange scaling    ...    0.200
Number of operators              ...    2
Number of atoms                  ...   61
Basis set dimensions             ...  410
Integral neglect threshold       ... 2.5e-11
Integral primitive cutoff        ... 2.5e-12
SHARK Integral package           ... ON

Nuc. rep. gradient       (SHARK) ... done (  0.0 sec)
HCore & Overlap gradient (SHARK) ... done (  0.6 sec)
RI-J gradient            (SHARK) ... done (  1.9 sec)
COSX-gradient                    ... done ( 41.4 sec)
Exchange-correlation gradient    ... done

------------------
CARTESIAN GRADIENT
------------------

   1   C   :   -0.001657268    0.000016939    0.001357713
   2   C   :   -0.001104873    0.001839780    0.000138803
   3   C   :    0.000941801    0.001542839   -0.000155568
   4   C   :    0.001344073    0.000509412    0.001778765
   5   C   :   -0.000467210   -0.000574921    0.000511028
   6   O   :   -0.000461943   -0.000003946    0.000482505
   7   C   :   -0.000366429   -0.001219931   -0.004081682
   8   O   :   -0.000156291    0.003432910    0.005296172
   9   C   :   -0.000201529    0.000456343   -0.000291468
  10   C   :    0.000739148    0.000387730   -0.000597796
  11   C   :    0.000730658   -0.000566133   -0.000193580
  12   C   :   -0.000542724    0.000600726   -0.000842014
  13   H   :   -0.000079810   -0.000122837    0.000272683
  14   H   :    0.000616449   -0.000439221    0.000539324
  15   H   :    0.000528103    0.000351752    0.000212790
  16   H   :   -0.000555261    0.001485601    0.000331643
  17   H   :    0.000209704    0.000253549   -0.000096353
  18   H   :   -0.000527631    0.000338056   -0.000476082
  19   H   :    0.000196183    0.000464244    0.000048541
  20   H   :   -0.000038268    0.000406661   -0.001667529
  21   H   :   -0.000003438   -0.000103678    0.000103667
  22   C   :   -0.000120178   -0.000069051   -0.000089303
  23   C   :    0.000154262   -0.000383684   -0.000331694
  24   C   :   -0.000063571    0.000402706   -0.000707970
  25   C   :   -0.000204119   -0.000383109   -0.000122510
  26   H   :    0.000321427    0.000043704   -0.000346183
  27   H   :    0.000161069   -0.000022308    0.000234483
  28   H   :   -0.000137987    0.000256087    0.000017712
  29   H   :    0.000103581    0.000661299   -0.000589915
  30   H   :   -0.000246175    0.000287920    0.000068097
  31   H   :    0.000047434    0.000059983    0.000072161
  32   H   :   -0.000244025    0.000185481   -0.000011092
  33   H   :   -0.000011193    0.000127727    0.000092543
  34   H   :    0.000266456   -0.000139066   -0.000104167
  35   C   :    0.000102788   -0.000848714    0.000327709
  36   C   :   -0.001489964   -0.002171120   -0.000070589
  37   C   :    0.000822468   -0.000310045    0.000157039
  38   C   :   -0.000822516    0.000481897    0.000558311
  39   H   :   -0.002105317    0.000740641   -0.001828042
  40   H   :   -0.000161720    0.000040308   -0.000169149
  41   H   :   -0.000872957   -0.000285863   -0.000547344
  42   H   :   -0.000169273    0.000483731    0.000570976
  43   H   :   -0.000122962   -0.000357153   -0.000058490
  44   H   :    0.000096339    0.000202353   -0.000240487
  45   H   :   -0.000115942   -0.000335686    0.000023777
  46   H   :    0.000406559   -0.001600464   -0.000299518
  47   H   :    0.000242422   -0.000273391    0.000257871
  48   C   :   -0.000199158   -0.001216667    0.000486615
  49   C   :    0.001043597    0.000468046    0.000407795
  50   C   :   -0.000983785   -0.000501074    0.000727872
  51   C   :    0.002373313   -0.002260090   -0.000042834
  52   H   :   -0.000362137   -0.000378963    0.000418179
  53   H   :   -0.000692620   -0.002344735   -0.000246502
  54   H   :    0.000087700   -0.000405203    0.000087552
  55   H   :   -0.000084319    0.000169845   -0.000160237
  56   H   :    0.000194054   -0.000505318   -0.000050171
  57   H   :    0.000087137    0.000314151    0.001579814
  58   H   :    0.001144173   -0.000324498   -0.000698328
  59   H   :    0.000197220    0.000003029   -0.000064864
  60   H   :    0.002323109    0.000875631   -0.002090953
  61   H   :   -0.000147820    0.000261184    0.000008676

Difference to translation invariance:
           :   -0.0000391866    0.0000053930   -0.0001015941

Difference to rotation invariance:
           :    0.0006086155    0.0004833706   -0.0003648308

Norm of the cartesian gradient     ...    0.0123589039
RMS gradient                       ...    0.0009135965
MAX gradient                       ...    0.0052961721

-------
TIMINGS
-------

Total SCF gradient time            ...       65.849 sec

One electron gradient       ....       0.569 sec  (  0.9%)
RI-J Coulomb gradient       ....       1.908 sec  (  2.9%)
COSX gradient               ....      41.401 sec  ( 62.9%)
XC gradient                 ....      18.901 sec  ( 28.7%)
CPCM gradient               ....       1.031 sec  (  1.6%)
   A-Matrix (El+Nuc)        ....       0.327 sec  (  0.5%)
   Potential                ....       0.704 sec  (  1.1%)

Maximum memory used throughout the entire SCFGRAD-calculation: 168.3 MB
------------------------------------------------------------------------------
                         ORCA GEOMETRY RELAXATION STEP
------------------------------------------------------------------------------

Reading the OPT-File                    .... done
Getting information on internals        .... done
Copying old internal coords+grads       .... done
Making the new internal coordinates     .... (new redundants).... done
Validating the new internal coordinates .... (new redundants).... done
Calculating the B-matrix                .... done
Calculating the G,G- and P matrices     .... done
Transforming gradient to internals      .... done
Projecting the internal gradient        .... done
Number of atoms                         ....  61
Number of internal coordinates          .... 334
Current Energy                          .... -1010.281007856 Eh
Current gradient norm                   ....     0.012358904 Eh/bohr
Maximum allowed component of the step   ....  0.300
Current trust radius                    ....  0.300
Updating the Hessian (BFGS)             .... done
Forming the augmented Hessian           .... done
Diagonalizing the augmented Hessian     .... done
Last element of RFO vector              ....  0.974013280
Lowest eigenvalues of augmented Hessian:
 -0.003762924  0.008318766  0.008935473  0.009069959  0.009147165
Length of the computed step             ....  0.232533696
The final length of the internal step   ....  0.232533696
Converting the step to cartesian space:
 Initial RMS(Int)=    0.0127236777
Transforming coordinates:
 Iter   0:  RMS(Cart)=    0.0839125782 RMS(Int)=    0.0127287537
 Iter   1:  RMS(Cart)=    0.0020787239 RMS(Int)=    0.0008656064
 Iter   2:  RMS(Cart)=    0.0001072319 RMS(Int)=    0.0000189226
 Iter   3:  RMS(Cart)=    0.0000060032 RMS(Int)=    0.0000025212
 Iter   4:  RMS(Cart)=    0.0000003325 RMS(Int)=    0.0000000648
 Iter   5:  RMS(Cart)=    0.0000000193 RMS(Int)=    0.0000000081
done
Storing new coordinates                 .... done

                                .--------------------.
          ----------------------|Geometry convergence|-------------------------
          Item                value                   Tolerance       Converged
          ---------------------------------------------------------------------
          Energy change      -0.0023854555            0.0000002000      NO
          RMS gradient        0.0016914630            0.0000080000      NO
          MAX gradient        0.0080425431            0.0000300000      NO
          RMS step            0.0127236777            0.0001000000      NO
          MAX step            0.0571214955            0.0002000000      NO
          ........................................................
          Max(Bonds)      0.0060      Max(Angles)    0.92
          Max(Dihed)        3.27      Max(Improp)    0.00
          ---------------------------------------------------------------------

The optimization has not yet converged - more geometry cycles are needed


    ---------------------------------------------------------------------------
                         Redundant Internal Coordinates
                            (Angstroem and degrees)

        Definition                    Value    dE/dq     Step     New-Value
    ----------------------------------------------------------------------------
     1. B(C   1,C   0)                1.3938 -0.005474  0.0033    1.3971   
     2. B(C   3,C   2)                1.3996 -0.002472  0.0024    1.4021   
     3. B(C   4,C   1)                1.4478  0.001296 -0.0010    1.4468   
     4. B(C   4,C   2)                1.4435  0.002773 -0.0016    1.4418   
     5. B(O   5,C   4)                1.3625  0.000075  0.0001    1.3626   
     6. B(C   6,C   3)                1.4804 -0.003325  0.0016    1.4820   
     7. B(C   6,C   0)                1.4817 -0.004455  0.0023    1.4839   
     8. B(O   7,C   6)                1.2543 -0.000254  0.0000    1.2543   
     9. B(C   8,C   1)                1.5713 -0.002757  0.0031    1.5744   
    10. B(C   9,C   8)                1.5627  0.000289 -0.0005    1.5622   
    11. B(C  10,C   8)                1.5468 -0.000751  0.0007    1.5476   
    12. B(C  11,C   8)                1.5503  0.002230 -0.0018    1.5485   
    13. B(H  12,C   9)                1.0962 -0.000299  0.0002    1.0964   
    14. B(H  13,C   9)                1.0890  0.000927 -0.0005    1.0885   
    15. B(H  14,C   9)                1.0950 -0.000670  0.0005    1.0955   
    16. B(H  15,C  10)                1.0938  0.001527 -0.0015    1.0923   
    17. B(H  16,C  10)                1.0972 -0.000301  0.0003    1.0975   
    18. B(H  17,C  10)                1.0921 -0.000785  0.0007    1.0928   
    19. B(H  18,C  11)                1.0954 -0.000479  0.0004    1.0959   
    20. B(H  19,C  11)                1.0860 -0.000211 -0.0005    1.0855   
    21. B(H  20,C  11)                1.0959 -0.000119  0.0001    1.0960   
    22. B(C  21,C   2)                1.5795 -0.000376  0.0018    1.5813   
    23. B(C  22,C  21)                1.5631  0.000108 -0.0003    1.5628   
    24. B(C  23,C  21)                1.5501  0.001159 -0.0008    1.5493   
    25. B(C  24,C  21)                1.5507 -0.000135  0.0003    1.5510   
    26. B(H  25,C  22)                1.0898 -0.000406  0.0003    1.0901   
    27. B(H  26,C  22)                1.0954 -0.000285  0.0002    1.0956   
    28. B(H  27,C  22)                1.0948 -0.000255  0.0002    1.0950   
    29. B(H  28,C  23)                1.0857  0.000368 -0.0014    1.0843   
    30. B(H  29,C  23)                1.0952 -0.000384  0.0004    1.0956   
    31. B(H  30,C  23)                1.0952 -0.000069  0.0001    1.0953   
    32. B(H  31,C  24)                1.0963 -0.000295  0.0003    1.0966   
    33. B(H  32,C  24)                1.0912  0.000148 -0.0006    1.0906   
    34. B(H  33,C  24)                1.0988 -0.000137  0.0001    1.0989   
    35. B(C  34,C   3)                1.5598 -0.006068  0.0053    1.5651   
    36. B(C  35,C  34)                1.5607 -0.000595  0.0001    1.5608   
    37. B(C  36,C  34)                1.5499  0.000711 -0.0003    1.5496   
    38. B(C  37,C  34)                1.5486 -0.001110  0.0012    1.5498   
    39. B(H  38,C  35)                1.0902  0.002790 -0.0015    1.0887   
    40. B(H  39,C  35)                1.0965 -0.000068  0.0001    1.0965   
    41. B(H  40,C  35)                1.0951 -0.000965  0.0006    1.0957   
    42. B(H  41,C  36)                1.0869 -0.000635 -0.0006    1.0863   
    43. B(H  42,C  36)                1.0957 -0.000360  0.0003    1.0960   
    44. B(H  43,C  36)                1.0961 -0.000303  0.0002    1.0963   
    45. B(H  44,C  37)                1.0975 -0.000310  0.0003    1.0978   
    46. B(H  45,C  37)                1.0930  0.001521 -0.0016    1.0915   
    47. B(H  46,C  37)                1.0919 -0.000433  0.0004    1.0923   
    48. B(C  47,C   0)                1.5587 -0.007773  0.0060    1.5647   
    49. B(C  48,C  47)                1.5479 -0.001321  0.0013    1.5491   
    50. B(C  49,C  47)                1.5512  0.002131 -0.0015    1.5497   
    51. B(C  50,C  47)                1.5613 -0.000128 -0.0002    1.5610   
    52. B(H  51,C  48)                1.0923 -0.000654  0.0005    1.0928   
    53. B(H  52,C  48)                1.0931  0.002222 -0.0022    1.0909   
    54. B(H  53,C  48)                1.0975 -0.000328  0.0003    1.0978   
    55. B(H  54,C  49)                1.0963 -0.000215  0.0002    1.0965   
    56. B(H  55,C  49)                1.0956 -0.000514  0.0004    1.0961   
    57. B(H  56,C  49)                1.0866 -0.000688 -0.0001    1.0865   
    58. B(H  57,C  50)                1.0948 -0.001244  0.0008    1.0957   
    59. B(H  58,C  50)                1.0964  0.000053  0.0000    1.0964   
    60. B(H  59,C  50)                1.0905  0.003135 -0.0017    1.0888   
    61. B(H  60,O   5)                0.9706 -0.000185  0.0001    0.9707   
    62. A(C   6,C   0,C  47)          114.40 -0.007615   -0.03    114.37   
    63. A(C   1,C   0,C   6)          115.38  0.002974   -0.16    115.22   
    64. A(C   1,C   0,C  47)          130.11  0.004574    0.21    130.31   
    65. A(C   0,C   1,C   8)          129.09 -0.003686    0.78    129.86   
    66. A(C   4,C   1,C   8)          116.27  0.003658   -0.67    115.60   
    67. A(C   0,C   1,C   4)          114.42 -0.000054   -0.06    114.36   
    68. A(C   3,C   2,C   4)          114.69 -0.001069   -0.06    114.63   
    69. A(C   4,C   2,C  21)          116.58  0.005387   -0.81    115.77   
    70. A(C   3,C   2,C  21)          128.30 -0.004395    0.92    129.21   
    71. A(C   2,C   3,C  34)          130.41  0.005644    0.28    130.69   
    72. A(C   2,C   3,C   6)          115.05  0.002376   -0.18    114.87   
    73. A(C   6,C   3,C  34)          114.45 -0.008043   -0.09    114.36   
    74. A(C   1,C   4,C   2)          127.90 -0.002744    0.34    128.24   
    75. A(C   1,C   4,O   5)          113.44  0.000697   -0.11    113.33   
    76. A(C   2,C   4,O   5)          118.40  0.002022   -0.10    118.30   
    77. A(C   4,O   5,H  60)          110.09 -0.000282    0.04    110.14   
    78. A(C   3,C   6,O   7)          118.47  0.001288   -0.28    118.19   
    79. A(C   0,C   6,C   3)          123.10 -0.002110    0.33    123.42   
    80. A(C   0,C   6,O   7)          118.39  0.000988   -0.29    118.10   
    81. A(C   1,C   8,C   9)          109.13 -0.000816   -0.03    109.09   
    82. A(C   1,C   8,C  10)          113.82  0.000122    0.02    113.84   
    83. A(C  10,C   8,C  11)          110.43  0.000381   -0.06    110.37   
    84. A(C   9,C   8,C  11)          102.63  0.000090   -0.10    102.53   
    85. A(C   1,C   8,C  11)          112.10 -0.000446    0.44    112.53   
    86. A(C   9,C   8,C  10)          108.05  0.000684   -0.31    107.74   
    87. A(H  13,C   9,H  14)          107.86  0.000034    0.00    107.86   
    88. A(H  12,C   9,H  14)          107.63 -0.000004    0.01    107.63   
    89. A(C   8,C   9,H  14)          108.43  0.000044    0.01    108.44   
    90. A(H  12,C   9,H  13)          108.56 -0.000045    0.01    108.56   
    91. A(C   8,C   9,H  13)          113.26 -0.000112   -0.01    113.25   
    92. A(C   8,C   9,H  12)          110.91  0.000086   -0.01    110.90   
    93. A(H  16,C  10,H  17)          108.09  0.000077   -0.03    108.06   
    94. A(H  15,C  10,H  17)          108.15  0.000305   -0.04    108.11   
    95. A(C   8,C  10,H  17)          110.85  0.000211   -0.03    110.82   
    96. A(H  15,C  10,H  16)          107.79  0.000328   -0.03    107.76   
    97. A(C   8,C  10,H  16)          109.44 -0.000104    0.00    109.45   
    98. A(C   8,C  10,H  15)          112.38 -0.000782    0.12    112.49   
    99. A(C   8,C  11,H  18)          108.39 -0.000035   -0.04    108.35   
   100. A(H  19,C  11,H  20)          107.99 -0.000938    0.14    108.12   
   101. A(H  18,C  11,H  20)          107.64  0.000014    0.03    107.67   
   102. A(C   8,C  11,H  20)          110.54 -0.000688    0.10    110.64   
   103. A(H  18,C  11,H  19)          106.83 -0.000609   -0.04    106.79   
   104. A(C   8,C  11,H  19)          115.16  0.002155   -0.18    114.98   
   105. A(C  23,C  21,C  24)          109.62  0.000952    0.07    109.69   
   106. A(C  22,C  21,C  24)          108.11 -0.000528   -0.16    107.95   
   107. A(C   2,C  21,C  24)          115.16  0.000366   -0.09    115.07   
   108. A(C  22,C  21,C  23)          102.26 -0.000244   -0.15    102.11   
   109. A(C   2,C  21,C  23)          110.95 -0.001467    0.59    111.54   
   110. A(C   2,C  21,C  22)          109.93  0.000875   -0.30    109.63   
   111. A(H  26,C  22,H  27)          107.85  0.000051    0.01    107.87   
   112. A(H  25,C  22,H  27)          107.18 -0.000054   -0.00    107.18   
   113. A(C  21,C  22,H  27)          108.27 -0.000209    0.02    108.28   
   114. A(H  25,C  22,H  26)          108.00 -0.000050   -0.01    107.99   
   115. A(C  21,C  22,H  26)          110.63 -0.000113    0.01    110.64   
   116. A(C  21,C  22,H  25)          114.66  0.000365   -0.02    114.63   
   117. A(H  29,C  23,H  30)          107.83  0.000018   -0.01    107.82   
   118. A(H  28,C  23,H  30)          108.13 -0.000490    0.07    108.20   
   119. A(C  21,C  23,H  30)          110.46 -0.000218    0.03    110.48   
   120. A(H  28,C  23,H  29)          106.97 -0.000164   -0.05    106.93   
   121. A(C  21,C  23,H  29)          108.54 -0.000046   -0.04    108.51   
   122. A(C  21,C  23,H  28)          114.65  0.000865   -0.00    114.65   
   123. A(H  32,C  24,H  33)          107.06 -0.000032   -0.03    107.02   
   124. A(H  31,C  24,H  33)          106.08 -0.000095    0.03    106.12   
   125. A(C  21,C  24,H  33)          113.25  0.000248   -0.08    113.17   
   126. A(H  31,C  24,H  32)          108.23  0.000077   -0.00    108.23   
   127. A(C  21,C  24,H  32)          112.58 -0.000024    0.06    112.63   
   128. A(C  21,C  24,H  31)          109.33 -0.000179    0.03    109.36   
   129. A(C  36,C  34,C  37)          110.83 -0.001578    0.05    110.89   
   130. A(C  35,C  34,C  37)          107.01  0.001534   -0.25    106.75   
   131. A(C   3,C  34,C  37)          113.87  0.000135    0.21    114.08   
   132. A(C  35,C  34,C  36)          103.35  0.002016   -0.55    102.80   
   133. A(C   3,C  34,C  36)          113.00  0.001973    0.03    113.03   
   134. A(C   3,C  34,C  35)          108.01 -0.004016    0.44    108.45   
   135. A(H  39,C  35,H  40)          107.76  0.000028   -0.03    107.73   
   136. A(H  38,C  35,H  40)          108.29  0.000150   -0.02    108.27   
   137. A(C  34,C  35,H  40)          108.61  0.000526   -0.04    108.56   
   138. A(H  38,C  35,H  39)          108.57 -0.000005    0.04    108.61   
   139. A(C  34,C  35,H  39)          111.08  0.000126   -0.00    111.08   
   140. A(C  34,C  35,H  38)          112.39 -0.000793    0.05    112.45   
   141. A(H  42,C  36,H  43)          107.58 -0.000026   -0.01    107.58   
   142. A(H  41,C  36,H  43)          108.05 -0.000172    0.02    108.07   
   143. A(C  34,C  36,H  43)          110.61 -0.000225    0.02    110.63   
   144. A(H  41,C  36,H  42)          106.68 -0.000298   -0.02    106.66   
   145. A(C  34,C  36,H  42)          108.50  0.000034   -0.03    108.46   
   146. A(C  34,C  36,H  41)          115.10  0.000649    0.03    115.13   
   147. A(H  45,C  37,H  46)          108.28  0.000331   -0.02    108.25   
   148. A(H  44,C  37,H  46)          108.53  0.000117   -0.05    108.47   
   149. A(C  34,C  37,H  46)          109.87  0.000140   -0.02    109.85   
   150. A(H  44,C  37,H  45)          107.78  0.000396   -0.04    107.74   
   151. A(C  34,C  37,H  45)          112.82 -0.001061    0.16    112.98   
   152. A(C  34,C  37,H  44)          109.46  0.000119   -0.03    109.42   
   153. A(C  49,C  47,C  50)          103.32  0.001961   -0.42    102.90   
   154. A(C  48,C  47,C  50)          106.99  0.002246   -0.41    106.58   
   155. A(C   0,C  47,C  50)          108.33 -0.004868    0.64    108.97   
   156. A(C  48,C  47,C  49)          111.22 -0.001497   -0.05    111.17   
   157. A(C   0,C  47,C  49)          112.50  0.002081   -0.08    112.42   
   158. A(C   0,C  47,C  48)          113.75  0.000118    0.25    114.00   
   159. A(H  52,C  48,H  53)          107.82  0.000561   -0.04    107.78   
   160. A(H  51,C  48,H  53)          108.46  0.000169   -0.07    108.39   
   161. A(C  47,C  48,H  53)          109.55  0.000139   -0.03    109.52   
   162. A(H  51,C  48,H  52)          108.29  0.000546   -0.05    108.24   
   163. A(C  47,C  48,H  52)          112.84 -0.001599    0.22    113.06   
   164. A(C  47,C  48,H  51)          109.77  0.000247   -0.04    109.73   
   165. A(H  55,C  49,H  56)          106.85 -0.000694   -0.00    106.84   
   166. A(H  54,C  49,H  56)          107.79 -0.000798    0.09    107.88   
   167. A(C  47,C  49,H  56)          115.30  0.002038   -0.16    115.13   
   168. A(H  54,C  49,H  55)          107.62 -0.000020    0.03    107.65   
   169. A(C  47,C  49,H  55)          108.57 -0.000079   -0.01    108.56   
   170. A(C  47,C  49,H  54)          110.41 -0.000559    0.07    110.48   
   171. A(H  58,C  50,H  59)          108.52 -0.000033    0.05    108.57   
   172. A(H  57,C  50,H  59)          108.29  0.000083   -0.02    108.27   
   173. A(C  47,C  50,H  59)          112.49 -0.000790    0.05    112.54   
   174. A(H  57,C  50,H  58)          107.74 -0.000008   -0.03    107.71   
   175. A(C  47,C  50,H  58)          111.12  0.000060    0.00    111.12   
   176. A(C  47,C  50,H  57)          108.53  0.000719   -0.06    108.47   
   177. D(C   8,C   1,C   0,C  47)     32.67  0.003901   -1.55     31.12   
   178. D(C   8,C   1,C   0,C   6)   -151.43  0.002345   -1.00   -152.43   
   179. D(C   4,C   1,C   0,C  47)   -152.96  0.003074   -1.05   -154.01   
   180. D(C   4,C   1,C   0,C   6)     22.93  0.001518   -0.49     22.44   
   181. D(C   6,C   3,C   2,C  21)    149.62 -0.001296    0.50    150.12   
   182. D(C  34,C   3,C   2,C  21)    -34.07 -0.002075    0.57    -33.51   
   183. D(C  34,C   3,C   2,C   4)    153.80 -0.001822    0.14    153.94   
   184. D(C   6,C   3,C   2,C   4)    -22.51 -0.001043    0.08    -22.43   
   185. D(O   5,C   4,C   2,C   3)   -152.10 -0.000248   -0.99   -153.09   
   186. D(C   1,C   4,C   2,C  21)   -151.44  0.000506   -0.25   -151.69   
   187. D(C   1,C   4,C   2,C   3)     21.66 -0.000462    0.25     21.91   
   188. D(O   5,C   4,C   1,C   0)    152.16  0.000088    1.17    153.33   
   189. D(C   2,C   4,C   1,C   8)    153.27 -0.000914    0.47    153.74   
   190. D(O   5,C   4,C   1,C   8)    -32.72 -0.001036    1.66    -31.06   
   191. D(O   5,C   4,C   2,C  21)     34.81  0.000720   -1.49     33.32   
   192. D(C   2,C   4,C   1,C   0)    -21.85  0.000210   -0.02    -21.88   
   193. D(H  60,O   5,C   4,C   1)   -165.42  0.000362   -0.75   -166.17   
   194. D(H  60,O   5,C   4,C   2)      9.21 -0.000051    0.34      9.55   
   195. D(C   3,C   6,C   0,C   1)    -29.16 -0.001280    0.62    -28.55   
   196. D(O   7,C   6,C   3,C  34)     34.35 -0.003471    2.98     37.33   
   197. D(O   7,C   6,C   3,C   2)   -148.74 -0.003665    3.05   -145.70   
   198. D(C   0,C   6,C   3,C  34)   -148.08  0.001224   -0.46   -148.54   
   199. D(O   7,C   6,C   0,C  47)    -35.04  0.002553   -2.35    -37.40   
   200. D(O   7,C   6,C   0,C   1)    148.40  0.003419   -2.82    145.59   
   201. D(C   0,C   6,C   3,C   2)     28.83  0.001030   -0.39     28.43   
   202. D(C   3,C   6,C   0,C  47)    147.39 -0.002145    1.08    148.47   
   203. D(C  10,C   8,C   1,C   4)     84.19  0.002698   -0.33     83.86   
   204. D(C   9,C   8,C   1,C   4)    -36.58  0.002329    0.07    -36.51   
   205. D(C  11,C   8,C   1,C   0)     24.70  0.001922    0.50     25.20   
   206. D(C  10,C   8,C   1,C   0)   -101.53  0.001675    0.20   -101.33   
   207. D(C   9,C   8,C   1,C   0)    137.70  0.001306    0.61    138.31   
   208. D(C  11,C   8,C   1,C   4)   -149.57  0.002945   -0.04   -149.61   
   209. D(H  14,C   9,C   8,C  10)     66.55  0.000193   -0.27     66.28   
   210. D(H  13,C   9,C   8,C  11)   -169.83 -0.000568   -0.03   -169.85   
   211. D(H  13,C   9,C   8,C   1)     71.11  0.000265   -0.46     70.65   
   212. D(H  13,C   9,C   8,C  10)    -53.13  0.000190   -0.27    -53.40   
   213. D(H  12,C   9,C   8,C  10)   -175.47  0.000265   -0.26   -175.74   
   214. D(H  14,C   9,C   8,C   1)   -169.21  0.000267   -0.46   -169.67   
   215. D(H  12,C   9,C   8,C  11)     67.83 -0.000493   -0.02     67.81   
   216. D(H  14,C   9,C   8,C  11)    -50.15 -0.000565   -0.03    -50.17   
   217. D(H  12,C   9,C   8,C   1)    -51.24  0.000340   -0.46    -51.69   
   218. D(H  17,C  10,C   8,C  11)    173.76  0.000340   -0.34    173.42   
   219. D(H  17,C  10,C   8,C   9)     62.24 -0.000318   -0.03     62.21   
   220. D(H  17,C  10,C   8,C   1)    -59.14  0.000151    0.22    -58.92   
   221. D(H  16,C  10,C   8,C  11)     54.62  0.000181   -0.29     54.33   
   222. D(H  16,C  10,C   8,C   9)    -56.90 -0.000477    0.02    -56.88   
   223. D(H  16,C  10,C   8,C   1)   -178.27 -0.000008    0.27   -178.00   
   224. D(H  15,C  10,C   8,C  11)    -65.09  0.000340   -0.33    -65.42   
   225. D(H  15,C  10,C   8,C   9)   -176.61 -0.000318   -0.02   -176.63   
   226. D(H  15,C  10,C   8,C   1)     62.01  0.000151    0.23     62.24   
   227. D(H  20,C  11,C   8,C   9)    -62.61  0.000979   -0.72    -63.33   
   228. D(H  20,C  11,C   8,C   1)     54.35 -0.000130   -0.61     53.74   
   229. D(H  19,C  11,C   8,C  10)     59.70  0.000180   -0.41     59.29   
   230. D(H  19,C  11,C   8,C   9)    174.68  0.001171   -0.84    173.84   
   231. D(H  19,C  11,C   8,C   1)    -68.35  0.000062   -0.74    -69.09   
   232. D(H  18,C  11,C   8,C   9)     55.13  0.000580   -0.65     54.48   
   233. D(H  18,C  11,C   8,C   1)    172.09 -0.000529   -0.55    171.55   
   234. D(H  20,C  11,C   8,C  10)   -177.60 -0.000012   -0.28   -177.88   
   235. D(H  18,C  11,C   8,C  10)    -59.85 -0.000411   -0.22    -60.07   
   236. D(C  23,C  21,C   2,C   4)    147.55 -0.000694   -1.94    145.60   
   237. D(C  22,C  21,C   2,C   4)     35.17 -0.000086   -1.92     33.25   
   238. D(C  23,C  21,C   2,C   3)    -24.46  0.000011   -2.42    -26.88   
   239. D(C  22,C  21,C   2,C   3)   -136.83  0.000619   -2.40   -139.23   
   240. D(C  24,C  21,C   2,C   4)    -87.21 -0.000342   -1.42    -88.63   
   241. D(C  24,C  21,C   2,C   3)    100.79  0.000363   -1.90     98.89   
   242. D(H  27,C  22,C  21,C  23)     52.38  0.000634    0.03     52.41   
   243. D(H  27,C  22,C  21,C   2)    170.28 -0.000800    0.50    170.79   
   244. D(H  27,C  22,C  21,C  24)    -63.25 -0.000114    0.08    -63.17   
   245. D(H  26,C  22,C  21,C  24)    178.77  0.000015    0.05    178.81   
   246. D(H  26,C  22,C  21,C  23)    -65.61  0.000762   -0.00    -65.61   
   247. D(H  26,C  22,C  21,C   2)     52.30 -0.000671    0.47     52.77   
   248. D(H  25,C  22,C  21,C  24)     56.35 -0.000099    0.07     56.42   
   249. D(H  25,C  22,C  21,C  23)    171.97  0.000648    0.03    171.99   
   250. D(H  25,C  22,C  21,C   2)    -70.12 -0.000785    0.50    -69.63   
   251. D(H  30,C  23,C  21,C  24)    179.14 -0.000225   -0.07    179.07   
   252. D(H  30,C  23,C  21,C  22)     64.61  0.000111    0.15     64.76   
   253. D(H  30,C  23,C  21,C   2)    -52.56 -0.000122    0.32    -52.24   
   254. D(H  29,C  23,C  21,C  24)     61.12 -0.000093   -0.05     61.07   
   255. D(H  29,C  23,C  21,C   2)   -170.58  0.000010    0.34   -170.24   
   256. D(H  28,C  23,C  21,C  24)    -58.41 -0.000408    0.04    -58.37   
   257. D(H  28,C  23,C  21,C  22)   -172.93 -0.000072    0.26   -172.67   
   258. D(H  29,C  23,C  21,C  22)    -53.40  0.000244    0.17    -53.24   
   259. D(H  28,C  23,C  21,C   2)     69.90 -0.000305    0.43     70.32   
   260. D(H  33,C  24,C  21,C  23)   -167.23 -0.000134   -0.02   -167.25   
   261. D(H  33,C  24,C  21,C   2)     66.83  0.000767   -0.80     66.03   
   262. D(H  32,C  24,C  21,C  23)     71.14 -0.000259    0.05     71.19   
   263. D(H  32,C  24,C  21,C  22)   -178.15 -0.000349   -0.17   -178.32   
   264. D(H  32,C  24,C  21,C   2)    -54.80  0.000641   -0.74    -55.54   
   265. D(H  31,C  24,C  21,C  23)    -49.18 -0.000218   -0.01    -49.19   
   266. D(H  33,C  24,C  21,C  22)    -56.52 -0.000224   -0.23    -56.75   
   267. D(H  31,C  24,C  21,C  22)     61.53 -0.000308   -0.22     61.31   
   268. D(H  31,C  24,C  21,C   2)   -175.12  0.000682   -0.79   -175.91   
   269. D(C  37,C  34,C   3,C   6)    -81.68 -0.002234    2.36    -79.32   
   270. D(C  37,C  34,C   3,C   2)    101.99 -0.001765    2.30    104.29   
   271. D(C  36,C  34,C   3,C   6)    150.70 -0.001888    2.08    152.78   
   272. D(C  36,C  34,C   3,C   2)    -25.62 -0.001419    2.02    -23.61   
   273. D(C  35,C  34,C   3,C   6)     37.01 -0.002969    2.46     39.48   
   274. D(C  35,C  34,C   3,C   2)   -139.31 -0.002501    2.40   -136.91   
   275. D(H  40,C  35,C  34,C  36)     52.22 -0.000246   -0.36     51.86   
   276. D(H  40,C  35,C  34,C   3)    172.18  0.001200   -0.41    171.77   
   277. D(H  39,C  35,C  34,C  37)    176.82 -0.000486    0.00    176.83   
   278. D(H  39,C  35,C  34,C  36)    -66.12 -0.000681   -0.29    -66.42   
   279. D(H  39,C  35,C  34,C   3)     53.84  0.000765   -0.34     53.49   
   280. D(H  38,C  35,C  34,C  37)     54.96 -0.000008   -0.09     54.87   
   281. D(H  38,C  35,C  34,C  36)    172.01 -0.000203   -0.38    171.63   
   282. D(H  40,C  35,C  34,C  37)    -64.83 -0.000052   -0.07    -64.90   
   283. D(H  38,C  35,C  34,C   3)    -68.03  0.001243   -0.43    -68.46   
   284. D(H  43,C  36,C  34,C  37)    178.60  0.000444   -0.21    178.39   
   285. D(H  43,C  36,C  34,C  35)     64.27 -0.001702    0.35     64.62   
   286. D(H  43,C  36,C  34,C   3)    -52.21  0.000927    0.14    -52.07   
   287. D(H  42,C  36,C  34,C  37)     60.81  0.000584   -0.19     60.62   
   288. D(H  42,C  36,C  34,C  35)    -53.52 -0.001562    0.37    -53.15   
   289. D(H  42,C  36,C  34,C   3)   -170.00  0.001067    0.16   -169.84   
   290. D(H  41,C  36,C  34,C  37)    -58.59  0.000521   -0.15    -58.75   
   291. D(H  41,C  36,C  34,C  35)   -172.92 -0.001625    0.41   -172.52   
   292. D(H  41,C  36,C  34,C   3)     70.60  0.001004    0.20     70.79   
   293. D(H  46,C  37,C  34,C  36)   -173.73 -0.000445    0.23   -173.50   
   294. D(H  46,C  37,C  34,C  35)    -61.73  0.001979   -0.52    -62.25   
   295. D(H  46,C  37,C  34,C   3)     57.54 -0.001906   -0.03     57.51   
   296. D(H  45,C  37,C  34,C  36)     65.34 -0.000252    0.17     65.52   
   297. D(H  45,C  37,C  34,C  35)    177.35  0.002171   -0.59    176.77   
   298. D(H  45,C  37,C  34,C   3)    -63.38 -0.001714   -0.09    -63.47   
   299. D(H  44,C  37,C  34,C  36)    -54.66 -0.000145    0.14    -54.52   
   300. D(H  44,C  37,C  34,C  35)     57.35  0.002279   -0.62     56.73   
   301. D(H  44,C  37,C  34,C   3)    176.62 -0.001606   -0.13    176.49   
   302. D(C  48,C  47,C   0,C   6)     84.65  0.004017   -3.19     81.46   
   303. D(C  48,C  47,C   0,C   1)    -99.42  0.002819   -2.65   -102.07   
   304. D(C  50,C  47,C   0,C   6)    -34.17  0.004454   -3.27    -37.44   
   305. D(C  50,C  47,C   0,C   1)    141.75  0.003256   -2.73    139.03   
   306. D(C  49,C  47,C   0,C   6)   -147.74  0.003854   -3.11   -150.85   
   307. D(C  49,C  47,C   0,C   1)     28.18  0.002657   -2.56     25.62   
   308. D(H  53,C  48,C  47,C  50)    -57.24 -0.002684    0.68    -56.56   
   309. D(H  53,C  48,C  47,C  49)     54.92  0.000118   -0.06     54.86   
   310. D(H  53,C  48,C  47,C   0)   -176.82  0.001789    0.01   -176.81   
   311. D(H  52,C  48,C  47,C  50)   -177.37 -0.002443    0.62   -176.75   
   312. D(H  52,C  48,C  47,C  49)    -65.21  0.000359   -0.12    -65.34   
   313. D(H  52,C  48,C  47,C   0)     63.05  0.002030   -0.06     62.99   
   314. D(H  51,C  48,C  47,C  50)     61.75 -0.002243    0.55     62.31   
   315. D(H  51,C  48,C  47,C  49)    173.91  0.000559   -0.18    173.72   
   316. D(H  51,C  48,C  47,C   0)    -57.83  0.002230   -0.12    -57.95   
   317. D(H  56,C  49,C  47,C  50)    174.96  0.002476   -0.80    174.16   
   318. D(H  56,C  49,C  47,C  48)     60.50 -0.000520   -0.08     60.42   
   319. D(H  56,C  49,C  47,C   0)    -68.43 -0.001149   -0.32    -68.75   
   320. D(H  55,C  49,C  47,C  50)     55.16  0.002086   -0.68     54.48   
   321. D(H  55,C  49,C  47,C  48)    -59.30 -0.000910    0.04    -59.26   
   322. D(H  55,C  49,C  47,C   0)    171.77 -0.001538   -0.20    171.57   
   323. D(H  54,C  49,C  47,C  50)    -62.59  0.002479   -0.75    -63.34   
   324. D(H  54,C  49,C  47,C  48)   -177.06 -0.000516   -0.03   -177.09   
   325. D(H  54,C  49,C  47,C   0)     54.01 -0.001145   -0.27     53.74   
   326. D(H  59,C  50,C  47,C  49)   -171.23 -0.000115    0.53   -170.70   
   327. D(H  59,C  50,C  47,C  48)    -53.76  0.000068    0.12    -53.65   
   328. D(H  59,C  50,C  47,C   0)     69.25 -0.001279    0.54     69.79   
   329. D(H  58,C  50,C  47,C  49)     66.87  0.000447    0.43     67.30   
   330. D(H  58,C  50,C  47,C  48)   -175.66  0.000630    0.01   -175.64   
   331. D(H  58,C  50,C  47,C   0)    -52.64 -0.000717    0.44    -52.21   
   332. D(H  57,C  50,C  47,C  49)    -51.42 -0.000023    0.50    -50.93   
   333. D(H  57,C  50,C  47,C  48)     66.05  0.000159    0.08     66.13   
   334. D(H  57,C  50,C  47,C   0)   -170.94 -0.001187    0.51   -170.43   
    ----------------------------------------------------------------------------

         *************************************************************
         *                GEOMETRY OPTIMIZATION CYCLE   9            *
         *************************************************************
---------------------------------
CARTESIAN COORDINATES (ANGSTROEM)
---------------------------------
  C     -1.306353    0.704293   -0.095962
  C     -1.300855   -0.682616    0.072104
  C      1.298021   -0.677959    0.089153
  C      1.305324    0.713863   -0.079896
  C      0.000494   -1.243248    0.364462
  O     -0.059974   -2.408232    1.068559
  C      0.000721    1.301565   -0.465727
  O      0.001265    2.294043   -1.232755
  C     -2.464911   -1.726161   -0.113822
  C     -1.904684   -2.993609   -0.835061
  C     -3.110508   -2.186563    1.215156
  C     -3.552860   -1.232297   -1.098806
  H     -1.367562   -2.717550   -1.750194
  H     -1.240232   -3.585980   -0.208575
  H     -2.748764   -3.629106   -1.124573
  H     -3.581598   -1.363971    1.757862
  H     -3.884514   -2.935753    1.005120
  H     -2.365524   -2.643752    1.871070
  H     -4.242895   -2.060869   -1.294322
  H     -4.153293   -0.402136   -0.740112
  H     -3.104232   -0.940335   -2.055208
  C      2.467854   -1.718293   -0.134056
  C      1.903548   -3.003330   -0.821564
  C      3.488700   -1.210132   -1.182864
  C      3.214684   -2.153826    1.153688
  H      1.253178   -3.608359   -0.189644
  H      1.347190   -2.743273   -1.728875
  H      2.748407   -3.635163   -1.115006
  H      4.099598   -0.377288   -0.852823
  H      4.172816   -2.030067   -1.427993
  H      2.976232   -0.914334   -2.104579
  H      4.047791   -2.814301    0.884907
  H      3.616671   -1.307765    1.712243
  H      2.583021   -2.726279    1.847192
  C      2.445134    1.762936    0.143298
  C      1.838506    3.004402    0.869045
  C      3.528454    1.278269    1.139652
  C      3.091419    2.282572   -1.165984
  H      1.149805    3.560822    0.235481
  H      1.310891    2.707815    1.783406
  H      2.656522    3.673667    1.158006
  H      4.170975    0.483443    0.771740
  H      4.182015    2.124525    1.380499
  H      3.068619    0.938419    2.074990
  H      3.832760    3.055614   -0.925378
  H      3.599427    1.498822   -1.730728
  H      2.325827    2.724906   -1.807315
  C     -2.455672    1.745074    0.114402
  C     -3.122959    2.221036   -1.200127
  C     -3.514900    1.257780    1.135321
  C     -1.868470    3.017553    0.802043
  H     -2.369604    2.661665   -1.857798
  H     -3.620825    1.415970   -1.742337
  H     -3.875356    2.987523   -0.972933
  H     -3.035261    0.972414    2.079124
  H     -4.200951    2.085637    1.348196
  H     -4.124093    0.421184    0.804420
  H     -2.699812    3.665810    1.100521
  H     -1.308746    2.754670    1.707401
  H     -1.213722    3.584206    0.141978
  H      0.815359   -2.628854    1.425385

----------------------------
CARTESIAN COORDINATES (A.U.)
----------------------------
  NO LB      ZA    FRAG     MASS         X           Y           Z
   0 C     6.0000    0    12.011   -2.468649    1.330921   -0.181342
   1 C     6.0000    0    12.011   -2.458260   -1.289956    0.136256
   2 C     6.0000    0    12.011    2.452904   -1.281158    0.168476
   3 C     6.0000    0    12.011    2.466705    1.349005   -0.150981
   4 C     6.0000    0    12.011    0.000933   -2.349397    0.688733
   5 O     8.0000    0    15.999   -0.113335   -4.550900    2.019283
   6 C     6.0000    0    12.011    0.001363    2.459601   -0.880097
   7 O     8.0000    0    15.999    0.002390    4.335114   -2.329570
   8 C     6.0000    0    12.011   -4.658007   -3.261971   -0.215092
   9 C     6.0000    0    12.011   -3.599330   -5.657102   -1.578037
  10 C     6.0000    0    12.011   -5.878008   -4.132006    2.296311
  11 C     6.0000    0    12.011   -6.713932   -2.328703   -2.076443
  12 H     1.0000    0     1.008   -2.584317   -5.135426   -3.307387
  13 H     1.0000    0     1.008   -2.343699   -6.776520   -0.394150
  14 H     1.0000    0     1.008   -5.194411   -6.858017   -2.125134
  15 H     1.0000    0     1.008   -6.768239   -2.577531    3.321877
  16 H     1.0000    0     1.008   -7.340668   -5.547769    1.899401
  17 H     1.0000    0     1.008   -4.470193   -4.995968    3.535810
  18 H     1.0000    0     1.008   -8.017909   -3.894477   -2.445913
  19 H     1.0000    0     1.008   -7.848586   -0.759927   -1.398610
  20 H     1.0000    0     1.008   -5.866149   -1.776975   -3.883780
  21 C     6.0000    0    12.011    4.663568   -3.247103   -0.253329
  22 C     6.0000    0    12.011    3.597185   -5.675471   -1.552530
  23 C     6.0000    0    12.011    6.592688   -2.286818   -2.235289
  24 C     6.0000    0    12.011    6.074873   -4.070142    2.180154
  25 H     1.0000    0     1.008    2.368164   -6.818811   -0.358376
  26 H     1.0000    0     1.008    2.545821   -5.184035   -3.267100
  27 H     1.0000    0     1.008    5.193737   -6.869462   -2.107056
  28 H     1.0000    0     1.008    7.747118   -0.712970   -1.611603
  29 H     1.0000    0     1.008    7.885480   -3.836271   -2.698515
  30 H     1.0000    0     1.008    5.624264   -1.727842   -3.977077
  31 H     1.0000    0     1.008    7.649217   -5.318258    1.672231
  32 H     1.0000    0     1.008    6.834518   -2.471318    3.235670
  33 H     1.0000    0     1.008    4.881201   -5.151920    3.490687
  34 C     6.0000    0    12.011    4.620634    3.331466    0.270794
  35 C     6.0000    0    12.011    3.474273    5.677497    1.642257
  36 C     6.0000    0    12.011    6.667811    2.415578    2.153631
  37 C     6.0000    0    12.011    5.841934    4.313437   -2.203390
  38 H     1.0000    0     1.008    2.172817    6.728978    0.444995
  39 H     1.0000    0     1.008    2.477224    5.117028    3.370150
  40 H     1.0000    0     1.008    5.020099    6.942225    2.188315
  41 H     1.0000    0     1.008    7.882001    0.913575    1.458378
  42 H     1.0000    0     1.008    7.902864    4.014769    2.608766
  43 H     1.0000    0     1.008    5.798850    1.773356    3.921163
  44 H     1.0000    0     1.008    7.242867    5.774274   -1.748710
  45 H     1.0000    0     1.008    6.801932    2.832363   -3.270602
  46 H     1.0000    0     1.008    4.395175    5.149327   -3.415331
  47 C     6.0000    0    12.011   -4.640548    3.297712    0.216189
  48 C     6.0000    0    12.011   -5.901536    4.197151   -2.267912
  49 C     6.0000    0    12.011   -6.642198    2.376859    2.145446
  50 C     6.0000    0    12.011   -3.530897    5.702348    1.515641
  51 H     1.0000    0     1.008   -4.477903    5.029818   -3.510729
  52 H     1.0000    0     1.008   -6.842368    2.675795   -3.292541
  53 H     1.0000    0     1.008   -7.323362    5.645601   -1.838578
  54 H     1.0000    0     1.008   -5.735812    1.837597    3.928975
  55 H     1.0000    0     1.008   -7.938647    3.941283    2.547721
  56 H     1.0000    0     1.008   -7.793406    0.795923    1.520134
  57 H     1.0000    0     1.008   -5.101905    6.927376    2.079683
  58 H     1.0000    0     1.008   -2.473171    5.205571    3.226521
  59 H     1.0000    0     1.008   -2.293603    6.773168    0.268300
  60 H     1.0000    0     1.008    1.540806   -4.967815    2.693588

--------------------------------
INTERNAL COORDINATES (ANGSTROEM)
--------------------------------
 C      0   0   0     0.000000000000     0.00000000     0.00000000
 C      1   0   0     1.397065668193     0.00000000     0.00000000
 C      2   1   0     2.598935899202    90.16879073     0.00000000
 C      3   2   1     1.402069942894    90.35502468     0.00000000
 C      3   2   1     1.441846655391    25.92916425   160.15315421
 O      5   3   2     1.362570419111   118.28187421   185.00403403
 C      4   3   2     1.481974455701   114.86449421   346.96154500
 O      7   4   3     1.254330709577   118.20344974   214.30802074
 C      2   1   3     1.574351302359   129.85939164   194.48347569
 C      9   2   1     1.562199605141   109.09564671   138.30353518
 C      9   2   1     1.547561503060   113.84295710   258.67043920
 C      9   2   1     1.548459833452   112.53268880    25.20590500
 H     10   9   2     1.096438079761   110.90032421   308.30823235
 H     10   9   2     1.088523290198   113.24774398    70.64786914
 H     10   9   2     1.095511291062   108.44184003   190.32839903
 H     11   9   2     1.092297608776   112.49145401    62.24090134
 H     11   9   2     1.097490725345   109.44783996   181.99554909
 H     11   9   2     1.092815590361   110.82431417   301.07987869
 H     12   9   2     1.095858388108   108.34584764   171.55019062
 H     12   9   2     1.085517278515   114.98300307   290.90986329
 H     12   9   2     1.095998629001   110.63723269    53.74057548
 C      3   2   1     1.581336355550   137.53187795   199.39615144
 C     22   3   2     1.562826969181   109.62860025    15.36175608
 C     22   3   2     1.549307565239   111.54393426   127.71323110
 C     22   3   2     1.551040996500   115.07135342   253.48404084
 H     23  22   3     1.090121261551   114.63099517   290.37163444
 H     23  22   3     1.095617369448   110.63979302    52.76584102
 H     23  22   3     1.095037841240   108.28455904   170.78480385
 H     24  22   3     1.084321374501   114.65149311    70.32292378
 H     24  22   3     1.095625787054   108.50708899   189.75558991
 H     24  22   3     1.095297682373   110.48478964   307.75710183
 H     25  22   3     1.096602639196   109.35581284   184.08916123
 H     25  22   3     1.090594553836   112.63471343   304.46207313
 H     25  22   3     1.098930873579   113.16940556    66.02865028
 C      4   3   2     1.565099508849   130.69193232   163.33010431
 C     35   4   3     1.560751192465   108.44658621   223.09542103
 C     35   4   3     1.549582073878   113.02789430   336.39420735
 C     35   4   3     1.549814236519   114.07678460   104.29102873
 H     36  35   4     1.088721983352   112.44489082   291.54056858
 H     36  35   4     1.096539734967   111.07669796    53.49367719
 H     36  35   4     1.095702492670   108.56087465   171.76653651
 H     37  35   4     1.086250913364   115.12571220    70.79526875
 H     37  35   4     1.096037748463   108.46168706   190.16131269
 H     37  35   4     1.096267556475   110.62886086   307.92756458
 H     38  35   4     1.097757623422   109.42443804   176.49203459
 H     38  35   4     1.091455096277   112.98234865   296.52959075
 H     38  35   4     1.092289516088   109.84732472    57.51355362
 C      1   2   3     1.564740505951   130.31789059   196.64493940
 C     48   1   2     1.549128281863   113.99598195   257.92984385
 C     48   1   2     1.549739960586   112.42339018    25.62060526
 C     48   1   2     1.561043747404   108.97274289   139.02523375
 H     49  48   1     1.092806998487   109.73159252   302.05294818
 H     49  48   1     1.090869109335   113.05505458    62.99166115
 H     49  48   1     1.097825818957   109.51910366   183.18704339
 H     50  48   1     1.096471862019   110.48087377    53.74113944
 H     50  48   1     1.096052247139   108.55795591   171.56842791
 H     50  48   1     1.086509690908   115.13192843   291.24627772
 H     51  48   1     1.095653019883   108.47410889   189.56725372
 H     51  48   1     1.096390714928   111.12081465   307.79381944
 H     51  48   1     1.088795550356   112.54401313    69.79350849
 H      6   5   3     0.970673846860   110.13709464     9.55211724

---------------------------
INTERNAL COORDINATES (A.U.)
---------------------------
 C      0   0   0     0.000000000000     0.00000000     0.00000000
 C      1   0   0     2.640071503989     0.00000000     0.00000000
 C      2   1   0     4.911277089108    90.16879073     0.00000000
 C      3   2   1     2.649528212672    90.35502468     0.00000000
 C      3   2   1     2.724695305799    25.92916425   160.15315421
 O      5   3   2     2.574884930302   118.28187421   185.00403403
 C      4   3   2     2.800525858741   114.86449421   346.96154500
 O      7   4   3     2.370341522468   118.20344974   214.30802074
 C      2   1   3     2.975092800041   129.85939164   194.48347569
 C      9   2   1     2.952129420236   109.09564671   138.30353518
 C      9   2   1     2.924467416184   113.84295710   258.67043920
 C      9   2   1     2.926165014601   112.53268880    25.20590500
 H     10   9   2     2.071967693552   110.90032421   308.30823235
 H     10   9   2     2.057010908868   113.24774398    70.64786914
 H     10   9   2     2.070216316726   108.44184003   190.32839903
 H     11   9   2     2.064143337324   112.49145401    62.24090134
 H     11   9   2     2.073956905421   109.44783996   181.99554909
 H     11   9   2     2.065122180662   110.82431417   301.07987869
 H     12   9   2     2.070872235085   108.34584764   171.55019062
 H     12   9   2     2.051330370034   114.98300307   290.90986329
 H     12   9   2     2.071137251965   110.63723269    53.74057548
 C      3   2   1     2.988292637603   137.53187795   199.39615144
 C     22   3   2     2.953314966459   109.62860025    15.36175608
 C     22   3   2     2.927766995514   111.54393426   127.71323110
 C     22   3   2     2.931042705869   115.07135342   253.48404084
 H     23  22   3     2.060030637096   114.63099517   290.37163444
 H     23  22   3     2.070416775823   110.63979302    52.76584102
 H     23  22   3     2.069321626224   108.28455904   170.78480385
 H     24  22   3     2.049070438964   114.65149311    70.32292378
 H     24  22   3     2.070432682794   108.50708899   189.75558991
 H     24  22   3     2.069812654804   110.48478964   307.75710183
 H     25  22   3     2.072278665815   109.35581284   184.08916123
 H     25  22   3     2.060925029895   112.63471343   304.46207313
 H     25  22   3     2.076678391174   113.16940556    66.02865028
 C      4   3   2     2.957609444059   130.69193232   163.33010431
 C     35   4   3     2.949392316949   108.44658621   223.09542103
 C     35   4   3     2.928285741663   113.02789430   336.39420735
 C     35   4   3     2.928724465474   114.07678460   104.29102873
 H     36  35   4     2.057386384514   112.44489082   291.54056858
 H     36  35   4     2.072159794050   111.07669796    53.49367719
 H     36  35   4     2.070577635401   108.56087465   171.76653651
 H     37  35   4     2.052716738980   115.12571220    70.79526875
 H     37  35   4     2.071211177034   108.46168706   190.16131269
 H     37  35   4     2.071645451240   110.62886086   307.92756458
 H     38  35   4     2.074461269692   109.42443804   176.49203459
 H     38  35   4     2.062551219435   112.98234865   296.52959075
 H     38  35   4     2.064128044361   109.84732472    57.51355362
 C      1   2   3     2.956931026901   130.31789059   196.64493940
 C     48   1   2     2.927428199033   113.99598195   257.92984385
 C     48   1   2     2.928584104302   112.42339018    25.62060526
 C     48   1   2     2.949945165663   108.97274289   139.02523375
 H     49  48   1     2.065105944373   109.73159252   302.05294818
 H     49  48   1     2.061443864597   113.05505458    62.99166115
 H     49  48   1     2.074590140577   109.51910366   183.18704339
 H     50  48   1     2.072031532766   110.48087377    53.74113944
 H     50  48   1     2.071238575561   108.55795591   171.56842791
 H     50  48   1     2.053205757667   115.13192843   291.24627772
 H     51  48   1     2.070484145382   108.47410889   189.56725372
 H     51  48   1     2.071878186988   111.12081465   307.79381944
 H     51  48   1     2.057525406005   112.54401313    69.79350849
 H      6   5   3     1.834307735924   110.13709464     9.55211724


           ************************************************************
           *        Program running with 8 parallel MPI-processes     *
           *              working on a common directory               *
           ************************************************************
------------------------------------------------------------------------------
                   ___                                                        
                  /   \      - P O W E R E D   B Y -                         
                 /     \                                                     
                 |  |  |   _    _      __       _____    __    __             
                 |  |  |  | |  | |    /  \     |  _  \  |  |  /  |          
                  \  \/   | |  | |   /    \    | | | |  |  | /  /          
                 / \  \   | |__| |  /  /\  \   | |_| |  |  |/  /          
                |  |  |   |  __  | /  /__\  \  |    /   |      \           
                |  |  |   | |  | | |   __   |  |    \   |  |\   \          
                \     /   | |  | | |  |  |  |  | |\  \  |  | \   \       
                 \___/    |_|  |_| |__|  |__|  |_| \__\ |__|  \__/        
                                                                              
                      - O R C A' S   B I G   F R I E N D -                    
                                      &                                       
                       - I N T E G R A L  F E E D E R -                       
                                                                              
 v1 FN, 2020, v2 2021                                                         
------------------------------------------------------------------------------


Reading SHARK input file Q6_1e_1H_B3LYP_631Gd_opt.SHARKINP.tmp ... ok
----------------------
SHARK INTEGRAL PACKAGE
----------------------

Number of atoms                             ...     61
Number of basis functions                   ...    410
Number of shells                            ...    218
Maximum angular momentum                    ...      2
Integral batch strategy                     ... SHARK/LIBINT Hybrid
RI-J (if used) integral strategy            ... SPLIT-RIJ (Revised 2003 algorithm where possible)
Printlevel                                  ...      1
Contraction scheme used                     ... SEGMENTED contraction
Coulomb Range Separation                    ... NOT USED
Exchange Range Separation                   ... NOT USED
Finite Nucleus Model                        ... NOT USED
Auxiliary Coulomb fitting basis             ... AVAILABLE
   # of basis functions in Aux-J            ...   1583
   # of shells in Aux-J                     ...    545
   Maximum angular momentum in Aux-J        ...      4
Auxiliary J/K fitting basis                 ... NOT available
Auxiliary Correlation fitting basis         ... NOT available
Auxiliary 'external' fitting basis          ... NOT available
Integral threshold                          ...     2.500000e-11
Primitive cut-off                           ...     2.500000e-12
Primitive pair pre-selection threshold      ...     2.500000e-12

Calculating pre-screening integrals         ... done (  0.1 sec) Dimension = 218
Organizing shell pair data                  ... done (  0.2 sec)
Shell pair information
Total number of shell pairs                 ...     23871
Shell pairs after pre-screening             ...     18415
Total number of primitive shell pairs       ...    129901
Primitive shell pairs kept                  ...     54204
          la=0 lb=0:   7805 shell pairs
          la=1 lb=0:   5909 shell pairs
          la=1 lb=1:   1101 shell pairs
          la=2 lb=0:   2432 shell pairs
          la=2 lb=1:    980 shell pairs
          la=2 lb=2:    188 shell pairs

Calculating one electron integrals          ... done (  0.1 sec)
Calculating RI/J V-Matrix + Cholesky decomp.... done (  0.2 sec)
Calculating Nuclear repulsion               ... done (  0.0 sec) ENN=   2396.618815157649 Eh

SHARK setup successfully completed in   0.9 seconds

Maximum memory used throughout the entire GTOINT-calculation: 32.7 MB
[1717922400.089918] [eu-a2p-405:13433:0]          mpool.c:38   UCX  WARN  object 0x46b2680 was not returned to mpool ucp_requests
[1717922400.089950] [eu-a2p-405:13433:0]          mpool.c:38   UCX  WARN  object 0x46b2840 was not returned to mpool ucp_requests
[1717922400.089956] [eu-a2p-405:13433:0]          mpool.c:38   UCX  WARN  object 0x46b2a00 was not returned to mpool ucp_requests
[1717922400.089967] [eu-a2p-405:13433:0]          mpool.c:38   UCX  WARN  object 0x46b2bc0 was not returned to mpool ucp_requests
[1717922400.089971] [eu-a2p-405:13433:0]          mpool.c:38   UCX  WARN  object 0x46b2d80 was not returned to mpool ucp_requests
[1717922400.089976] [eu-a2p-405:13433:0]          mpool.c:38   UCX  WARN  object 0x46b2f40 was not returned to mpool ucp_requests
[1717922400.089980] [eu-a2p-405:13433:0]          mpool.c:38   UCX  WARN  object 0x46b3100 was not returned to mpool ucp_requests
[1717922400.089985] [eu-a2p-405:13433:0]          mpool.c:38   UCX  WARN  object 0x46b32c0 was not returned to mpool ucp_requests
[1717922400.089989] [eu-a2p-405:13433:0]          mpool.c:38   UCX  WARN  object 0x46b3480 was not returned to mpool ucp_requests
[1717922400.089993] [eu-a2p-405:13433:0]          mpool.c:38   UCX  WARN  object 0x46b3640 was not returned to mpool ucp_requests
[1717922400.089997] [eu-a2p-405:13433:0]          mpool.c:38   UCX  WARN  object 0x46b3800 was not returned to mpool ucp_requests
[1717922400.090001] [eu-a2p-405:13433:0]          mpool.c:38   UCX  WARN  object 0x46b39c0 was not returned to mpool ucp_requests
[1717922400.090006] [eu-a2p-405:13433:0]          mpool.c:38   UCX  WARN  object 0x46b3b80 was not returned to mpool ucp_requests
[1717922400.090010] [eu-a2p-405:13433:0]          mpool.c:38   UCX  WARN  object 0x46b3d40 was not returned to mpool ucp_requests
[1717922400.119563] [eu-a2p-405:13436:0]          mpool.c:38   UCX  WARN  object 0x3b80a00 was not returned to mpool ucp_requests
[1717922400.119601] [eu-a2p-405:13436:0]          mpool.c:38   UCX  WARN  object 0x3b80bc0 was not returned to mpool ucp_requests
[1717922400.119610] [eu-a2p-405:13436:0]          mpool.c:38   UCX  WARN  object 0x3b80d80 was not returned to mpool ucp_requests
[1717922400.119617] [eu-a2p-405:13436:0]          mpool.c:38   UCX  WARN  object 0x3b80f40 was not returned to mpool ucp_requests
[1717922400.119626] [eu-a2p-405:13436:0]          mpool.c:38   UCX  WARN  object 0x3b81100 was not returned to mpool ucp_requests
[1717922400.119633] [eu-a2p-405:13436:0]          mpool.c:38   UCX  WARN  object 0x3b812c0 was not returned to mpool ucp_requests
[1717922400.119639] [eu-a2p-405:13436:0]          mpool.c:38   UCX  WARN  object 0x3b81480 was not returned to mpool ucp_requests
[1717922400.119645] [eu-a2p-405:13436:0]          mpool.c:38   UCX  WARN  object 0x3b81640 was not returned to mpool ucp_requests
[1717922400.119652] [eu-a2p-405:13436:0]          mpool.c:38   UCX  WARN  object 0x3b81800 was not returned to mpool ucp_requests
[1717922400.119658] [eu-a2p-405:13436:0]          mpool.c:38   UCX  WARN  object 0x3b819c0 was not returned to mpool ucp_requests
[1717922400.119664] [eu-a2p-405:13436:0]          mpool.c:38   UCX  WARN  object 0x3b81b80 was not returned to mpool ucp_requests
[1717922400.119670] [eu-a2p-405:13436:0]          mpool.c:38   UCX  WARN  object 0x3b81d40 was not returned to mpool ucp_requests
[1717922400.127767] [eu-a2p-405:13437:0]          mpool.c:38   UCX  WARN  object 0x3c47a00 was not returned to mpool ucp_requests
[1717922400.127796] [eu-a2p-405:13437:0]          mpool.c:38   UCX  WARN  object 0x3c47bc0 was not returned to mpool ucp_requests
[1717922400.127802] [eu-a2p-405:13437:0]          mpool.c:38   UCX  WARN  object 0x3c47d80 was not returned to mpool ucp_requests
[1717922400.127807] [eu-a2p-405:13437:0]          mpool.c:38   UCX  WARN  object 0x3c47f40 was not returned to mpool ucp_requests
[1717922400.127811] [eu-a2p-405:13437:0]          mpool.c:38   UCX  WARN  object 0x3c48100 was not returned to mpool ucp_requests
[1717922400.127815] [eu-a2p-405:13437:0]          mpool.c:38   UCX  WARN  object 0x3c482c0 was not returned to mpool ucp_requests
[1717922400.127820] [eu-a2p-405:13437:0]          mpool.c:38   UCX  WARN  object 0x3c48480 was not returned to mpool ucp_requests
[1717922400.127824] [eu-a2p-405:13437:0]          mpool.c:38   UCX  WARN  object 0x3c48640 was not returned to mpool ucp_requests
[1717922400.127828] [eu-a2p-405:13437:0]          mpool.c:38   UCX  WARN  object 0x3c48800 was not returned to mpool ucp_requests
[1717922400.127832] [eu-a2p-405:13437:0]          mpool.c:38   UCX  WARN  object 0x3c489c0 was not returned to mpool ucp_requests
[1717922400.127836] [eu-a2p-405:13437:0]          mpool.c:38   UCX  WARN  object 0x3c48b80 was not returned to mpool ucp_requests
[1717922400.127841] [eu-a2p-405:13437:0]          mpool.c:38   UCX  WARN  object 0x3c48d40 was not returned to mpool ucp_requests
[1717922400.132436] [eu-a2p-405:13435:0]          mpool.c:38   UCX  WARN  object 0x2b6ca00 was not returned to mpool ucp_requests
[1717922400.132467] [eu-a2p-405:13435:0]          mpool.c:38   UCX  WARN  object 0x2b6cbc0 was not returned to mpool ucp_requests
[1717922400.132475] [eu-a2p-405:13435:0]          mpool.c:38   UCX  WARN  object 0x2b6cd80 was not returned to mpool ucp_requests
[1717922400.132481] [eu-a2p-405:13435:0]          mpool.c:38   UCX  WARN  object 0x2b6cf40 was not returned to mpool ucp_requests
[1717922400.132486] [eu-a2p-405:13435:0]          mpool.c:38   UCX  WARN  object 0x2b6d100 was not returned to mpool ucp_requests
[1717922400.132492] [eu-a2p-405:13435:0]          mpool.c:38   UCX  WARN  object 0x2b6d2c0 was not returned to mpool ucp_requests
[1717922400.132498] [eu-a2p-405:13435:0]          mpool.c:38   UCX  WARN  object 0x2b6d480 was not returned to mpool ucp_requests
[1717922400.132503] [eu-a2p-405:13435:0]          mpool.c:38   UCX  WARN  object 0x2b6d640 was not returned to mpool ucp_requests
[1717922400.132508] [eu-a2p-405:13435:0]          mpool.c:38   UCX  WARN  object 0x2b6d800 was not returned to mpool ucp_requests
[1717922400.132514] [eu-a2p-405:13435:0]          mpool.c:38   UCX  WARN  object 0x2b6d9c0 was not returned to mpool ucp_requests
[1717922400.132519] [eu-a2p-405:13435:0]          mpool.c:38   UCX  WARN  object 0x2b6db80 was not returned to mpool ucp_requests
[1717922400.132524] [eu-a2p-405:13435:0]          mpool.c:38   UCX  WARN  object 0x2b6dd40 was not returned to mpool ucp_requests
[1717922400.133484] [eu-a2p-405:13431:0]          mpool.c:38   UCX  WARN  object 0x3570780 was not returned to mpool ucp_requests
[1717922400.133519] [eu-a2p-405:13431:0]          mpool.c:38   UCX  WARN  object 0x3570940 was not returned to mpool ucp_requests
[1717922400.133526] [eu-a2p-405:13431:0]          mpool.c:38   UCX  WARN  object 0x3570b00 was not returned to mpool ucp_requests
[1717922400.133531] [eu-a2p-405:13431:0]          mpool.c:38   UCX  WARN  object 0x3570cc0 was not returned to mpool ucp_requests
[1717922400.133536] [eu-a2p-405:13431:0]          mpool.c:38   UCX  WARN  object 0x3570e80 was not returned to mpool ucp_requests
[1717922400.133541] [eu-a2p-405:13431:0]          mpool.c:38   UCX  WARN  object 0x3571200 was not returned to mpool ucp_requests
[1717922400.133545] [eu-a2p-405:13431:0]          mpool.c:38   UCX  WARN  object 0x35713c0 was not returned to mpool ucp_requests
[1717922400.133550] [eu-a2p-405:13431:0]          mpool.c:38   UCX  WARN  object 0x3571580 was not returned to mpool ucp_requests
[1717922400.134240] [eu-a2p-405:13432:0]          mpool.c:38   UCX  WARN  object 0x3c16680 was not returned to mpool ucp_requests
[1717922400.134270] [eu-a2p-405:13432:0]          mpool.c:38   UCX  WARN  object 0x3c16840 was not returned to mpool ucp_requests
[1717922400.134277] [eu-a2p-405:13432:0]          mpool.c:38   UCX  WARN  object 0x3c16a00 was not returned to mpool ucp_requests
[1717922400.134283] [eu-a2p-405:13432:0]          mpool.c:38   UCX  WARN  object 0x3c16bc0 was not returned to mpool ucp_requests
[1717922400.134289] [eu-a2p-405:13432:0]          mpool.c:38   UCX  WARN  object 0x3c16d80 was not returned to mpool ucp_requests
[1717922400.134294] [eu-a2p-405:13432:0]          mpool.c:38   UCX  WARN  object 0x3c16f40 was not returned to mpool ucp_requests
[1717922400.134299] [eu-a2p-405:13432:0]          mpool.c:38   UCX  WARN  object 0x3c17100 was not returned to mpool ucp_requests
[1717922400.134305] [eu-a2p-405:13432:0]          mpool.c:38   UCX  WARN  object 0x3c172c0 was not returned to mpool ucp_requests
[1717922400.134310] [eu-a2p-405:13432:0]          mpool.c:38   UCX  WARN  object 0x3c17480 was not returned to mpool ucp_requests
[1717922400.134315] [eu-a2p-405:13432:0]          mpool.c:38   UCX  WARN  object 0x3c17640 was not returned to mpool ucp_requests
[1717922400.134320] [eu-a2p-405:13432:0]          mpool.c:38   UCX  WARN  object 0x3c17800 was not returned to mpool ucp_requests
[1717922400.134325] [eu-a2p-405:13432:0]          mpool.c:38   UCX  WARN  object 0x3c179c0 was not returned to mpool ucp_requests
[1717922400.134330] [eu-a2p-405:13432:0]          mpool.c:38   UCX  WARN  object 0x3c17b80 was not returned to mpool ucp_requests
[1717922400.134335] [eu-a2p-405:13432:0]          mpool.c:38   UCX  WARN  object 0x3c17d40 was not returned to mpool ucp_requests
[1717922400.138315] [eu-a2p-405:13434:0]          mpool.c:38   UCX  WARN  object 0x3888a00 was not returned to mpool ucp_requests
[1717922400.138341] [eu-a2p-405:13434:0]          mpool.c:38   UCX  WARN  object 0x3888bc0 was not returned to mpool ucp_requests
[1717922400.138348] [eu-a2p-405:13434:0]          mpool.c:38   UCX  WARN  object 0x3888d80 was not returned to mpool ucp_requests
[1717922400.138353] [eu-a2p-405:13434:0]          mpool.c:38   UCX  WARN  object 0x3888f40 was not returned to mpool ucp_requests
[1717922400.138358] [eu-a2p-405:13434:0]          mpool.c:38   UCX  WARN  object 0x3889100 was not returned to mpool ucp_requests
[1717922400.138362] [eu-a2p-405:13434:0]          mpool.c:38   UCX  WARN  object 0x38892c0 was not returned to mpool ucp_requests
[1717922400.138367] [eu-a2p-405:13434:0]          mpool.c:38   UCX  WARN  object 0x3889480 was not returned to mpool ucp_requests
[1717922400.138371] [eu-a2p-405:13434:0]          mpool.c:38   UCX  WARN  object 0x3889640 was not returned to mpool ucp_requests
[1717922400.138376] [eu-a2p-405:13434:0]          mpool.c:38   UCX  WARN  object 0x3889800 was not returned to mpool ucp_requests
[1717922400.138381] [eu-a2p-405:13434:0]          mpool.c:38   UCX  WARN  object 0x38899c0 was not returned to mpool ucp_requests
[1717922400.138385] [eu-a2p-405:13434:0]          mpool.c:38   UCX  WARN  object 0x3889b80 was not returned to mpool ucp_requests
[1717922400.138390] [eu-a2p-405:13434:0]          mpool.c:38   UCX  WARN  object 0x3889d40 was not returned to mpool ucp_requests


           ************************************************************
           *        Program running with 8 parallel MPI-processes     *
           *              working on a common directory               *
           ************************************************************

Diagonalization of the overlap matrix:
Smallest eigenvalue                        ... 8.092e-04
Time for diagonalization                   ...    0.042 sec
Threshold for overlap eigenvalues          ... 1.000e-08
Number of eigenvalues below threshold      ... 0
Time for construction of square roots      ...    0.024 sec
Total time needed                          ...    0.067 sec

-------------------
DFT GRID GENERATION
-------------------

General Integration Accuracy     IntAcc      ... 4.959
Radial Grid Type                 RadialGrid  ... OptM3 with GC (2021)
Angular Grid (max. ang.)         AngularGrid ... 6 (Lebedev-590)
Angular grid pruning method      GridPruning ... 4 (adaptive)
Weight generation scheme         WeightScheme... Becke
Basis function cutoff            BFCut       ... 1.0000e-11
Integration weight cutoff        WCut        ... 1.0000e-14
Angular grids for H and He will be reduced by one unit
Partially contracted basis set               ... off
Rotationally invariant grid construction     ... off

Total number of grid points                  ...   644891
Total number of batches                      ...    10108
Average number of points per batch           ...       63
Average number of grid points per atom       ...    10572
Time for grid setup =    7.929 sec

--------------------
COSX GRID GENERATION
--------------------

GRIDX 1
-------
General Integration Accuracy     IntAcc      ... 4.020
Radial Grid Type                 RadialGrid  ... OptM3 with GC (2021)
Angular Grid (max. ang.)         AngularGrid ... 2 (Lebedev-110)
Angular grid pruning method      GridPruning ... 4 (adaptive)
Weight generation scheme         WeightScheme... Becke
Basis function cutoff            BFCut       ... 1.0000e-11
Integration weight cutoff        WCut        ... 1.0000e-14
Angular grids for H and He will be reduced by one unit
Partially contracted basis set               ... on
Rotationally invariant grid construction     ... off

Total number of grid points                  ...    67494
Total number of batches                      ...     1077
Average number of points per batch           ...       62
Average number of grid points per atom       ...     1106
UseSFitting                                  ... on

GRIDX 2
-------
General Integration Accuracy     IntAcc      ... 4.338
Radial Grid Type                 RadialGrid  ... OptM3 with GC (2021)
Angular Grid (max. ang.)         AngularGrid ... 3 (Lebedev-194)
Angular grid pruning method      GridPruning ... 4 (adaptive)
Weight generation scheme         WeightScheme... Becke
Basis function cutoff            BFCut       ... 1.0000e-11
Integration weight cutoff        WCut        ... 1.0000e-14
Angular grids for H and He will be reduced by one unit
Partially contracted basis set               ... on
Rotationally invariant grid construction     ... off

Total number of grid points                  ...   145933
Total number of batches                      ...     2311
Average number of points per batch           ...       63
Average number of grid points per atom       ...     2392
UseSFitting                                  ... on

GRIDX 3
-------
General Integration Accuracy     IntAcc      ... 4.871
Radial Grid Type                 RadialGrid  ... OptM3 with GC (2021)
Angular Grid (max. ang.)         AngularGrid ... 4 (Lebedev-302)
Angular grid pruning method      GridPruning ... 4 (adaptive)
Weight generation scheme         WeightScheme... Becke
Basis function cutoff            BFCut       ... 1.0000e-11
Integration weight cutoff        WCut        ... 1.0000e-14
Angular grids for H and He will be reduced by one unit
Partially contracted basis set               ... on
Rotationally invariant grid construction     ... off

Total number of grid points                  ...   282455
Total number of batches                      ...     4445
Average number of points per batch           ...       63
Average number of grid points per atom       ...     4630
UseSFitting                                  ... on

Time for X-Grid setup             =    3.885 sec


--------------------
CPCM SOLVATION MODEL
--------------------
CPCM parameters:
  Epsilon                                         ...      80.4000
  Refrac                                          ...       1.3300
  Rsolv                                           ...       1.3000
  Surface type                                    ... GAUSSIAN VDW
  Epsilon function type                           ...         CPCM
Radii:
 Radius for C  used is    3.8550 Bohr (=   2.0400 Ang.)
 Radius for O  used is    3.4469 Bohr (=   1.8240 Ang.)
 Radius for H  used is    2.4944 Bohr (=   1.3200 Ang.)
Calculating surface                               ...        done! (  0.0s)
GEPOL surface points                              ...         2831
GEPOL Volume                                      ...    2993.2458
GEPOL Surface-area                                ...    1386.7189
Calculating surface distance matrix               ...        done! (  0.1s)
Performing Cholesky decomposition & store         ...        done! (  0.5s)
Overall time for CPCM initialization              ...                 0.6s
--------------
SCF ITERATIONS
--------------
ITER       Energy         Delta-E        Max-DP      RMS-DP      [F,P]     Damp
               ***  Starting incremental Fock matrix formation  ***
  0  -1010.2716839856   0.000000000000 0.00274262  0.00005010  0.0218738 0.7000
  1  -1010.2742390950  -0.002555109370 0.00259614  0.00004770  0.0171947 0.7000
                               ***Turning on DIIS***
  2  -1010.2762471078  -0.002008012841 0.00685125  0.00012727  0.0128172 0.0000
  3  -1010.2813304200  -0.005083312161 0.00082810  0.00001736  0.0018279 0.0000
  4  -1010.2813910786  -0.000060658572 0.00060202  0.00001142  0.0006322 0.0000
               *** Restarting incremental Fock matrix formation ***
                                   *** Resetting DIIS ***
  5  -1010.2813995618  -0.000008483272 0.00083462  0.00000685  0.0006959 0.0000
  6  -1010.2813965897   0.000002972119 0.00031748  0.00000290  0.0014898 0.0000
  7  -1010.2814007130  -0.000004123266 0.00018248  0.00000223  0.0003580 0.0000
  8  -1010.2814012861  -0.000000573100 0.00005647  0.00000059  0.0000708 0.0000
  9  -1010.2814013352  -0.000000049175 0.00006169  0.00000041  0.0000697 0.0000
 10  -1010.2814013445  -0.000000009280 0.00002707  0.00000019  0.0000135 0.0000
 11  -1010.2814013523  -0.000000007757 0.00001899  0.00000018  0.0000094 0.0000
 12  -1010.2814013695  -0.000000017232 0.00001691  0.00000014  0.0000023 0.0000
 13  -1010.2814013695   0.000000000043 0.00000731  0.00000006  0.0000018 0.0000
                            ***DIIS convergence achieved***

               *****************************************************
               *                     SUCCESS                       *
               *           SCF CONVERGED AFTER  14 CYCLES          *
               *****************************************************

Old exchange energy                            =    -28.751759899 Eh
New exchange energy                            =    -28.751747568 Eh
Exchange energy change after final integration =      0.000012331 Eh
Total energy after final integration           =  -1010.281389050 Eh
Final COS-X integration done in                =    26.085 sec
Total Energy       :        -1010.28138905 Eh          -27491.15422 eV
  Last Energy change         ...   -1.1970e-08  Tolerance :   1.0000e-08
  Last MAX-Density change    ...    0.0000e+00  Tolerance :   1.0000e-07
             **** THE GBW FILE WAS UPDATED (Q6_1e_1H_B3LYP_631Gd_opt.gbw) ****
             **** DENSITY Q6_1e_1H_B3LYP_631Gd_opt.scfp WAS UPDATED ****
             **** ENERGY FILE WAS UPDATED (Q6_1e_1H_B3LYP_631Gd_opt.en.tmp) ****
----------------------
UHF SPIN CONTAMINATION
----------------------

Warning: in a DFT calculation there is little theoretical justification to 
         calculate <S**2> as in Hartree-Fock theory. We will do it anyways
         but you should keep in mind that the values have only limited relevance

Expectation value of <S**2>     :     0.777049
Ideal value S*(S+1) for S=0.5   :     0.750000
Deviation                       :     0.027049

             **** THE GBW FILE WAS UPDATED (Q6_1e_1H_B3LYP_631Gd_opt.gbw) ****
             **** DENSITY Q6_1e_1H_B3LYP_631Gd_opt.scfp WAS UPDATED ****
Total SCF time: 0 days 0 hours 3 min 33 sec 

Maximum memory used throughout the entire SCF-calculation: 235.1 MB

-------------------------   --------------------
FINAL SINGLE POINT ENERGY     -1010.281389050472
-------------------------   --------------------


           ************************************************************
           *        Program running with 8 parallel MPI-processes     *
           *              working on a common directory               *
           ************************************************************
------------------------------------------------------------------------------
                         ORCA SCF GRADIENT CALCULATION
------------------------------------------------------------------------------

 ... reading COSX grid (gridx3)
Gradient of the Kohn-Sham DFT energy:
Kohn-Sham wavefunction type      ... UKS
Hartree-Fock exchange scaling    ...    0.200
Number of operators              ...    2
Number of atoms                  ...   61
Basis set dimensions             ...  410
Integral neglect threshold       ... 2.5e-11
Integral primitive cutoff        ... 2.5e-12
SHARK Integral package           ... ON

Nuc. rep. gradient       (SHARK) ... done (  0.0 sec)
HCore & Overlap gradient (SHARK) ... done (  0.5 sec)
RI-J gradient            (SHARK) ... done (  1.9 sec)
COSX-gradient                    ... done ( 41.4 sec)
Exchange-correlation gradient    ... done

------------------
CARTESIAN GRADIENT
------------------

   1   C   :   -0.000049668   -0.000102485   -0.000076264
   2   C   :   -0.000369531   -0.000410949   -0.000734489
   3   C   :    0.000151919   -0.000261657   -0.000709550
   4   C   :   -0.000223863   -0.000117260   -0.000120788
   5   C   :    0.000137278    0.000452902    0.000797422
   6   O   :   -0.000669117   -0.002931656   -0.003852632
   7   C   :    0.000284543    0.001354002    0.001450650
   8   O   :    0.000106682   -0.001406534   -0.001413613
   9   C   :   -0.000454212    0.000705751   -0.000256256
  10   C   :    0.001241339    0.001422236    0.000657700
  11   C   :   -0.000005068   -0.000361492   -0.000329335
  12   C   :   -0.000455449   -0.000505547    0.000554332
  13   H   :    0.000001220   -0.000027818    0.000263574
  14   H   :    0.001492535   -0.000221203    0.001401353
  15   H   :    0.000417118   -0.000034190    0.000307003
  16   H   :    0.000075396   -0.000078394   -0.000011020
  17   H   :    0.000046398    0.000095692    0.000031601
  18   H   :   -0.000098945    0.000081454   -0.000167478
  19   H   :    0.000026771    0.000051753    0.000112655
  20   H   :    0.000022424   -0.000661184    0.000264227
  21   H   :    0.000003786   -0.000169178    0.000149172
  22   C   :    0.000378790    0.000495165   -0.000193296
  23   C   :   -0.001195661    0.001484050    0.000754395
  24   C   :    0.000721440   -0.000769401   -0.000193597
  25   C   :   -0.000177144   -0.000193065   -0.000012661
  26   H   :   -0.001401202    0.000581571    0.002129619
  27   H   :    0.000128487    0.000094300    0.000007593
  28   H   :   -0.000191736   -0.000045525    0.000172018
  29   H   :   -0.000572605   -0.002211056   -0.001073856
  30   H   :   -0.000078309   -0.000118711    0.000007250
  31   H   :    0.000073549   -0.000269644    0.000151902
  32   H   :   -0.000066802    0.000065212    0.000079453
  33   H   :   -0.000103206   -0.000082351    0.000028377
  34   H   :    0.000100671   -0.000243119   -0.000212860
  35   C   :   -0.000602648    0.000253029   -0.000321773
  36   C   :    0.000621576   -0.000133426    0.000193042
  37   C   :    0.000478792    0.000049267    0.000585972
  38   C   :    0.000141323    0.000388348   -0.000190531
  39   H   :   -0.000040026    0.000061426   -0.000041244
  40   H   :    0.000105344   -0.000047617   -0.000153191
  41   H   :   -0.000011247   -0.000229668    0.000040018
  42   H   :   -0.000477501    0.001142468    0.001295259
  43   H   :   -0.000084753   -0.000007540   -0.000005450
  44   H   :    0.000010569    0.000005185   -0.000028977
  45   H   :   -0.000183863    0.000070187   -0.000099081
  46   H   :   -0.000617967    0.001495196    0.000162262
  47   H   :   -0.000222953    0.000246889   -0.000136993
  48   C   :    0.000528083    0.000242621   -0.000075740
  49   C   :   -0.000269371    0.000230763   -0.000015328
  50   C   :   -0.000042819   -0.000219488   -0.000026516
  51   C   :   -0.000301418    0.000256472   -0.000004694
  52   H   :    0.000200260    0.000213561   -0.000046207
  53   H   :    0.000639847    0.001507230    0.000250255
  54   H   :    0.000133871    0.000034781   -0.000095322
  55   H   :    0.000014183   -0.000097384   -0.000031066
  56   H   :    0.000099928   -0.000154326   -0.000104856
  57   H   :   -0.000222660   -0.000376866   -0.000096134
  58   H   :    0.000100876   -0.000211773    0.000007642
  59   H   :   -0.000120890   -0.000052550   -0.000205950
  60   H   :    0.000064690    0.000208152   -0.000008263
  61   H   :    0.000770994   -0.000640564   -0.000910776

Difference to translation invariance:
           :    0.0000100467   -0.0001039598   -0.0001010443

Difference to rotation invariance:
           :    0.0005383259    0.0003076064   -0.0000890772

Norm of the cartesian gradient     ...    0.0088536399
RMS gradient                       ...    0.0006544799
MAX gradient                       ...    0.0038526322

-------
TIMINGS
-------

Total SCF gradient time            ...       65.876 sec

One electron gradient       ....       0.548 sec  (  0.8%)
RI-J Coulomb gradient       ....       1.903 sec  (  2.9%)
COSX gradient               ....      41.434 sec  ( 62.9%)
XC gradient                 ....      18.890 sec  ( 28.7%)
CPCM gradient               ....       1.035 sec  (  1.6%)
   A-Matrix (El+Nuc)        ....       0.330 sec  (  0.5%)
   Potential                ....       0.706 sec  (  1.1%)

Maximum memory used throughout the entire SCFGRAD-calculation: 167.4 MB
------------------------------------------------------------------------------
                         ORCA GEOMETRY RELAXATION STEP
------------------------------------------------------------------------------

Reading the OPT-File                    .... done
Getting information on internals        .... done
Copying old internal coords+grads       .... done
Making the new internal coordinates     .... (new redundants).... done
Validating the new internal coordinates .... (new redundants).... done
Calculating the B-matrix                .... done
Calculating the G,G- and P matrices     .... done
Transforming gradient to internals      .... done
Projecting the internal gradient        .... done
Number of atoms                         ....  61
Number of internal coordinates          .... 334
Current Energy                          .... -1010.281389050 Eh
Current gradient norm                   ....     0.008853640 Eh/bohr
Maximum allowed component of the step   ....  0.300
Current trust radius                    ....  0.300
Updating the Hessian (BFGS)             .... done
Forming the augmented Hessian           .... done
Diagonalizing the augmented Hessian     .... done
Last element of RFO vector              ....  0.966397341
Lowest eigenvalues of augmented Hessian:
 -0.003656996  0.008324695  0.009005987  0.009103667  0.009178669
Length of the computed step             ....  0.265990872
The final length of the internal step   ....  0.265990872
Converting the step to cartesian space:
 Initial RMS(Int)=    0.0145543730
Transforming coordinates:
 Iter   0:  RMS(Cart)=    0.0864028497 RMS(Int)=    0.0145616963
 Iter   1:  RMS(Cart)=    0.0019617197 RMS(Int)=    0.0008153768
 Iter   2:  RMS(Cart)=    0.0000975641 RMS(Int)=    0.0000227287
 Iter   3:  RMS(Cart)=    0.0000052352 RMS(Int)=    0.0000022378
 Iter   4:  RMS(Cart)=    0.0000002993 RMS(Int)=    0.0000000853
 Iter   5:  RMS(Cart)=    0.0000000175 RMS(Int)=    0.0000000075
done
Storing new coordinates                 .... done

                                .--------------------.
          ----------------------|Geometry convergence|-------------------------
          Item                value                   Tolerance       Converged
          ---------------------------------------------------------------------
          Energy change      -0.0003811941            0.0000002000      NO
          RMS gradient        0.0018834468            0.0000080000      NO
          MAX gradient        0.0154540804            0.0000300000      NO
          RMS step            0.0145543730            0.0001000000      NO
          MAX step            0.0715251154            0.0002000000      NO
          ........................................................
          Max(Bonds)      0.0086      Max(Angles)    1.02
          Max(Dihed)        4.10      Max(Improp)    0.00
          ---------------------------------------------------------------------

The optimization has not yet converged - more geometry cycles are needed


    ---------------------------------------------------------------------------
                         Redundant Internal Coordinates
                            (Angstroem and degrees)

        Definition                    Value    dE/dq     Step     New-Value
    ----------------------------------------------------------------------------
     1. B(C   1,C   0)                1.3971  0.001027  0.0033    1.4004   
     2. B(C   3,C   2)                1.4021  0.003500  0.0005    1.4026   
     3. B(C   4,C   1)                1.4468 -0.002887  0.0011    1.4479   
     4. B(C   4,C   2)                1.4418 -0.002805  0.0002    1.4420   
     5. B(O   5,C   4)                1.3626  0.000587 -0.0002    1.3624   
     6. B(C   6,C   3)                1.4820  0.000229  0.0023    1.4843   
     7. B(C   6,C   0)                1.4839  0.000407  0.0031    1.4869   
     8. B(O   7,C   6)                1.2543 -0.000248  0.0003    1.2546   
     9. B(C   8,C   1)                1.5744 -0.002275  0.0069    1.5812   
    10. B(C   9,C   8)                1.5622 -0.001017  0.0013    1.5635   
    11. B(C  10,C   8)                1.5476 -0.000333  0.0015    1.5491   
    12. B(C  11,C   8)                1.5485 -0.000817 -0.0003    1.5482   
    13. B(H  12,C   9)                1.0964 -0.000229  0.0008    1.0973   
    14. B(H  13,C   9)                1.0885  0.001839 -0.0023    1.0862   
    15. B(H  14,C   9)                1.0955 -0.000384  0.0012    1.0967   
    16. B(H  15,C  10)                1.0923 -0.000094 -0.0012    1.0911   
    17. B(H  16,C  10)                1.0975 -0.000106  0.0007    1.0982   
    18. B(H  17,C  10)                1.0928 -0.000202  0.0011    1.0939   
    19. B(H  18,C  11)                1.0959 -0.000077  0.0007    1.0966   
    20. B(H  19,C  11)                1.0855 -0.000430 -0.0004    1.0851   
    21. B(H  20,C  11)                1.0960 -0.000175  0.0005    1.0965   
    22. B(C  21,C   2)                1.5813 -0.001219  0.0036    1.5849   
    23. B(C  22,C  21)                1.5628 -0.002137  0.0025    1.5654   
    24. B(C  23,C  21)                1.5493 -0.000267  0.0001    1.5494   
    25. B(C  24,C  21)                1.5510 -0.000080  0.0009    1.5519   
    26. B(H  25,C  22)                1.0901  0.001749 -0.0010    1.0891   
    27. B(H  26,C  22)                1.0956 -0.000052  0.0006    1.0962   
    28. B(H  27,C  22)                1.0950 -0.000169  0.0007    1.0957   
    29. B(H  28,C  23)                1.0843 -0.002346  0.0009    1.0853   
    30. B(H  29,C  23)                1.0956  0.000037  0.0006    1.0962   
    31. B(H  30,C  23)                1.0953 -0.000238  0.0005    1.0958   
    32. B(H  31,C  24)                1.0966 -0.000112  0.0007    1.0973   
    33. B(H  32,C  24)                1.0906 -0.000083 -0.0002    1.0904   
    34. B(H  33,C  24)                1.0989 -0.000064  0.0005    1.0994   
    35. B(C  34,C   3)                1.5651  0.001766  0.0057    1.5708   
    36. B(C  35,C  34)                1.5608 -0.000514  0.0013    1.5621   
    37. B(C  36,C  34)                1.5496  0.000764 -0.0006    1.5490   
    38. B(C  37,C  34)                1.5498  0.000591  0.0010    1.5508   
    39. B(H  38,C  35)                1.0887  0.000082 -0.0022    1.0866   
    40. B(H  39,C  35)                1.0965 -0.000166  0.0006    1.0971   
    41. B(H  40,C  35)                1.0957 -0.000137  0.0012    1.0969   
    42. B(H  41,C  36)                1.0863 -0.001560  0.0010    1.0873   
    43. B(H  42,C  36)                1.0960 -0.000055  0.0007    1.0967   
    44. B(H  43,C  36)                1.0963 -0.000030  0.0005    1.0968   
    45. B(H  44,C  37)                1.0978 -0.000095  0.0007    1.0985   
    46. B(H  45,C  37)                1.0915 -0.001446  0.0001    1.0916   
    47. B(H  46,C  37)                1.0923  0.000337  0.0002    1.0925   
    48. B(C  47,C   0)                1.5647  0.000402  0.0086    1.5734   
    49. B(C  48,C  47)                1.5491  0.000231  0.0015    1.5506   
    50. B(C  49,C  47)                1.5497  0.000198 -0.0012    1.5485   
    51. B(C  50,C  47)                1.5610 -0.000022  0.0006    1.5617   
    52. B(H  51,C  48)                1.0928  0.000253  0.0005    1.0933   
    53. B(H  52,C  48)                1.0909 -0.001529 -0.0003    1.0906   
    54. B(H  53,C  48)                1.0978 -0.000087  0.0007    1.0985   
    55. B(H  54,C  49)                1.0965  0.000004  0.0004    1.0969   
    56. B(H  55,C  49)                1.0961 -0.000197  0.0009    1.0970   
    57. B(H  56,C  49)                1.0865  0.000443 -0.0009    1.0856   
    58. B(H  57,C  50)                1.0957 -0.000198  0.0015    1.0972   
    59. B(H  58,C  50)                1.0964 -0.000221  0.0006    1.0970   
    60. B(H  59,C  50)                1.0888  0.000154 -0.0026    1.0862   
    61. B(H  60,O   5)                0.9707  0.000506 -0.0002    0.9704   
    62. A(C   6,C   0,C  47)          114.38 -0.001452    0.46    114.84   
    63. A(C   1,C   0,C   6)          115.22 -0.001541   -0.17    115.05   
    64. A(C   1,C   0,C  47)          130.32  0.002979   -0.25    130.07   
    65. A(C   0,C   1,C   8)          129.86  0.010200   -0.22    129.64   
    66. A(C   4,C   1,C   8)          115.60 -0.010448    0.36    115.96   
    67. A(C   0,C   1,C   4)          114.36  0.000239   -0.10    114.26   
    68. A(C   3,C   2,C   4)          114.64 -0.000276    0.03    114.67   
    69. A(C   4,C   2,C  21)          115.77 -0.015198    0.63    116.40   
    70. A(C   3,C   2,C  21)          129.21  0.015454   -0.62    128.59   
    71. A(C   2,C   3,C  34)          130.69  0.007462   -0.71    129.98   
    72. A(C   2,C   3,C   6)          114.86 -0.002186   -0.06    114.80   
    73. A(C   6,C   3,C  34)          114.36 -0.005317    0.81    115.17   
    74. A(C   1,C   4,C   2)          128.24  0.002124   -0.01    128.23   
    75. A(C   1,C   4,O   5)          113.32 -0.000626   -0.13    113.19   
    76. A(C   2,C   4,O   5)          118.28 -0.001276   -0.17    118.11   
    77. A(C   4,O   5,H  60)          110.14 -0.000258    0.09    110.22   
    78. A(C   3,C   6,O   7)          118.20 -0.001027   -0.12    118.08   
    79. A(C   0,C   6,C   3)          123.43  0.001715    0.11    123.54   
    80. A(C   0,C   6,O   7)          118.11 -0.000748   -0.08    118.04   
    81. A(C   1,C   8,C   9)          109.10 -0.003469    1.01    110.10   
    82. A(C   1,C   8,C  10)          113.84  0.000751    0.03    113.87   
    83. A(C  10,C   8,C  11)          110.37 -0.001869   -0.00    110.37   
    84. A(C   9,C   8,C  11)          102.54  0.002084   -0.81    101.73   
    85. A(C   1,C   8,C  11)          112.53  0.002152   -0.26    112.27   
    86. A(C   9,C   8,C  10)          107.74  0.000346   -0.01    107.73   
    87. A(H  13,C   9,H  14)          107.86  0.000341   -0.07    107.79   
    88. A(H  12,C   9,H  14)          107.63  0.000030   -0.07    107.56   
    89. A(C   8,C   9,H  14)          108.44  0.000539   -0.08    108.36   
    90. A(H  12,C   9,H  13)          108.56  0.000229    0.04    108.60   
    91. A(C   8,C   9,H  13)          113.25 -0.001183    0.18    113.43   
    92. A(C   8,C   9,H  12)          110.90  0.000104   -0.00    110.90   
    93. A(H  16,C  10,H  17)          108.06  0.000028   -0.03    108.03   
    94. A(H  15,C  10,H  17)          108.11  0.000012   -0.04    108.07   
    95. A(C   8,C  10,H  17)          110.82 -0.000097    0.00    110.83   
    96. A(H  15,C  10,H  16)          107.76 -0.000020   -0.04    107.71   
    97. A(C   8,C  10,H  16)          109.45  0.000039   -0.01    109.44   
    98. A(C   8,C  10,H  15)          112.49  0.000039    0.11    112.60   
    99. A(C   8,C  11,H  18)          108.35 -0.000087   -0.02    108.33   
   100. A(H  19,C  11,H  20)          108.12  0.000332    0.03    108.15   
   101. A(H  18,C  11,H  20)          107.67  0.000061   -0.01    107.66   
   102. A(C   8,C  11,H  20)          110.64  0.000026    0.06    110.69   
   103. A(H  18,C  11,H  19)          106.79 -0.000011   -0.01    106.78   
   104. A(C   8,C  11,H  19)          114.98 -0.000302   -0.05    114.93   
   105. A(C  23,C  21,C  24)          109.69 -0.001308   -0.21    109.48   
   106. A(C  22,C  21,C  24)          107.95  0.000870    0.25    108.20   
   107. A(C   2,C  21,C  24)          115.07  0.000200   -0.08    114.99   
   108. A(C  22,C  21,C  23)          102.11  0.000632   -0.32    101.79   
   109. A(C   2,C  21,C  23)          111.54  0.003566   -0.52    111.02   
   110. A(C   2,C  21,C  22)          109.63 -0.004038    0.89    110.51   
   111. A(H  26,C  22,H  27)          107.87 -0.000026   -0.06    107.80   
   112. A(H  25,C  22,H  27)          107.18  0.000992   -0.14    107.04   
   113. A(C  21,C  22,H  27)          108.28  0.000721   -0.06    108.22   
   114. A(H  25,C  22,H  26)          107.99  0.000901   -0.05    107.93   
   115. A(C  21,C  22,H  26)          110.64  0.000274   -0.01    110.63   
   116. A(C  21,C  22,H  25)          114.63 -0.002719    0.30    114.94   
   117. A(H  29,C  23,H  30)          107.82  0.000036    0.01    107.83   
   118. A(H  28,C  23,H  30)          108.20 -0.000118    0.00    108.20   
   119. A(C  21,C  23,H  30)          110.48 -0.000188    0.02    110.51   
   120. A(H  28,C  23,H  29)          106.93 -0.000414    0.02    106.94   
   121. A(C  21,C  23,H  29)          108.51 -0.000453    0.06    108.56   
   122. A(C  21,C  23,H  28)          114.65  0.001081   -0.10    114.55   
   123. A(H  32,C  24,H  33)          107.02  0.000060   -0.05    106.97   
   124. A(H  31,C  24,H  33)          106.12 -0.000099    0.03    106.15   
   125. A(C  21,C  24,H  33)          113.17 -0.000088   -0.01    113.16   
   126. A(H  31,C  24,H  32)          108.23 -0.000027   -0.02    108.21   
   127. A(C  21,C  24,H  32)          112.63  0.000089    0.02    112.65   
   128. A(C  21,C  24,H  31)          109.36  0.000055    0.03    109.38   
   129. A(C  36,C  34,C  37)          110.89  0.001129   -0.31    110.58   
   130. A(C  35,C  34,C  37)          106.75 -0.000762    0.14    106.89   
   131. A(C   3,C  34,C  37)          114.08  0.000199   -0.04    114.04   
   132. A(C  35,C  34,C  36)          102.80 -0.001126   -0.36    102.44   
   133. A(C   3,C  34,C  36)          113.03  0.000389   -0.34    112.69   
   134. A(C   3,C  34,C  35)          108.45 -0.000096    0.95    109.39   
   135. A(H  39,C  35,H  40)          107.73  0.000069   -0.05    107.68   
   136. A(H  38,C  35,H  40)          108.27  0.000089   -0.06    108.21   
   137. A(C  34,C  35,H  40)          108.56 -0.000166   -0.04    108.52   
   138. A(H  38,C  35,H  39)          108.61  0.000045    0.04    108.65   
   139. A(C  34,C  35,H  39)          111.08 -0.000136    0.02    111.10   
   140. A(C  34,C  35,H  38)          112.44  0.000103    0.08    112.52   
   141. A(H  42,C  36,H  43)          107.58  0.000047    0.01    107.58   
   142. A(H  41,C  36,H  43)          108.07 -0.000481    0.04    108.12   
   143. A(C  34,C  36,H  43)          110.63 -0.000273    0.04    110.67   
   144. A(H  41,C  36,H  42)          106.66 -0.000408    0.00    106.66   
   145. A(C  34,C  36,H  42)          108.46 -0.000302    0.01    108.47   
   146. A(C  34,C  36,H  41)          115.13  0.001348   -0.10    115.03   
   147. A(H  45,C  37,H  46)          108.25 -0.000384    0.02    108.27   
   148. A(H  44,C  37,H  46)          108.47 -0.000095    0.01    108.48   
   149. A(C  34,C  37,H  46)          109.85 -0.000280    0.04    109.89   
   150. A(H  44,C  37,H  45)          107.74 -0.000325   -0.05    107.69   
   151. A(C  34,C  37,H  45)          112.98  0.001131    0.00    112.99   
   152. A(C  34,C  37,H  44)          109.42 -0.000088   -0.03    109.40   
   153. A(C  49,C  47,C  50)          102.90  0.000612   -0.82    102.08   
   154. A(C  48,C  47,C  50)          106.58 -0.001379   -0.02    106.56   
   155. A(C   0,C  47,C  50)          108.97  0.000203    1.02    109.99   
   156. A(C  48,C  47,C  49)          111.17  0.000542   -0.18    110.99   
   157. A(C   0,C  47,C  49)          112.42 -0.000965    0.01    112.43   
   158. A(C   0,C  47,C  48)          114.00  0.000910   -0.03    113.97   
   159. A(H  52,C  48,H  53)          107.78 -0.000297   -0.05    107.73   
   160. A(H  51,C  48,H  53)          108.39 -0.000055   -0.02    108.37   
   161. A(C  47,C  48,H  53)          109.52 -0.000049   -0.03    109.49   
   162. A(H  51,C  48,H  52)          108.24 -0.000285   -0.02    108.23   
   163. A(C  47,C  48,H  52)          113.06  0.000982    0.08    113.13   
   164. A(C  47,C  48,H  51)          109.73 -0.000331    0.03    109.76   
   165. A(H  55,C  49,H  56)          106.84  0.000002   -0.02    106.82   
   166. A(H  54,C  49,H  56)          107.88 -0.000050    0.08    107.96   
   167. A(C  47,C  49,H  56)          115.13  0.000017   -0.07    115.06   
   168. A(H  54,C  49,H  55)          107.65  0.000064   -0.01    107.64   
   169. A(C  47,C  49,H  55)          108.56 -0.000026   -0.03    108.53   
   170. A(C  47,C  49,H  54)          110.48 -0.000002    0.05    110.53   
   171. A(H  58,C  50,H  59)          108.57 -0.000009    0.06    108.62   
   172. A(H  57,C  50,H  59)          108.27 -0.000027   -0.05    108.22   
   173. A(C  47,C  50,H  59)          112.54  0.000276    0.07    112.61   
   174. A(H  57,C  50,H  58)          107.71  0.000071   -0.05    107.67   
   175. A(C  47,C  50,H  58)          111.12 -0.000188    0.04    111.16   
   176. A(C  47,C  50,H  57)          108.47 -0.000126   -0.07    108.40   
   177. D(C   8,C   1,C   0,C  47)     31.13  0.000096   -0.91     30.22   
   178. D(C   8,C   1,C   0,C   6)   -152.43 -0.000284   -0.07   -152.50   
   179. D(C   4,C   1,C   0,C  47)   -154.01 -0.000647   -0.34   -154.35   
   180. D(C   4,C   1,C   0,C   6)     22.44 -0.001028    0.50     22.94   
   181. D(C   6,C   3,C   2,C  21)    150.12 -0.001376    0.29    150.41   
   182. D(C  34,C   3,C   2,C  21)    -33.51 -0.002458    1.07    -32.44   
   183. D(C  34,C   3,C   2,C   4)    153.94 -0.000963    0.69    154.63   
   184. D(C   6,C   3,C   2,C   4)    -22.43  0.000119   -0.09    -22.52   
   185. D(O   5,C   4,C   2,C   3)   -153.09 -0.002821    4.00   -149.09   
   186. D(C   1,C   4,C   2,C  21)   -151.69 -0.000454    0.64   -151.05   
   187. D(C   1,C   4,C   2,C   3)     21.91  0.000501    0.88     22.79   
   188. D(O   5,C   4,C   1,C   0)    153.32  0.003111   -4.10    149.22   
   189. D(C   2,C   4,C   1,C   8)    153.75  0.000362   -0.63    153.12   
   190. D(O   5,C   4,C   1,C   8)    -31.05  0.003512   -3.62    -34.68   
   191. D(O   5,C   4,C   2,C  21)     33.32 -0.003776    3.76     37.07   
   192. D(C   2,C   4,C   1,C   0)    -21.88 -0.000039   -1.10    -22.98   
   193. D(H  60,O   5,C   4,C   1)   -166.17 -0.002563    2.29   -163.88   
   194. D(H  60,O   5,C   4,C   2)      9.55  0.000421   -0.38      9.17   
   195. D(C   3,C   6,C   0,C   1)    -28.55  0.000097    0.10    -28.45   
   196. D(O   7,C   6,C   3,C  34)     37.33  0.001497    0.07     37.40   
   197. D(O   7,C   6,C   3,C   2)   -145.69  0.001063    0.68   -145.01   
   198. D(C   0,C   6,C   3,C  34)   -148.54  0.000740   -0.93   -149.47   
   199. D(O   7,C   6,C   0,C  47)    -37.39 -0.000828   -0.22    -37.62   
   200. D(O   7,C   6,C   0,C   1)    145.58 -0.000676   -0.91    144.68   
   201. D(C   0,C   6,C   3,C   2)     28.43  0.000305   -0.32     28.11   
   202. D(C   3,C   6,C   0,C  47)    148.48 -0.000056    0.78    149.26   
   203. D(C  10,C   8,C   1,C   4)     83.86  0.000591   -2.78     81.08   
   204. D(C   9,C   8,C   1,C   4)    -36.51  0.002134   -3.50    -40.01   
   205. D(C  11,C   8,C   1,C   0)     25.21  0.000201   -2.41     22.79   
   206. D(C  10,C   8,C   1,C   0)   -101.33  0.000304   -2.22   -103.55   
   207. D(C   9,C   8,C   1,C   0)    138.30  0.001848   -2.94    135.36   
   208. D(C  11,C   8,C   1,C   4)   -149.61  0.000488   -2.97   -152.58   
   209. D(H  14,C   9,C   8,C  10)     66.28 -0.000279   -0.03     66.25   
   210. D(H  13,C   9,C   8,C  11)   -169.85  0.000656    0.39   -169.47   
   211. D(H  13,C   9,C   8,C   1)     70.65 -0.001344    0.66     71.31   
   212. D(H  13,C   9,C   8,C  10)    -53.40 -0.000333    0.01    -53.39   
   213. D(H  12,C   9,C   8,C  10)   -175.74  0.000147   -0.17   -175.91   
   214. D(H  14,C   9,C   8,C   1)   -169.67 -0.001290    0.63   -169.04   
   215. D(H  12,C   9,C   8,C  11)     67.81  0.001136    0.21     68.02   
   216. D(H  14,C   9,C   8,C  11)    -50.17  0.000710    0.35    -49.82   
   217. D(H  12,C   9,C   8,C   1)    -51.69 -0.000864    0.49    -51.20   
   218. D(H  17,C  10,C   8,C  11)    173.42 -0.000092   -0.20    173.22   
   219. D(H  17,C  10,C   8,C   9)     62.21 -0.001806    0.75     62.96   
   220. D(H  17,C  10,C   8,C   1)    -58.92  0.001864   -0.53    -59.45   
   221. D(H  16,C  10,C   8,C  11)     54.34 -0.000092   -0.16     54.18   
   222. D(H  16,C  10,C   8,C   9)    -56.88 -0.001806    0.79    -56.09   
   223. D(H  16,C  10,C   8,C   1)   -178.00  0.001864   -0.49   -178.49   
   224. D(H  15,C  10,C   8,C  11)    -65.42 -0.000119   -0.17    -65.59   
   225. D(H  15,C  10,C   8,C   9)   -176.63 -0.001832    0.78   -175.85   
   226. D(H  15,C  10,C   8,C   1)     62.24  0.001838   -0.50     61.74   
   227. D(H  20,C  11,C   8,C   9)    -63.33  0.000858   -0.52    -63.85   
   228. D(H  20,C  11,C   8,C   1)     53.74 -0.001025    0.08     53.82   
   229. D(H  19,C  11,C   8,C  10)     59.29 -0.000062   -0.14     59.14   
   230. D(H  19,C  11,C   8,C   9)    173.84  0.000621   -0.57    173.27   
   231. D(H  19,C  11,C   8,C   1)    -69.09 -0.001261    0.03    -69.06   
   232. D(H  18,C  11,C   8,C   9)     54.48  0.000893   -0.51     53.97   
   233. D(H  18,C  11,C   8,C   1)    171.55 -0.000989    0.10    171.65   
   234. D(H  20,C  11,C   8,C  10)   -177.88  0.000174   -0.09   -177.98   
   235. D(H  18,C  11,C   8,C  10)    -60.07  0.000210   -0.08    -60.15   
   236. D(C  23,C  21,C   2,C   4)    145.60 -0.002969    2.46    148.06   
   237. D(C  22,C  21,C   2,C   4)     33.25 -0.003370    2.62     35.87   
   238. D(C  23,C  21,C   2,C   3)    -26.88 -0.002411    2.11    -24.77   
   239. D(C  22,C  21,C   2,C   3)   -139.23 -0.002812    2.28   -136.96   
   240. D(C  24,C  21,C   2,C   4)    -88.63 -0.001535    1.66    -86.97   
   241. D(C  24,C  21,C   2,C   3)     98.89 -0.000977    1.32    100.21   
   242. D(H  27,C  22,C  21,C  23)     52.41 -0.000777   -0.37     52.03   
   243. D(H  27,C  22,C  21,C   2)    170.78  0.001883   -0.75    170.03   
   244. D(H  27,C  22,C  21,C  24)    -63.17  0.000057   -0.09    -63.25   
   245. D(H  26,C  22,C  21,C  24)    178.81 -0.000504    0.03    178.84   
   246. D(H  26,C  22,C  21,C  23)    -65.61 -0.001338   -0.26    -65.87   
   247. D(H  26,C  22,C  21,C   2)     52.77  0.001323   -0.63     52.13   
   248. D(H  25,C  22,C  21,C  24)     56.42  0.000093   -0.12     56.30   
   249. D(H  25,C  22,C  21,C  23)    171.99 -0.000741   -0.40    171.59   
   250. D(H  25,C  22,C  21,C   2)    -69.63  0.001920   -0.78    -70.41   
   251. D(H  30,C  23,C  21,C  24)    179.07 -0.000575    0.10    179.16   
   252. D(H  30,C  23,C  21,C  22)     64.76 -0.001352    0.05     64.82   
   253. D(H  30,C  23,C  21,C   2)    -52.24  0.001416   -0.57    -52.82   
   254. D(H  29,C  23,C  21,C  24)     61.07 -0.000238    0.04     61.10   
   255. D(H  29,C  23,C  21,C   2)   -170.24  0.001753   -0.64   -170.88   
   256. D(H  28,C  23,C  21,C  24)    -58.37 -0.000082    0.04    -58.32   
   257. D(H  28,C  23,C  21,C  22)   -172.67 -0.000859   -0.00   -172.67   
   258. D(H  29,C  23,C  21,C  22)    -53.24 -0.001015   -0.01    -53.24   
   259. D(H  28,C  23,C  21,C   2)     70.32  0.001909   -0.63     69.69   
   260. D(H  33,C  24,C  21,C  23)   -167.25  0.001283   -0.66   -167.91   
   261. D(H  33,C  24,C  21,C   2)     66.03 -0.002616    0.29     66.32   
   262. D(H  32,C  24,C  21,C  23)     71.19  0.001203   -0.59     70.59   
   263. D(H  32,C  24,C  21,C  22)   -178.32  0.001750   -0.94   -179.26   
   264. D(H  32,C  24,C  21,C   2)    -55.54 -0.002696    0.35    -55.19   
   265. D(H  31,C  24,C  21,C  23)    -49.19  0.001141   -0.60    -49.79   
   266. D(H  33,C  24,C  21,C  22)    -56.75  0.001830   -1.00    -57.75   
   267. D(H  31,C  24,C  21,C  22)     61.31  0.001688   -0.95     60.36   
   268. D(H  31,C  24,C  21,C   2)   -175.91 -0.002758    0.34   -175.57   
   269. D(C  37,C  34,C   3,C   6)    -79.33  0.000812   -2.41    -81.74   
   270. D(C  37,C  34,C   3,C   2)    104.29  0.001802   -3.17    101.12   
   271. D(C  36,C  34,C   3,C   6)    152.78 -0.001305   -1.64    151.14   
   272. D(C  36,C  34,C   3,C   2)    -23.61 -0.000315   -2.40    -26.00   
   273. D(C  35,C  34,C   3,C   6)     39.48 -0.000091   -1.59     37.88   
   274. D(C  35,C  34,C   3,C   2)   -136.90  0.000899   -2.35   -139.25   
   275. D(H  40,C  35,C  34,C  36)     51.86  0.000120   -0.17     51.69   
   276. D(H  40,C  35,C  34,C   3)    171.77 -0.000057   -0.31    171.45   
   277. D(H  39,C  35,C  34,C  37)    176.83 -0.000230    0.35    177.18   
   278. D(H  39,C  35,C  34,C  36)    -66.42  0.000218   -0.10    -66.52   
   279. D(H  39,C  35,C  34,C   3)     53.49  0.000041   -0.25     53.25   
   280. D(H  38,C  35,C  34,C  37)     54.87 -0.000263    0.22     55.09   
   281. D(H  38,C  35,C  34,C  36)    171.63  0.000184   -0.23    171.40   
   282. D(H  40,C  35,C  34,C  37)    -64.90 -0.000328    0.28    -64.62   
   283. D(H  38,C  35,C  34,C   3)    -68.46  0.000008   -0.37    -68.83   
   284. D(H  43,C  36,C  34,C  37)    178.38 -0.000988    0.18    178.57   
   285. D(H  43,C  36,C  34,C  35)     64.62 -0.000001    0.33     64.95   
   286. D(H  43,C  36,C  34,C   3)    -52.07  0.000594   -0.42    -52.49   
   287. D(H  42,C  36,C  34,C  37)     60.62 -0.000707    0.15     60.76   
   288. D(H  42,C  36,C  34,C  35)    -53.15  0.000280    0.29    -52.86   
   289. D(H  42,C  36,C  34,C   3)   -169.84  0.000875   -0.46   -170.30   
   290. D(H  41,C  36,C  34,C  37)    -58.75 -0.000838    0.20    -58.55   
   291. D(H  41,C  36,C  34,C  35)   -172.52  0.000150    0.34   -172.17   
   292. D(H  41,C  36,C  34,C   3)     70.80  0.000745   -0.41     70.39   
   293. D(H  46,C  37,C  34,C  36)   -173.50  0.001121   -0.24   -173.74   
   294. D(H  46,C  37,C  34,C  35)    -62.25 -0.000064   -0.72    -62.97   
   295. D(H  46,C  37,C  34,C   3)     57.51 -0.000587    0.53     58.05   
   296. D(H  45,C  37,C  34,C  36)     65.51  0.001047   -0.30     65.22   
   297. D(H  45,C  37,C  34,C  35)    176.77 -0.000138   -0.78    175.99   
   298. D(H  45,C  37,C  34,C   3)    -63.47 -0.000661    0.48    -62.99   
   299. D(H  44,C  37,C  34,C  36)    -54.52  0.000783   -0.22    -54.74   
   300. D(H  44,C  37,C  34,C  35)     56.73 -0.000403   -0.70     56.03   
   301. D(H  44,C  37,C  34,C   3)    176.49 -0.000926    0.56    177.05   
   302. D(C  48,C  47,C   0,C   6)     81.46 -0.001728    1.52     82.98   
   303. D(C  48,C  47,C   0,C   1)   -102.07 -0.002110    2.34    -99.73   
   304. D(C  50,C  47,C   0,C   6)    -37.44 -0.000704    0.86    -36.59   
   305. D(C  50,C  47,C   0,C   1)    139.03 -0.001086    1.67    140.70   
   306. D(C  49,C  47,C   0,C   6)   -150.85 -0.001035    1.24   -149.60   
   307. D(C  49,C  47,C   0,C   1)     25.62 -0.001417    2.06     27.68   
   308. D(H  53,C  48,C  47,C  50)    -56.56  0.000018    0.94    -55.62   
   309. D(H  53,C  48,C  47,C  49)     54.86  0.000256   -0.13     54.73   
   310. D(H  53,C  48,C  47,C   0)   -176.81  0.000165   -0.30   -177.11   
   311. D(H  52,C  48,C  47,C  50)   -176.75 -0.000216    0.97   -175.79   
   312. D(H  52,C  48,C  47,C  49)    -65.34  0.000021   -0.10    -65.43   
   313. D(H  52,C  48,C  47,C   0)     62.99 -0.000070   -0.27     62.72   
   314. D(H  51,C  48,C  47,C  50)     62.31 -0.000277    0.91     63.22   
   315. D(H  51,C  48,C  47,C  49)    173.72 -0.000040   -0.15    173.57   
   316. D(H  51,C  48,C  47,C   0)    -57.95 -0.000131   -0.32    -58.27   
   317. D(H  56,C  49,C  47,C  50)    174.16 -0.000374   -0.70    173.46   
   318. D(H  56,C  49,C  47,C  48)     60.42  0.000666   -0.17     60.25   
   319. D(H  56,C  49,C  47,C   0)    -68.75 -0.000231    0.02    -68.73   
   320. D(H  55,C  49,C  47,C  50)     54.48 -0.000369   -0.61     53.87   
   321. D(H  55,C  49,C  47,C  48)    -59.26  0.000672   -0.08    -59.34   
   322. D(H  55,C  49,C  47,C   0)    171.57 -0.000225    0.11    171.68   
   323. D(H  54,C  49,C  47,C  50)    -63.34 -0.000429   -0.61    -63.95   
   324. D(H  54,C  49,C  47,C  48)   -177.09  0.000611   -0.08   -177.17   
   325. D(H  54,C  49,C  47,C   0)     53.74 -0.000286    0.11     53.85   
   326. D(H  59,C  50,C  47,C  49)   -170.70 -0.000303    0.44   -170.26   
   327. D(H  59,C  50,C  47,C  48)    -53.65  0.000016   -0.15    -53.79   
   328. D(H  59,C  50,C  47,C   0)     69.79  0.000395    0.40     70.20   
   329. D(H  58,C  50,C  47,C  49)     67.30 -0.000351    0.28     67.58   
   330. D(H  58,C  50,C  47,C  48)   -175.65 -0.000032   -0.30   -175.95   
   331. D(H  58,C  50,C  47,C   0)    -52.21  0.000347    0.25    -51.96   
   332. D(H  57,C  50,C  47,C  49)    -50.93 -0.000248    0.36    -50.56   
   333. D(H  57,C  50,C  47,C  48)     66.13  0.000071   -0.22     65.91   
   334. D(H  57,C  50,C  47,C   0)   -170.43  0.000449    0.33   -170.11   
    ----------------------------------------------------------------------------

         *************************************************************
         *                GEOMETRY OPTIMIZATION CYCLE  10            *
         *************************************************************
---------------------------------
CARTESIAN COORDINATES (ANGSTROEM)
---------------------------------
  C     -1.313146    0.704606   -0.085168
  C     -1.304840   -0.686240    0.077766
  C      1.295039   -0.679008    0.097802
  C      1.304685    0.713339   -0.071150
  C     -0.002340   -1.241952    0.379376
  O     -0.062423   -2.361251    1.153773
  C     -0.002693    1.303281   -0.453119
  O     -0.001738    2.287725   -1.230880
  C     -2.475890   -1.731427   -0.113211
  C     -1.960937   -2.976474   -0.906440
  C     -3.086066   -2.239097    1.217080
  C     -3.589330   -1.200677   -1.048800
  H     -1.451585   -2.669722   -1.828654
  H     -1.287839   -3.606469   -0.332016
  H     -2.826681   -3.585488   -1.193479
  H     -3.537207   -1.437762    1.804331
  H     -3.869951   -2.977367    1.001420
  H     -2.324353   -2.724475    1.834138
  H     -4.286091   -2.021752   -1.255894
  H     -4.178285   -0.385048   -0.642167
  H     -3.167323   -0.873024   -2.006346
  C      2.476805   -1.710583   -0.128676
  C      1.956850   -2.985636   -0.873166
  C      3.513512   -1.155486   -1.137474
  C      3.205215   -2.167018    1.163438
  H      1.307688   -3.629879   -0.281841
  H      1.415942   -2.706907   -1.785007
  H      2.823652   -3.587297   -1.168480
  H      4.100767   -0.321228   -0.767426
  H      4.218939   -1.956005   -1.389019
  H      3.018311   -0.841515   -2.063252
  H      4.050871   -2.813020    0.895929
  H      3.587643   -1.329718    1.748005
  H      2.566639   -2.760762    1.833012
  C      2.468229    1.747410    0.139055
  C      1.902919    3.031969    0.824933
  C      3.523596    1.259497    1.162553
  C      3.153563    2.202875   -1.175386
  H      1.243904    3.596966    0.171402
  H      1.356625    2.781696    1.742894
  H      2.744954    3.677366    1.103738
  H      4.145638    0.434517    0.824039
  H      4.200823    2.092384    1.387176
  H      3.042723    0.960877    2.101967
  H      3.915211    2.960470   -0.946177
  H      3.647288    1.385448   -1.704122
  H      2.413932    2.647076   -1.845639
  C     -2.480014    1.740772    0.115424
  C     -3.170433    2.174871   -1.203365
  C     -3.522437    1.262704    1.155990
  C     -1.929486    3.042844    0.778989
  H     -2.432382    2.614133   -1.879820
  H     -3.660336    1.350075   -1.722144
  H     -3.934365    2.933422   -0.984726
  H     -3.031103    1.005214    2.102300
  H     -4.218389    2.086664    1.356217
  H     -4.122768    0.412108    0.848235
  H     -2.781294    3.670732    1.068678
  H     -1.360336    2.813724    1.688326
  H     -1.296371    3.617505    0.109053
  H      0.808569   -2.550882    1.537414

----------------------------
CARTESIAN COORDINATES (A.U.)
----------------------------
  NO LB      ZA    FRAG     MASS         X           Y           Z
   0 C     6.0000    0    12.011   -2.481487    1.331512   -0.160945
   1 C     6.0000    0    12.011   -2.465791   -1.296805    0.146956
   2 C     6.0000    0    12.011    2.447269   -1.283139    0.184818
   3 C     6.0000    0    12.011    2.465497    1.348015   -0.134455
   4 C     6.0000    0    12.011   -0.004423   -2.346950    0.716917
   5 O     8.0000    0    15.999   -0.117962   -4.462118    2.180316
   6 C     6.0000    0    12.011   -0.005089    2.462844   -0.856271
   7 O     8.0000    0    15.999   -0.003285    4.323173   -2.326027
   8 C     6.0000    0    12.011   -4.678754   -3.271922   -0.213938
   9 C     6.0000    0    12.011   -3.705634   -5.624720   -1.712924
  10 C     6.0000    0    12.011   -5.831819   -4.231281    2.299948
  11 C     6.0000    0    12.011   -6.782850   -2.268951   -1.981945
  12 H     1.0000    0     1.008   -2.743098   -5.045044   -3.455655
  13 H     1.0000    0     1.008   -2.433663   -6.815239   -0.627419
  14 H     1.0000    0     1.008   -5.341654   -6.775591   -2.255349
  15 H     1.0000    0     1.008   -6.684352   -2.716977    3.409692
  16 H     1.0000    0     1.008   -7.313147   -5.626408    1.892410
  17 H     1.0000    0     1.008   -4.392390   -5.148511    3.466018
  18 H     1.0000    0     1.008   -8.099538   -3.820558   -2.373296
  19 H     1.0000    0     1.008   -7.895814   -0.727635   -1.213519
  20 H     1.0000    0     1.008   -5.985373   -1.649776   -3.791444
  21 C     6.0000    0    12.011    4.680483   -3.232534   -0.243163
  22 C     6.0000    0    12.011    3.697910   -5.642034   -1.650045
  23 C     6.0000    0    12.011    6.639576   -2.183553   -2.149514
  24 C     6.0000    0    12.011    6.056979   -4.095071    2.198578
  25 H     1.0000    0     1.008    2.471172   -6.859477   -0.532602
  26 H     1.0000    0     1.008    2.675743   -5.115313   -3.373174
  27 H     1.0000    0     1.008    5.335929   -6.779009   -2.208108
  28 H     1.0000    0     1.008    7.749326   -0.607032   -1.450224
  29 H     1.0000    0     1.008    7.972639   -3.696314   -2.624866
  30 H     1.0000    0     1.008    5.703782   -1.590233   -3.898981
  31 H     1.0000    0     1.008    7.655037   -5.315837    1.693061
  32 H     1.0000    0     1.008    6.779664   -2.512802    3.303250
  33 H     1.0000    0     1.008    4.850245   -5.217084    3.463890
  34 C     6.0000    0    12.011    4.664276    3.302126    0.262775
  35 C     6.0000    0    12.011    3.595995    5.729591    1.558898
  36 C     6.0000    0    12.011    6.658632    2.380105    2.196907
  37 C     6.0000    0    12.011    5.959371    4.162831   -2.221158
  38 H     1.0000    0     1.008    2.350638    6.797281    0.323904
  39 H     1.0000    0     1.008    2.563651    5.256644    3.293593
  40 H     1.0000    0     1.008    5.187211    6.949214    2.085763
  41 H     1.0000    0     1.008    7.834121    0.821117    1.557208
  42 H     1.0000    0     1.008    7.938404    3.954033    2.621383
  43 H     1.0000    0     1.008    5.749913    1.815795    3.972142
  44 H     1.0000    0     1.008    7.398677    5.594478   -1.788016
  45 H     1.0000    0     1.008    6.892375    2.618117   -3.220323
  46 H     1.0000    0     1.008    4.561670    5.002249   -3.487752
  47 C     6.0000    0    12.011   -4.686547    3.289582    0.218120
  48 C     6.0000    0    12.011   -5.991250    4.109910   -2.274030
  49 C     6.0000    0    12.011   -6.656442    2.386165    2.184505
  50 C     6.0000    0    12.011   -3.646199    5.750141    1.472076
  51 H     1.0000    0     1.008   -4.596537    4.939995   -3.552346
  52 H     1.0000    0     1.008   -6.917033    2.551271   -3.254380
  53 H     1.0000    0     1.008   -7.434872    5.543364   -1.860862
  54 H     1.0000    0     1.008   -5.727955    1.899580    3.972771
  55 H     1.0000    0     1.008   -7.971601    3.943224    2.562879
  56 H     1.0000    0     1.008   -7.790902    0.778772    1.602932
  57 H     1.0000    0     1.008   -5.255883    6.936678    2.019509
  58 H     1.0000    0     1.008   -2.570662    5.317167    3.190473
  59 H     1.0000    0     1.008   -2.449787    6.836094    0.206080
  60 H     1.0000    0     1.008    1.527974   -4.820469    2.905291

--------------------------------
INTERNAL COORDINATES (ANGSTROEM)
--------------------------------
 C      0   0   0     0.000000000000     0.00000000     0.00000000
 C      1   0   0     1.400381166220     0.00000000     0.00000000
 C      2   1   0     2.599966364721    90.23290720     0.00000000
 C      3   2   1     1.402592986385    90.49904998   359.75712820
 C      3   2   1     1.442006597171    25.93970660   159.14728316
 O      5   3   2     1.362398741218   118.12509152   188.12353401
 C      4   3   2     1.484307416191   114.80237403   347.23813514
 O      7   4   3     1.254609015015   118.08138928   214.98914261
 C      2   1   3     1.581216502817   129.64699818   194.35648674
 C      9   2   1     1.563499334901   110.10380526   135.36162542
 C      9   2   1     1.549102606764   113.86728675   256.45667503
 C      9   2   1     1.548150504660   112.27324320    22.79001200
 H     10   9   2     1.097275918119   110.89582122   308.79439437
 H     10   9   2     1.086240829771   113.43111476    71.31041757
 H     10   9   2     1.096723897504   108.36023245   190.95648969
 H     11   9   2     1.091114348432   112.60447386    61.73675593
 H     11   9   2     1.098192532392   109.44065221   181.50417616
 H     11   9   2     1.093872851290   110.82758974   300.54678082
 H     12   9   2     1.096598790012   108.32510503   171.64264375
 H     12   9   2     1.085112935864   114.93433939   290.94206567
 H     12   9   2     1.096512787699   110.69440438    53.82131263
 C      3   2   1     1.584932618855   137.96097937   199.50318089
 C     22   3   2     1.565368155296   110.51460922    17.43587443
 C     22   3   2     1.549376480400   111.02404958   129.62316490
 C     22   3   2     1.551925452105   114.98741572   254.59669014
 H     23  22   3     1.089093972900   114.93509294   289.58999591
 H     23  22   3     1.096232144847   110.63378925    52.13207129
 H     23  22   3     1.095697408874   108.22118831   170.03290475
 H     24  22   3     1.085261241453   114.54885434    69.69507912
 H     24  22   3     1.096235644360   108.56324685   189.12175379
 H     24  22   3     1.095840387985   110.50801662   307.18408329
 H     25  22   3     1.097275020809   109.38423204   184.43178712
 H     25  22   3     1.090432299407   112.65087594   304.81348408
 H     25  22   3     1.099382149432   113.15974024    66.31622437
 C      4   3   2     1.570771789247   129.97742980   164.38525799
 C     35   4   3     1.562080763171   109.39313864   220.74602020
 C     35   4   3     1.549002454575   112.69017351   333.99805545
 C     35   4   3     1.550769810612   114.03416600   101.12378992
 H     36  35   4     1.086565752319   112.52000439   291.16651642
 H     36  35   4     1.097144227218   111.09901741    53.24766153
 H     36  35   4     1.096946797688   108.51966185   171.45292089
 H     37  35   4     1.087253936376   115.02913968    70.38829277
 H     37  35   4     1.096718422796   108.47171286   189.70266314
 H     37  35   4     1.096773146943   110.67010386   307.50562001
 H     38  35   4     1.098450621341   109.39795491   177.04881422
 H     38  35   4     1.091564353627   112.98646790   297.00806298
 H     38  35   4     1.092523826323   109.89069557    58.04860039
 C      1   2   3     1.573358803075   130.06451936   195.85844856
 C     48   1   2     1.550588475595   113.96399648   260.26766109
 C     48   1   2     1.548538955994   112.43306859    27.68303589
 C     48   1   2     1.561663072696   109.98789061   140.69883173
 H     49  48   1     1.093280258187   109.76346589   301.73099279
 H     49  48   1     1.090607440161   113.13243047    62.72275098
 H     49  48   1     1.098542167505   109.49208082   182.88670645
 H     50  48   1     1.096910405000   110.52709496    53.85219111
 H     50  48   1     1.096973520917   108.53236533   171.67810825
 H     50  48   1     1.085644167333   115.06438272   291.26598020
 H     51  48   1     1.097151090434   108.40040630   189.89464327
 H     51  48   1     1.096959717397   111.16104560   308.04098679
 H     51  48   1     1.086224370839   112.61336214    70.19548065
 H      6   5   3     0.970446788411   110.22225259     9.17671538

---------------------------
INTERNAL COORDINATES (A.U.)
---------------------------
 C      0   0   0     0.000000000000     0.00000000     0.00000000
 C      1   0   0     2.646336887257     0.00000000     0.00000000
 C      2   1   0     4.913224386729    90.23290720     0.00000000
 C      3   2   1     2.650516621626    90.49904998   359.75712820
 C      3   2   1     2.724997551960    25.93970660   159.14728316
 O      5   3   2     2.574560506101   118.12509152   188.12353401
 C      4   3   2     2.804934515150   114.80237403   347.23813514
 O      7   4   3     2.370867443527   118.08138928   214.98914261
 C      2   1   3     2.988066148761   129.64699818   194.35648674
 C      9   2   1     2.954585553531   110.10380526   135.36162542
 C      9   2   1     2.927379680127   113.86728675   256.45667503
 C      9   2   1     2.925580467899   112.27324320    22.79001200
 H     10   9   2     2.073550978591   110.89582122   308.79439437
 H     10   9   2     2.052697683750   113.43111476    71.31041757
 H     10   9   2     2.072507810809   108.36023245   190.95648969
 H     11   9   2     2.061907299329   112.60447386    61.73675593
 H     11   9   2     2.075283128539   109.44065221   181.50417616
 H     11   9   2     2.067120114270   110.82758974   300.54678082
 H     12   9   2     2.072271391912   108.32510503   171.64264375
 H     12   9   2     2.050566273158   114.93433939   290.94206567
 H     12   9   2     2.072108871093   110.69440438    53.82131263
 C      3   2   1     2.995088590355   137.96097937   199.50318089
 C     22   3   2     2.958117112271   110.51460922    17.43587443
 C     22   3   2     2.927897226295   111.02404958   129.62316490
 C     22   3   2     2.932714084740   114.98741572   254.59669014
 H     23  22   3     2.058089342885   114.93509294   289.58999591
 H     23  22   3     2.071578532962   110.63378925    52.13207129
 H     23  22   3     2.070568028419   108.22118831   170.03290475
 H     24  22   3     2.050846530105   114.54885434    69.69507912
 H     24  22   3     2.071585146083   108.56324685   189.12175379
 H     24  22   3     2.070838219782   110.50801662   307.18408329
 H     25  22   3     2.073549282922   109.38423204   184.43178712
 H     25  22   3     2.060618413462   112.65087594   304.81348408
 H     25  22   3     2.077531178948   113.15974024    66.31622437
 C      4   3   2     2.968328500566   129.97742980   164.38525799
 C     35   4   3     2.951904841461   109.39313864   220.74602020
 C     35   4   3     2.927190419919   112.69017351   333.99805545
 C     35   4   3     2.930530238810   114.03416600   101.12378992
 H     36  35   4     2.053311698381   112.52000439   291.16651642
 H     36  35   4     2.073302118854   111.09901741    53.24766153
 H     36  35   4     2.072929031112   108.51966185   171.45292089
 H     37  35   4     2.054612177779   115.02913968    70.38829277
 H     37  35   4     2.072497465111   108.47171286   189.70266314
 H     37  35   4     2.072600878762   110.67010386   307.50562001
 H     38  35   4     2.075770845970   109.39795491   177.04881422
 H     38  35   4     2.062757685905   112.98646790   297.00806298
 H     38  35   4     2.064570826534   109.89069557    58.04860039
 C      1   2   3     2.973217248206   130.06451936   195.85844856
 C     48   1   2     2.930187565288   113.96399648   260.26766109
 C     48   1   2     2.926314534536   112.43306859    27.68303589
 C     48   1   2     2.951115520854   109.98789061   140.69883173
 H     49  48   1     2.066000275596   109.76346589   301.73099279
 H     49  48   1     2.060949381521   113.13243047    62.72275098
 H     49  48   1     2.075943843149   109.49208082   182.88670645
 H     50  48   1     2.072860258899   110.52709496    53.85219111
 H     50  48   1     2.072979530697   108.53236533   171.67810825
 H     50  48   1     2.051570155148   115.06438272   291.26598020
 H     51  48   1     2.073315088453   108.40040630   189.89464327
 H     51  48   1     2.072953445825   111.16104560   308.04098679
 H     51  48   1     2.052666580876   112.61336214    70.19548065
 H      6   5   3     1.833878657640   110.22225259     9.17671538


           ************************************************************
           *        Program running with 8 parallel MPI-processes     *
           *              working on a common directory               *
           ************************************************************
------------------------------------------------------------------------------
                   ___                                                        
                  /   \      - P O W E R E D   B Y -                         
                 /     \                                                     
                 |  |  |   _    _      __       _____    __    __             
                 |  |  |  | |  | |    /  \     |  _  \  |  |  /  |          
                  \  \/   | |  | |   /    \    | | | |  |  | /  /          
                 / \  \   | |__| |  /  /\  \   | |_| |  |  |/  /          
                |  |  |   |  __  | /  /__\  \  |    /   |      \           
                |  |  |   | |  | | |   __   |  |    \   |  |\   \          
                \     /   | |  | | |  |  |  |  | |\  \  |  | \   \       
                 \___/    |_|  |_| |__|  |__|  |_| \__\ |__|  \__/        
                                                                              
                      - O R C A' S   B I G   F R I E N D -                    
                                      &                                       
                       - I N T E G R A L  F E E D E R -                       
                                                                              
 v1 FN, 2020, v2 2021                                                         
------------------------------------------------------------------------------


Reading SHARK input file Q6_1e_1H_B3LYP_631Gd_opt.SHARKINP.tmp ... ok
----------------------
SHARK INTEGRAL PACKAGE
----------------------

Number of atoms                             ...     61
Number of basis functions                   ...    410
Number of shells                            ...    218
Maximum angular momentum                    ...      2
Integral batch strategy                     ... SHARK/LIBINT Hybrid
RI-J (if used) integral strategy            ... SPLIT-RIJ (Revised 2003 algorithm where possible)
Printlevel                                  ...      1
Contraction scheme used                     ... SEGMENTED contraction
Coulomb Range Separation                    ... NOT USED
Exchange Range Separation                   ... NOT USED
Finite Nucleus Model                        ... NOT USED
Auxiliary Coulomb fitting basis             ... AVAILABLE
   # of basis functions in Aux-J            ...   1583
   # of shells in Aux-J                     ...    545
   Maximum angular momentum in Aux-J        ...      4
Auxiliary J/K fitting basis                 ... NOT available
Auxiliary Correlation fitting basis         ... NOT available
Auxiliary 'external' fitting basis          ... NOT available
Integral threshold                          ...     2.500000e-11
Primitive cut-off                           ...     2.500000e-12
Primitive pair pre-selection threshold      ...     2.500000e-12

Calculating pre-screening integrals         ... done (  0.1 sec) Dimension = 218
Organizing shell pair data                  ... done (  0.2 sec)
Shell pair information
Total number of shell pairs                 ...     23871
Shell pairs after pre-screening             ...     18359
Total number of primitive shell pairs       ...    129901
Primitive shell pairs kept                  ...     53962
          la=0 lb=0:   7776 shell pairs
          la=1 lb=0:   5892 shell pairs
          la=1 lb=1:   1101 shell pairs
          la=2 lb=0:   2424 shell pairs
          la=2 lb=1:    980 shell pairs
          la=2 lb=2:    186 shell pairs

Calculating one electron integrals          ... done (  0.1 sec)
Calculating RI/J V-Matrix + Cholesky decomp.... done (  0.2 sec)
Calculating Nuclear repulsion               ... done (  0.0 sec) ENN=   2389.992016464738 Eh

SHARK setup successfully completed in   0.9 seconds

Maximum memory used throughout the entire GTOINT-calculation: 32.6 MB
[1717922685.600422] [eu-a2p-405:14014:0]          mpool.c:38   UCX  WARN  object 0x3e8d680 was not returned to mpool ucp_requests
[1717922685.600451] [eu-a2p-405:14014:0]          mpool.c:38   UCX  WARN  object 0x3e8d840 was not returned to mpool ucp_requests
[1717922685.600457] [eu-a2p-405:14014:0]          mpool.c:38   UCX  WARN  object 0x3e8da00 was not returned to mpool ucp_requests
[1717922685.600461] [eu-a2p-405:14014:0]          mpool.c:38   UCX  WARN  object 0x3e8dbc0 was not returned to mpool ucp_requests
[1717922685.600465] [eu-a2p-405:14014:0]          mpool.c:38   UCX  WARN  object 0x3e8dd80 was not returned to mpool ucp_requests
[1717922685.600469] [eu-a2p-405:14014:0]          mpool.c:38   UCX  WARN  object 0x3e8df40 was not returned to mpool ucp_requests
[1717922685.600473] [eu-a2p-405:14014:0]          mpool.c:38   UCX  WARN  object 0x3e8e100 was not returned to mpool ucp_requests
[1717922685.600477] [eu-a2p-405:14014:0]          mpool.c:38   UCX  WARN  object 0x3e8e2c0 was not returned to mpool ucp_requests
[1717922685.600482] [eu-a2p-405:14014:0]          mpool.c:38   UCX  WARN  object 0x3e8e480 was not returned to mpool ucp_requests
[1717922685.600486] [eu-a2p-405:14014:0]          mpool.c:38   UCX  WARN  object 0x3e8e640 was not returned to mpool ucp_requests
[1717922685.600490] [eu-a2p-405:14014:0]          mpool.c:38   UCX  WARN  object 0x3e8e800 was not returned to mpool ucp_requests
[1717922685.600494] [eu-a2p-405:14014:0]          mpool.c:38   UCX  WARN  object 0x3e8e9c0 was not returned to mpool ucp_requests
[1717922685.600498] [eu-a2p-405:14014:0]          mpool.c:38   UCX  WARN  object 0x3e8eb80 was not returned to mpool ucp_requests
[1717922685.600501] [eu-a2p-405:14014:0]          mpool.c:38   UCX  WARN  object 0x3e8ed40 was not returned to mpool ucp_requests
[1717922685.608025] [eu-a2p-405:14012:0]          mpool.c:38   UCX  WARN  object 0x37cc100 was not returned to mpool ucp_requests
[1717922685.608056] [eu-a2p-405:14012:0]          mpool.c:38   UCX  WARN  object 0x37cc2c0 was not returned to mpool ucp_requests
[1717922685.608062] [eu-a2p-405:14012:0]          mpool.c:38   UCX  WARN  object 0x37cc480 was not returned to mpool ucp_requests
[1717922685.608067] [eu-a2p-405:14012:0]          mpool.c:38   UCX  WARN  object 0x37cc800 was not returned to mpool ucp_requests
[1717922685.608071] [eu-a2p-405:14012:0]          mpool.c:38   UCX  WARN  object 0x37cc9c0 was not returned to mpool ucp_requests
[1717922685.608075] [eu-a2p-405:14012:0]          mpool.c:38   UCX  WARN  object 0x37ccb80 was not returned to mpool ucp_requests
[1717922685.608079] [eu-a2p-405:14012:0]          mpool.c:38   UCX  WARN  object 0x37ccd40 was not returned to mpool ucp_requests
[1717922685.609036] [eu-a2p-405:14015:0]          mpool.c:38   UCX  WARN  object 0x3923a00 was not returned to mpool ucp_requests
[1717922685.609059] [eu-a2p-405:14015:0]          mpool.c:38   UCX  WARN  object 0x3923bc0 was not returned to mpool ucp_requests
[1717922685.609066] [eu-a2p-405:14015:0]          mpool.c:38   UCX  WARN  object 0x3923d80 was not returned to mpool ucp_requests
[1717922685.609071] [eu-a2p-405:14015:0]          mpool.c:38   UCX  WARN  object 0x3923f40 was not returned to mpool ucp_requests
[1717922685.609075] [eu-a2p-405:14015:0]          mpool.c:38   UCX  WARN  object 0x3924100 was not returned to mpool ucp_requests
[1717922685.609080] [eu-a2p-405:14015:0]          mpool.c:38   UCX  WARN  object 0x39242c0 was not returned to mpool ucp_requests
[1717922685.609084] [eu-a2p-405:14015:0]          mpool.c:38   UCX  WARN  object 0x3924480 was not returned to mpool ucp_requests
[1717922685.609088] [eu-a2p-405:14015:0]          mpool.c:38   UCX  WARN  object 0x3924640 was not returned to mpool ucp_requests
[1717922685.609092] [eu-a2p-405:14015:0]          mpool.c:38   UCX  WARN  object 0x3924800 was not returned to mpool ucp_requests
[1717922685.609096] [eu-a2p-405:14015:0]          mpool.c:38   UCX  WARN  object 0x39249c0 was not returned to mpool ucp_requests
[1717922685.609100] [eu-a2p-405:14015:0]          mpool.c:38   UCX  WARN  object 0x3924b80 was not returned to mpool ucp_requests
[1717922685.609104] [eu-a2p-405:14015:0]          mpool.c:38   UCX  WARN  object 0x3924d40 was not returned to mpool ucp_requests
[1717922685.649099] [eu-a2p-405:14017:0]          mpool.c:38   UCX  WARN  object 0x3365a00 was not returned to mpool ucp_requests
[1717922685.649131] [eu-a2p-405:14017:0]          mpool.c:38   UCX  WARN  object 0x3365bc0 was not returned to mpool ucp_requests
[1717922685.649138] [eu-a2p-405:14017:0]          mpool.c:38   UCX  WARN  object 0x3365d80 was not returned to mpool ucp_requests
[1717922685.649142] [eu-a2p-405:14017:0]          mpool.c:38   UCX  WARN  object 0x3365f40 was not returned to mpool ucp_requests
[1717922685.649147] [eu-a2p-405:14017:0]          mpool.c:38   UCX  WARN  object 0x3366100 was not returned to mpool ucp_requests
[1717922685.649151] [eu-a2p-405:14017:0]          mpool.c:38   UCX  WARN  object 0x33662c0 was not returned to mpool ucp_requests
[1717922685.649155] [eu-a2p-405:14017:0]          mpool.c:38   UCX  WARN  object 0x3366480 was not returned to mpool ucp_requests
[1717922685.649159] [eu-a2p-405:14017:0]          mpool.c:38   UCX  WARN  object 0x3366640 was not returned to mpool ucp_requests
[1717922685.649163] [eu-a2p-405:14017:0]          mpool.c:38   UCX  WARN  object 0x3366800 was not returned to mpool ucp_requests
[1717922685.649168] [eu-a2p-405:14017:0]          mpool.c:38   UCX  WARN  object 0x33669c0 was not returned to mpool ucp_requests
[1717922685.649172] [eu-a2p-405:14017:0]          mpool.c:38   UCX  WARN  object 0x3366b80 was not returned to mpool ucp_requests
[1717922685.649176] [eu-a2p-405:14017:0]          mpool.c:38   UCX  WARN  object 0x3366d40 was not returned to mpool ucp_requests
[1717922685.651537] [eu-a2p-405:14018:0]          mpool.c:38   UCX  WARN  object 0x34a6080 was not returned to mpool ucp_requests
[1717922685.651566] [eu-a2p-405:14018:0]          mpool.c:38   UCX  WARN  object 0x34a6240 was not returned to mpool ucp_requests
[1717922685.651572] [eu-a2p-405:14018:0]          mpool.c:38   UCX  WARN  object 0x34a6400 was not returned to mpool ucp_requests
[1717922685.651576] [eu-a2p-405:14018:0]          mpool.c:38   UCX  WARN  object 0x34a65c0 was not returned to mpool ucp_requests
[1717922685.651580] [eu-a2p-405:14018:0]          mpool.c:38   UCX  WARN  object 0x34a6780 was not returned to mpool ucp_requests
[1717922685.651585] [eu-a2p-405:14018:0]          mpool.c:38   UCX  WARN  object 0x34a6940 was not returned to mpool ucp_requests
[1717922685.651589] [eu-a2p-405:14018:0]          mpool.c:38   UCX  WARN  object 0x34a6b00 was not returned to mpool ucp_requests
[1717922685.651593] [eu-a2p-405:14018:0]          mpool.c:38   UCX  WARN  object 0x34a6cc0 was not returned to mpool ucp_requests
[1717922685.651597] [eu-a2p-405:14018:0]          mpool.c:38   UCX  WARN  object 0x34a6e80 was not returned to mpool ucp_requests
[1717922685.651602] [eu-a2p-405:14018:0]          mpool.c:38   UCX  WARN  object 0x34a7040 was not returned to mpool ucp_requests
[1717922685.651606] [eu-a2p-405:14018:0]          mpool.c:38   UCX  WARN  object 0x34a7200 was not returned to mpool ucp_requests
[1717922685.651610] [eu-a2p-405:14018:0]          mpool.c:38   UCX  WARN  object 0x34a73c0 was not returned to mpool ucp_requests
[1717922685.653738] [eu-a2p-405:14016:0]          mpool.c:38   UCX  WARN  object 0x2cd0a00 was not returned to mpool ucp_requests
[1717922685.653761] [eu-a2p-405:14016:0]          mpool.c:38   UCX  WARN  object 0x2cd0bc0 was not returned to mpool ucp_requests
[1717922685.653767] [eu-a2p-405:14016:0]          mpool.c:38   UCX  WARN  object 0x2cd0d80 was not returned to mpool ucp_requests
[1717922685.653771] [eu-a2p-405:14016:0]          mpool.c:38   UCX  WARN  object 0x2cd0f40 was not returned to mpool ucp_requests
[1717922685.653775] [eu-a2p-405:14016:0]          mpool.c:38   UCX  WARN  object 0x2cd1100 was not returned to mpool ucp_requests
[1717922685.653779] [eu-a2p-405:14016:0]          mpool.c:38   UCX  WARN  object 0x2cd12c0 was not returned to mpool ucp_requests
[1717922685.653783] [eu-a2p-405:14016:0]          mpool.c:38   UCX  WARN  object 0x2cd1480 was not returned to mpool ucp_requests
[1717922685.653787] [eu-a2p-405:14016:0]          mpool.c:38   UCX  WARN  object 0x2cd1640 was not returned to mpool ucp_requests
[1717922685.653792] [eu-a2p-405:14016:0]          mpool.c:38   UCX  WARN  object 0x2cd1800 was not returned to mpool ucp_requests
[1717922685.653796] [eu-a2p-405:14016:0]          mpool.c:38   UCX  WARN  object 0x2cd19c0 was not returned to mpool ucp_requests
[1717922685.653800] [eu-a2p-405:14016:0]          mpool.c:38   UCX  WARN  object 0x2cd1b80 was not returned to mpool ucp_requests
[1717922685.653804] [eu-a2p-405:14016:0]          mpool.c:38   UCX  WARN  object 0x2cd1d40 was not returned to mpool ucp_requests
[1717922685.654172] [eu-a2p-405:14013:0]          mpool.c:38   UCX  WARN  object 0x3a49680 was not returned to mpool ucp_requests
[1717922685.654199] [eu-a2p-405:14013:0]          mpool.c:38   UCX  WARN  object 0x3a49840 was not returned to mpool ucp_requests
[1717922685.654204] [eu-a2p-405:14013:0]          mpool.c:38   UCX  WARN  object 0x3a49a00 was not returned to mpool ucp_requests
[1717922685.654209] [eu-a2p-405:14013:0]          mpool.c:38   UCX  WARN  object 0x3a49bc0 was not returned to mpool ucp_requests
[1717922685.654213] [eu-a2p-405:14013:0]          mpool.c:38   UCX  WARN  object 0x3a49d80 was not returned to mpool ucp_requests
[1717922685.654217] [eu-a2p-405:14013:0]          mpool.c:38   UCX  WARN  object 0x3a49f40 was not returned to mpool ucp_requests
[1717922685.654222] [eu-a2p-405:14013:0]          mpool.c:38   UCX  WARN  object 0x3a4a100 was not returned to mpool ucp_requests
[1717922685.654227] [eu-a2p-405:14013:0]          mpool.c:38   UCX  WARN  object 0x3a4a2c0 was not returned to mpool ucp_requests
[1717922685.654231] [eu-a2p-405:14013:0]          mpool.c:38   UCX  WARN  object 0x3a4a480 was not returned to mpool ucp_requests
[1717922685.654235] [eu-a2p-405:14013:0]          mpool.c:38   UCX  WARN  object 0x3a4a640 was not returned to mpool ucp_requests
[1717922685.654239] [eu-a2p-405:14013:0]          mpool.c:38   UCX  WARN  object 0x3a4a800 was not returned to mpool ucp_requests
[1717922685.654243] [eu-a2p-405:14013:0]          mpool.c:38   UCX  WARN  object 0x3a4a9c0 was not returned to mpool ucp_requests
[1717922685.654247] [eu-a2p-405:14013:0]          mpool.c:38   UCX  WARN  object 0x3a4ab80 was not returned to mpool ucp_requests
[1717922685.654252] [eu-a2p-405:14013:0]          mpool.c:38   UCX  WARN  object 0x3a4ad40 was not returned to mpool ucp_requests


           ************************************************************
           *        Program running with 8 parallel MPI-processes     *
           *              working on a common directory               *
           ************************************************************

Diagonalization of the overlap matrix:
Smallest eigenvalue                        ... 8.500e-04
Time for diagonalization                   ...    0.040 sec
Threshold for overlap eigenvalues          ... 1.000e-08
Number of eigenvalues below threshold      ... 0
Time for construction of square roots      ...    0.022 sec
Total time needed                          ...    0.064 sec

-------------------
DFT GRID GENERATION
-------------------

General Integration Accuracy     IntAcc      ... 4.959
Radial Grid Type                 RadialGrid  ... OptM3 with GC (2021)
Angular Grid (max. ang.)         AngularGrid ... 6 (Lebedev-590)
Angular grid pruning method      GridPruning ... 4 (adaptive)
Weight generation scheme         WeightScheme... Becke
Basis function cutoff            BFCut       ... 1.0000e-11
Integration weight cutoff        WCut        ... 1.0000e-14
Angular grids for H and He will be reduced by one unit
Partially contracted basis set               ... off
Rotationally invariant grid construction     ... off

Total number of grid points                  ...   645142
Total number of batches                      ...    10112
Average number of points per batch           ...       63
Average number of grid points per atom       ...    10576
Time for grid setup =    7.930 sec

--------------------
COSX GRID GENERATION
--------------------

GRIDX 1
-------
General Integration Accuracy     IntAcc      ... 4.020
Radial Grid Type                 RadialGrid  ... OptM3 with GC (2021)
Angular Grid (max. ang.)         AngularGrid ... 2 (Lebedev-110)
Angular grid pruning method      GridPruning ... 4 (adaptive)
Weight generation scheme         WeightScheme... Becke
Basis function cutoff            BFCut       ... 1.0000e-11
Integration weight cutoff        WCut        ... 1.0000e-14
Angular grids for H and He will be reduced by one unit
Partially contracted basis set               ... on
Rotationally invariant grid construction     ... off

Total number of grid points                  ...    67511
Total number of batches                      ...     1079
Average number of points per batch           ...       62
Average number of grid points per atom       ...     1107
UseSFitting                                  ... on

GRIDX 2
-------
General Integration Accuracy     IntAcc      ... 4.338
Radial Grid Type                 RadialGrid  ... OptM3 with GC (2021)
Angular Grid (max. ang.)         AngularGrid ... 3 (Lebedev-194)
Angular grid pruning method      GridPruning ... 4 (adaptive)
Weight generation scheme         WeightScheme... Becke
Basis function cutoff            BFCut       ... 1.0000e-11
Integration weight cutoff        WCut        ... 1.0000e-14
Angular grids for H and He will be reduced by one unit
Partially contracted basis set               ... on
Rotationally invariant grid construction     ... off

Total number of grid points                  ...   145993
Total number of batches                      ...     2311
Average number of points per batch           ...       63
Average number of grid points per atom       ...     2393
UseSFitting                                  ... on

GRIDX 3
-------
General Integration Accuracy     IntAcc      ... 4.871
Radial Grid Type                 RadialGrid  ... OptM3 with GC (2021)
Angular Grid (max. ang.)         AngularGrid ... 4 (Lebedev-302)
Angular grid pruning method      GridPruning ... 4 (adaptive)
Weight generation scheme         WeightScheme... Becke
Basis function cutoff            BFCut       ... 1.0000e-11
Integration weight cutoff        WCut        ... 1.0000e-14
Angular grids for H and He will be reduced by one unit
Partially contracted basis set               ... on
Rotationally invariant grid construction     ... off

Total number of grid points                  ...   282574
Total number of batches                      ...     4445
Average number of points per batch           ...       63
Average number of grid points per atom       ...     4632
UseSFitting                                  ... on

Time for X-Grid setup             =    3.881 sec


--------------------
CPCM SOLVATION MODEL
--------------------
CPCM parameters:
  Epsilon                                         ...      80.4000
  Refrac                                          ...       1.3300
  Rsolv                                           ...       1.3000
  Surface type                                    ... GAUSSIAN VDW
  Epsilon function type                           ...         CPCM
Radii:
 Radius for C  used is    3.8550 Bohr (=   2.0400 Ang.)
 Radius for O  used is    3.4469 Bohr (=   1.8240 Ang.)
 Radius for H  used is    2.4944 Bohr (=   1.3200 Ang.)
Calculating surface                               ...        done! (  0.0s)
GEPOL surface points                              ...         2850
GEPOL Volume                                      ...    2999.7114
GEPOL Surface-area                                ...    1397.0967
Calculating surface distance matrix               ...        done! (  0.1s)
Performing Cholesky decomposition & store         ...        done! (  0.5s)
Overall time for CPCM initialization              ...                 0.6s
--------------
SCF ITERATIONS
--------------
ITER       Energy         Delta-E        Max-DP      RMS-DP      [F,P]     Damp
               ***  Starting incremental Fock matrix formation  ***
  0  -1010.2705134427   0.000000000000 0.00310392  0.00005110  0.0232323 0.7000
  1  -1010.2731739619  -0.002660519124 0.00295977  0.00004869  0.0186050 0.7000
                               ***Turning on DIIS***
  2  -1010.2752661764  -0.002092214583 0.00789650  0.00013012  0.0141414 0.0000
  3  -1010.2805655091  -0.005299332632 0.00108618  0.00001869  0.0022594 0.0000
  4  -1010.2806322667  -0.000066757584 0.00075457  0.00001329  0.0007338 0.0000
               *** Restarting incremental Fock matrix formation ***
                                   *** Resetting DIIS ***
  5  -1010.2806436379  -0.000011371290 0.00061392  0.00000573  0.0005368 0.0000
  6  -1010.2806421770   0.000001460992 0.00026185  0.00000237  0.0011609 0.0000
  7  -1010.2806450613  -0.000002884359 0.00011129  0.00000162  0.0002479 0.0000
  8  -1010.2806454324  -0.000000371094 0.00006354  0.00000066  0.0000357 0.0000
  9  -1010.2806454838  -0.000000051370 0.00003931  0.00000043  0.0000328 0.0000
 10  -1010.2806454998  -0.000000015988 0.00002299  0.00000023  0.0000112 0.0000
 11  -1010.2806455147  -0.000000014960 0.00001272  0.00000016  0.0000067 0.0000
 12  -1010.2806455092   0.000000005481 0.00000600  0.00000006  0.0000027 0.0000
 13  -1010.2806455127  -0.000000003418 0.00000378  0.00000003  0.0000029 0.0000
 14  -1010.2806455329  -0.000000020235 0.00000193  0.00000002  0.0000014 0.0000
                            ***DIIS convergence achieved***

               *****************************************************
               *                     SUCCESS                       *
               *           SCF CONVERGED AFTER  15 CYCLES          *
               *****************************************************

Old exchange energy                            =    -28.745952831 Eh
New exchange energy                            =    -28.745954263 Eh
Exchange energy change after final integration =     -0.000001432 Eh
Total energy after final integration           =  -1010.280646969 Eh
Final COS-X integration done in                =    26.202 sec
Total Energy       :        -1010.28064697 Eh          -27491.13403 eV
  Last Energy change         ...   -4.4701e-09  Tolerance :   1.0000e-08
  Last MAX-Density change    ...    0.0000e+00  Tolerance :   1.0000e-07
             **** THE GBW FILE WAS UPDATED (Q6_1e_1H_B3LYP_631Gd_opt.gbw) ****
             **** DENSITY Q6_1e_1H_B3LYP_631Gd_opt.scfp WAS UPDATED ****
             **** ENERGY FILE WAS UPDATED (Q6_1e_1H_B3LYP_631Gd_opt.en.tmp) ****
----------------------
UHF SPIN CONTAMINATION
----------------------

Warning: in a DFT calculation there is little theoretical justification to 
         calculate <S**2> as in Hartree-Fock theory. We will do it anyways
         but you should keep in mind that the values have only limited relevance

Expectation value of <S**2>     :     0.777275
Ideal value S*(S+1) for S=0.5   :     0.750000
Deviation                       :     0.027275

             **** THE GBW FILE WAS UPDATED (Q6_1e_1H_B3LYP_631Gd_opt.gbw) ****
             **** DENSITY Q6_1e_1H_B3LYP_631Gd_opt.scfp WAS UPDATED ****
Total SCF time: 0 days 0 hours 3 min 42 sec 

Maximum memory used throughout the entire SCF-calculation: 236.8 MB

-------------------------   --------------------
FINAL SINGLE POINT ENERGY     -1010.280646968895
-------------------------   --------------------


           ************************************************************
           *        Program running with 8 parallel MPI-processes     *
           *              working on a common directory               *
           ************************************************************
------------------------------------------------------------------------------
                         ORCA SCF GRADIENT CALCULATION
------------------------------------------------------------------------------

 ... reading COSX grid (gridx3)
Gradient of the Kohn-Sham DFT energy:
Kohn-Sham wavefunction type      ... UKS
Hartree-Fock exchange scaling    ...    0.200
Number of operators              ...    2
Number of atoms                  ...   61
Basis set dimensions             ...  410
Integral neglect threshold       ... 2.5e-11
Integral primitive cutoff        ... 2.5e-12
SHARK Integral package           ... ON

Nuc. rep. gradient       (SHARK) ... done (  0.0 sec)
HCore & Overlap gradient (SHARK) ... done (  0.6 sec)
RI-J gradient            (SHARK) ... done (  1.9 sec)
COSX-gradient                    ... done ( 41.7 sec)
Exchange-correlation gradient    ... done

------------------
CARTESIAN GRADIENT
------------------

   1   C   :    0.001106595    0.000693284   -0.000582764
   2   C   :    0.001684636   -0.001453455    0.000569833
   3   C   :   -0.001174158   -0.000678002    0.000625746
   4   C   :   -0.000812002   -0.000237203   -0.000784690
   5   C   :    0.000106734   -0.000839471   -0.001502740
   6   O   :    0.000788610    0.003976426    0.004330050
   7   C   :    0.000125466    0.000198252    0.001485391
   8   O   :    0.000131495   -0.001970046   -0.003043061
   9   C   :    0.000786886   -0.000863701    0.000236884
  10   C   :   -0.002022034   -0.002387853   -0.000243290
  11   C   :   -0.000882652    0.000817041    0.000174649
  12   C   :    0.000910046   -0.000311250    0.000702683
  13   H   :    0.000083829    0.000137089   -0.000330844
  14   H   :   -0.002443308    0.000782294   -0.001971876
  15   H   :   -0.000975951   -0.000114125   -0.000624885
  16   H   :    0.000563585   -0.001671333   -0.000411850
  17   H   :   -0.000157172   -0.000357362    0.000109593
  18   H   :    0.000860944   -0.000445166    0.000531208
  19   H   :   -0.000214079   -0.000450831    0.000013520
  20   H   :    0.000078039    0.000513768    0.001200137
  21   H   :    0.000126579    0.000303486   -0.000308057
  22   C   :   -0.000373690   -0.000219615    0.000272717
  23   C   :    0.001446791   -0.001504290   -0.000777748
  24   C   :   -0.000640453    0.000045930    0.000066807
  25   C   :    0.000474432    0.000602700    0.000253881
  26   H   :    0.001527678   -0.000230871   -0.002077856
  27   H   :   -0.000165876   -0.000064784   -0.000190994
  28   H   :    0.000393089   -0.000163503   -0.000272218
  29   H   :    0.000054411    0.000791995    0.000339260
  30   H   :    0.000216649   -0.000252230   -0.000060477
  31   H   :   -0.000139136    0.000191853   -0.000244997
  32   H   :    0.000338560   -0.000117334   -0.000098585
  33   H   :   -0.000101279   -0.000205077   -0.000014626
  34   H   :   -0.000226717    0.000089785    0.000281130
  35   C   :    0.000044100    0.000204703    0.000183028
  36   C   :    0.000833909    0.001374492    0.000375970
  37   C   :   -0.000632640    0.000743238   -0.000568527
  38   C   :    0.000544712   -0.000460067   -0.000186474
  39   H   :    0.001690841   -0.000619155    0.001258988
  40   H   :    0.000075460    0.000002487    0.000225460
  41   H   :    0.000729092    0.000409500    0.000404247
  42   H   :    0.000134019   -0.000367486   -0.000539016
  43   H   :    0.000189158    0.000395227    0.000047595
  44   H   :   -0.000133670    0.000028882    0.000182432
  45   H   :    0.000392040    0.000096264    0.000067819
  46   H   :    0.000242635   -0.000597760    0.000046821
  47   H   :    0.000165443   -0.000131231    0.000070999
  48   C   :    0.000121687    0.000326758    0.000304908
  49   C   :   -0.000857494   -0.000242667   -0.000209967
  50   C   :    0.000668610    0.001027072   -0.001249296
  51   C   :   -0.001585893    0.001506697    0.000209666
  52   H   :    0.000029157    0.000038961   -0.000119488
  53   H   :    0.000251551    0.000732468    0.000133429
  54   H   :   -0.000354799    0.000208637    0.000001984
  55   H   :    0.000118328   -0.000026538    0.000146992
  56   H   :   -0.000228637    0.000578505    0.000002071
  57   H   :   -0.000121292    0.000020678   -0.001431994
  58   H   :   -0.000992113    0.000429123    0.000517406
  59   H   :   -0.000143870   -0.000035950    0.000111596
  60   H   :   -0.001956922   -0.000761932    0.001440581
  61   H   :   -0.000773002    0.000475754    0.000762536

Difference to translation invariance:
           :   -0.0000730444   -0.0000369380   -0.0001583028

Difference to rotation invariance:
           :    0.0009183538   -0.0001202530    0.0003265555

Norm of the cartesian gradient     ...    0.0120554920
RMS gradient                       ...    0.0008911676
MAX gradient                       ...    0.0043300504

-------
TIMINGS
-------

Total SCF gradient time            ...       66.095 sec

One electron gradient       ....       0.559 sec  (  0.8%)
RI-J Coulomb gradient       ....       1.863 sec  (  2.8%)
COSX gradient               ....      41.667 sec  ( 63.0%)
XC gradient                 ....      18.891 sec  ( 28.6%)
CPCM gradient               ....       1.044 sec  (  1.6%)
   A-Matrix (El+Nuc)        ....       0.334 sec  (  0.5%)
   Potential                ....       0.710 sec  (  1.1%)

Maximum memory used throughout the entire SCFGRAD-calculation: 164.6 MB
------------------------------------------------------------------------------
                         ORCA GEOMETRY RELAXATION STEP
------------------------------------------------------------------------------

Reading the OPT-File                    .... done
Getting information on internals        .... done
Copying old internal coords+grads       .... done
Making the new internal coordinates     .... (new redundants).... done
Validating the new internal coordinates .... (new redundants).... done
Calculating the B-matrix                .... done
Calculating the G,G- and P matrices     .... done
Transforming gradient to internals      .... done
Projecting the internal gradient        .... done
Number of atoms                         ....  61
Number of internal coordinates          .... 334
Current Energy                          .... -1010.280646969 Eh
Current gradient norm                   ....     0.012055492 Eh/bohr
Maximum allowed component of the step   ....  0.300
Current trust radius                    ....  0.300
Updating the Hessian (BFGS)             .... done
Forming the augmented Hessian           .... done
Diagonalizing the augmented Hessian     .... done
Last element of RFO vector              ....  0.985681537
Lowest eigenvalues of augmented Hessian:
 -0.003354109  0.008327392  0.009008281  0.009111764  0.009182378
Length of the computed step             ....  0.171067052
The final length of the internal step   ....  0.171067052
Converting the step to cartesian space:
 Initial RMS(Int)=    0.0093603726
Transforming coordinates:
 Iter   0:  RMS(Cart)=    0.0471929827 RMS(Int)=    0.0093703580
 Iter   1:  RMS(Cart)=    0.0006780564 RMS(Int)=    0.0002850381
 Iter   2:  RMS(Cart)=    0.0000220876 RMS(Int)=    0.0000061050
 Iter   3:  RMS(Cart)=    0.0000008107 RMS(Int)=    0.0000003504
 Iter   4:  RMS(Cart)=    0.0000000304 RMS(Int)=    0.0000000097
done
Storing new coordinates                 .... done

                                .--------------------.
          ----------------------|Geometry convergence|-------------------------
          Item                value                   Tolerance       Converged
          ---------------------------------------------------------------------
          Energy change       0.0007420816            0.0000002000      NO
          RMS gradient        0.0019396066            0.0000080000      NO
          MAX gradient        0.0106896174            0.0000300000      NO
          RMS step            0.0093603726            0.0001000000      NO
          MAX step            0.0496385908            0.0002000000      NO
          ........................................................
          Max(Bonds)      0.0075      Max(Angles)    0.79
          Max(Dihed)        2.84      Max(Improp)    0.00
          ---------------------------------------------------------------------

The optimization has not yet converged - more geometry cycles are needed


    ---------------------------------------------------------------------------
                         Redundant Internal Coordinates
                            (Angstroem and degrees)

        Definition                    Value    dE/dq     Step     New-Value
    ----------------------------------------------------------------------------
     1. B(C   1,C   0)                1.4004  0.004236 -0.0037    1.3967   
     2. B(C   3,C   2)                1.4026 -0.000498 -0.0011    1.4015   
     3. B(C   4,C   1)                1.4479  0.001880 -0.0003    1.4475   
     4. B(C   4,C   2)                1.4420  0.001037  0.0003    1.4423   
     5. B(O   5,C   4)                1.3624 -0.000761  0.0001    1.3625   
     6. B(C   6,C   3)                1.4843  0.002224 -0.0017    1.4826   
     7. B(C   6,C   0)                1.4870  0.003321 -0.0027    1.4843   
     8. B(O   7,C   6)                1.2546  0.000340 -0.0001    1.2545   
     9. B(C   8,C   1)                1.5812  0.005197 -0.0055    1.5757   
    10. B(C   9,C   8)                1.5635  0.001093 -0.0006    1.5629   
    11. B(C  10,C   8)                1.5491  0.000752 -0.0010    1.5481   
    12. B(C  11,C   8)                1.5482 -0.001613  0.0013    1.5495   
    13. B(H  12,C   9)                1.0973  0.000350 -0.0004    1.0968   
    14. B(H  13,C   9)                1.0862 -0.003007  0.0018    1.0880   
    15. B(H  14,C   9)                1.0967  0.000995 -0.0009    1.0958   
    16. B(H  15,C  10)                1.0911 -0.001678  0.0016    1.0927   
    17. B(H  16,C  10)                1.0982  0.000327 -0.0004    1.0978   
    18. B(H  17,C  10)                1.0939  0.001099 -0.0010    1.0929   
    19. B(H  18,C  11)                1.0966  0.000470 -0.0006    1.0960   
    20. B(H  19,C  11)                1.0851  0.000795  0.0005    1.0856   
    21. B(H  20,C  11)                1.0965  0.000405 -0.0004    1.0961   
    22. B(C  21,C   2)                1.5849  0.003127 -0.0035    1.5815   
    23. B(C  22,C  21)                1.5654  0.002105 -0.0014    1.5640   
    24. B(C  23,C  21)                1.5494 -0.000136  0.0002    1.5495   
    25. B(C  24,C  21)                1.5519  0.000486 -0.0007    1.5513   
    26. B(H  25,C  22)                1.0891 -0.001899  0.0009    1.0900   
    27. B(H  26,C  22)                1.0962  0.000219 -0.0003    1.0959   
    28. B(H  27,C  22)                1.0957  0.000473 -0.0005    1.0952   
    29. B(H  28,C  23)                1.0853  0.000754  0.0004    1.0856   
    30. B(H  29,C  23)                1.0962  0.000338 -0.0005    1.0958   
    31. B(H  30,C  23)                1.0958  0.000321 -0.0003    1.0955   
    32. B(H  31,C  24)                1.0973  0.000353 -0.0004    1.0968   
    33. B(H  32,C  24)                1.0904 -0.000197  0.0004    1.0909   
    34. B(H  33,C  24)                1.0994  0.000256 -0.0003    1.0991   
    35. B(C  34,C   3)                1.5708  0.004106 -0.0055    1.5653   
    36. B(C  35,C  34)                1.5621  0.000748 -0.0006    1.5615   
    37. B(C  36,C  34)                1.5490 -0.001129  0.0006    1.5496   
    38. B(C  37,C  34)                1.5508  0.000276 -0.0009    1.5499   
    39. B(H  38,C  35)                1.0866 -0.002105  0.0018    1.0883   
    40. B(H  39,C  35)                1.0971  0.000148 -0.0003    1.0969   
    41. B(H  40,C  35)                1.0969  0.000905 -0.0009    1.0960   
    42. B(H  41,C  36)                1.0873  0.000523  0.0002    1.0875   
    43. B(H  42,C  36)                1.0967  0.000429 -0.0005    1.0962   
    44. B(H  43,C  36)                1.0968  0.000207 -0.0003    1.0965   
    45. B(H  44,C  37)                1.0985  0.000352 -0.0005    1.0980   
    46. B(H  45,C  37)                1.0916  0.000537  0.0003    1.0919   
    47. B(H  46,C  37)                1.0925 -0.000210 -0.0001    1.0924   
    48. B(C  47,C   0)                1.5734  0.006229 -0.0075    1.5658   
    49. B(C  48,C  47)                1.5506  0.000782 -0.0012    1.5494   
    50. B(C  49,C  47)                1.5485 -0.002493  0.0017    1.5502   
    51. B(C  50,C  47)                1.5617  0.000276 -0.0003    1.5614   
    52. B(H  51,C  48)                1.0933  0.000110 -0.0003    1.0930   
    53. B(H  52,C  48)                1.0906 -0.000731  0.0013    1.0919   
    54. B(H  53,C  48)                1.0985  0.000390 -0.0005    1.0980   
    55. B(H  54,C  49)                1.0969  0.000187 -0.0003    1.0966   
    56. B(H  55,C  49)                1.0970  0.000581 -0.0006    1.0963   
    57. B(H  56,C  49)                1.0856  0.000453  0.0005    1.0862   
    58. B(H  57,C  50)                1.0972  0.001152 -0.0011    1.0960   
    59. B(H  58,C  50)                1.0970  0.000025 -0.0002    1.0968   
    60. B(H  59,C  50)                1.0862 -0.002430  0.0020    1.0883   
    61. B(H  60,O   5)                0.9704 -0.000483  0.0002    0.9706   
    62. A(C   6,C   0,C  47)          114.83  0.006534   -0.18    114.65   
    63. A(C   1,C   0,C   6)          115.05 -0.001001    0.20    115.25   
    64. A(C   1,C   0,C  47)          130.06 -0.005485   -0.04    130.02   
    65. A(C   0,C   1,C   8)          129.65 -0.007004   -0.22    129.42   
    66. A(C   4,C   1,C   8)          115.96  0.007484    0.09    116.04   
    67. A(C   0,C   1,C   4)          114.25 -0.000406    0.10    114.35   
    68. A(C   3,C   2,C   4)          114.66  0.000624    0.06    114.72   
    69. A(C   4,C   2,C  21)          116.40  0.010113   -0.17    116.23   
    70. A(C   3,C   2,C  21)          128.59 -0.010690    0.08    128.67   
    71. A(C   2,C   3,C  34)          129.98 -0.009265    0.26    130.24   
    72. A(C   2,C   3,C   6)          114.80  0.000079    0.15    114.96   
    73. A(C   6,C   3,C  34)          115.17  0.009219   -0.44    114.73   
    74. A(C   1,C   4,C   2)          128.23  0.000501   -0.11    128.12   
    75. A(C   1,C   4,O   5)          113.21 -0.000622    0.17    113.38   
    76. A(C   2,C   4,O   5)          118.13 -0.000258    0.14    118.26   
    77. A(C   4,O   5,H  60)          110.22  0.000478   -0.06    110.16   
    78. A(C   3,C   6,O   7)          118.08 -0.000466    0.17    118.25   
    79. A(C   0,C   6,C   3)          123.54  0.000306   -0.15    123.39   
    80. A(C   0,C   6,O   7)          118.03 -0.000103    0.13    118.16   
    81. A(C   1,C   8,C   9)          110.10  0.004689   -0.62    109.49   
    82. A(C   1,C   8,C  10)          113.87 -0.000762   -0.06    113.81   
    83. A(C  10,C   8,C  11)          110.37  0.001719    0.01    110.37   
    84. A(C   9,C   8,C  11)          101.73 -0.002168    0.56    102.29   
    85. A(C   1,C   8,C  11)          112.27 -0.002027   -0.06    112.22   
    86. A(C   9,C   8,C  10)          107.72 -0.001493    0.22    107.94   
    87. A(H  13,C   9,H  14)          107.79 -0.000355    0.03    107.82   
    88. A(H  12,C   9,H  14)          107.56 -0.000005    0.04    107.60   
    89. A(C   8,C   9,H  14)          108.36 -0.000700    0.06    108.42   
    90. A(H  12,C   9,H  13)          108.60 -0.000212   -0.03    108.57   
    91. A(C   8,C   9,H  13)          113.43  0.001416   -0.11    113.32   
    92. A(C   8,C   9,H  12)          110.90 -0.000215    0.01    110.91   
    93. A(H  16,C  10,H  17)          108.03 -0.000040    0.03    108.06   
    94. A(H  15,C  10,H  17)          108.07 -0.000300    0.04    108.11   
    95. A(C   8,C  10,H  17)          110.83 -0.000461    0.05    110.87   
    96. A(H  15,C  10,H  16)          107.71 -0.000395    0.03    107.75   
    97. A(C   8,C  10,H  16)          109.44  0.000137   -0.01    109.43   
    98. A(C   8,C  10,H  15)          112.60  0.001019   -0.14    112.47   
    99. A(C   8,C  11,H  18)          108.33  0.000022    0.04    108.36   
   100. A(H  19,C  11,H  20)          108.15  0.000499   -0.07    108.09   
   101. A(H  18,C  11,H  20)          107.66  0.000076   -0.02    107.64   
   102. A(C   8,C  11,H  20)          110.69  0.000451   -0.06    110.64   
   103. A(H  18,C  11,H  19)          106.78  0.000593    0.01    106.79   
   104. A(C   8,C  11,H  19)          114.93 -0.001554    0.09    115.02   
   105. A(C  23,C  21,C  24)          109.48  0.001426    0.03    109.51   
   106. A(C  22,C  21,C  24)          108.20 -0.000293   -0.09    108.11   
   107. A(C   2,C  21,C  24)          114.99 -0.001005    0.05    115.04   
   108. A(C  22,C  21,C  23)          101.80 -0.002113    0.45    102.24   
   109. A(C   2,C  21,C  23)          111.02 -0.001892    0.11    111.14   
   110. A(C   2,C  21,C  22)          110.51  0.003813   -0.52    110.00   
   111. A(H  26,C  22,H  27)          107.80 -0.000029    0.04    107.84   
   112. A(H  25,C  22,H  27)          107.04 -0.000921    0.08    107.12   
   113. A(C  21,C  22,H  27)          108.22 -0.000574    0.04    108.26   
   114. A(H  25,C  22,H  26)          107.93 -0.000803    0.03    107.96   
   115. A(C  21,C  22,H  26)          110.63 -0.000226    0.00    110.64   
   116. A(C  21,C  22,H  25)          114.94  0.002415   -0.18    114.76   
   117. A(H  29,C  23,H  30)          107.83  0.000023    0.00    107.83   
   118. A(H  28,C  23,H  30)          108.20  0.000006   -0.00    108.20   
   119. A(C  21,C  23,H  30)          110.51  0.000059   -0.01    110.50   
   120. A(H  28,C  23,H  29)          106.94  0.000215    0.01    106.95   
   121. A(C  21,C  23,H  29)          108.56  0.000095    0.00    108.57   
   122. A(C  21,C  23,H  28)          114.55 -0.000374   -0.00    114.54   
   123. A(H  32,C  24,H  33)          106.97 -0.000137    0.04    107.02   
   124. A(H  31,C  24,H  33)          106.15  0.000107   -0.03    106.12   
   125. A(C  21,C  24,H  33)          113.16 -0.000013    0.03    113.19   
   126. A(H  31,C  24,H  32)          108.21 -0.000055    0.01    108.22   
   127. A(C  21,C  24,H  32)          112.65  0.000071   -0.04    112.61   
   128. A(C  21,C  24,H  31)          109.38  0.000025   -0.02    109.36   
   129. A(C  36,C  34,C  37)          110.58  0.000161    0.18    110.76   
   130. A(C  35,C  34,C  37)          106.89  0.000377   -0.04    106.85   
   131. A(C   3,C  34,C  37)          114.03 -0.000990   -0.04    114.00   
   132. A(C  35,C  34,C  36)          102.44 -0.001961    0.56    103.00   
   133. A(C   3,C  34,C  36)          112.69 -0.000512    0.08    112.77   
   134. A(C   3,C  34,C  35)          109.39  0.002979   -0.73    108.67   
   135. A(H  39,C  35,H  40)          107.68 -0.000095    0.04    107.72   
   136. A(H  38,C  35,H  40)          108.21 -0.000203    0.04    108.25   
   137. A(C  34,C  35,H  40)          108.52 -0.000239    0.05    108.57   
   138. A(H  38,C  35,H  39)          108.65  0.000038   -0.05    108.60   
   139. A(C  34,C  35,H  39)          111.10  0.000023   -0.01    111.09   
   140. A(C  34,C  35,H  38)          112.52  0.000446   -0.06    112.46   
   141. A(H  42,C  36,H  43)          107.58  0.000032    0.01    107.59   
   142. A(H  41,C  36,H  43)          108.12  0.000281   -0.03    108.09   
   143. A(C  34,C  36,H  43)          110.67  0.000070   -0.01    110.66   
   144. A(H  41,C  36,H  42)          106.66  0.000258    0.01    106.67   
   145. A(C  34,C  36,H  42)          108.47 -0.000056    0.03    108.50   
   146. A(C  34,C  36,H  41)          115.03 -0.000548   -0.01    115.02   
   147. A(H  45,C  37,H  46)          108.27  0.000171    0.00    108.28   
   148. A(H  44,C  37,H  46)          108.48  0.000025   -0.00    108.48   
   149. A(C  34,C  37,H  46)          109.89  0.000210   -0.02    109.87   
   150. A(H  44,C  37,H  45)          107.69  0.000077    0.04    107.73   
   151. A(C  34,C  37,H  45)          112.99 -0.000583   -0.03    112.96   
   152. A(C  34,C  37,H  44)          109.40  0.000117    0.01    109.41   
   153. A(C  49,C  47,C  50)          102.07 -0.001855    0.66    102.74   
   154. A(C  48,C  47,C  50)          106.55 -0.000624    0.23    106.79   
   155. A(C   0,C  47,C  50)          109.99  0.003453   -0.79    109.20   
   156. A(C  48,C  47,C  49)          110.99  0.000016    0.19    111.18   
   157. A(C   0,C  47,C  49)          112.43 -0.000312   -0.10    112.33   
   158. A(C   0,C  47,C  48)          113.96 -0.000694   -0.13    113.84   
   159. A(H  52,C  48,H  53)          107.73 -0.000219    0.04    107.77   
   160. A(H  51,C  48,H  53)          108.37 -0.000039    0.03    108.40   
   161. A(C  47,C  48,H  53)          109.49  0.000045    0.01    109.50   
   162. A(H  51,C  48,H  52)          108.23 -0.000193    0.04    108.26   
   163. A(C  47,C  48,H  52)          113.13  0.000378   -0.12    113.01   
   164. A(C  47,C  48,H  51)          109.76  0.000008    0.01    109.77   
   165. A(H  55,C  49,H  56)          106.82  0.000571    0.02    106.85   
   166. A(H  54,C  49,H  56)          107.96  0.000819   -0.10    107.86   
   167. A(C  47,C  49,H  56)          115.06 -0.001697    0.08    115.15   
   168. A(H  54,C  49,H  55)          107.64  0.000069   -0.01    107.63   
   169. A(C  47,C  49,H  55)          108.53 -0.000100    0.05    108.58   
   170. A(C  47,C  49,H  54)          110.53  0.000434   -0.05    110.48   
   171. A(H  58,C  50,H  59)          108.62  0.000111   -0.07    108.56   
   172. A(H  57,C  50,H  59)          108.22 -0.000154    0.05    108.26   
   173. A(C  47,C  50,H  59)          112.61  0.000478   -0.07    112.54   
   174. A(H  57,C  50,H  58)          107.67 -0.000031    0.04    107.70   
   175. A(C  47,C  50,H  58)          111.16 -0.000040   -0.01    111.15   
   176. A(C  47,C  50,H  57)          108.40 -0.000390    0.06    108.47   
   177. D(C   8,C   1,C   0,C  47)     30.21 -0.003732    1.02     31.23   
   178. D(C   8,C   1,C   0,C   6)   -152.50 -0.002188    0.45   -152.06   
   179. D(C   4,C   1,C   0,C  47)   -154.35 -0.002149    0.43   -153.92   
   180. D(C   4,C   1,C   0,C   6)     22.93 -0.000604   -0.14     22.80   
   181. D(C   6,C   3,C   2,C  21)    150.41  0.001092    0.09    150.50   
   182. D(C  34,C   3,C   2,C  21)    -32.44  0.002258   -0.47    -32.91   
   183. D(C  34,C   3,C   2,C   4)    154.63  0.000951   -0.10    154.53   
   184. D(C   6,C   3,C   2,C   4)    -22.52 -0.000216    0.46    -22.06   
   185. D(O   5,C   4,C   2,C   3)   -149.09  0.004115   -2.84   -151.93   
   186. D(C   1,C   4,C   2,C  21)   -151.05  0.000860   -0.55   -151.60   
   187. D(C   1,C   4,C   2,C   3)     22.79  0.000535   -0.86     21.93   
   188. D(O   5,C   4,C   1,C   0)    149.23 -0.003490    2.59    151.82   
   189. D(C   2,C   4,C   1,C   8)    153.11  0.000635    0.17    153.28   
   190. D(O   5,C   4,C   1,C   8)    -34.68 -0.002780    2.07    -32.61   
   191. D(O   5,C   4,C   2,C  21)     37.08  0.004441   -2.53     34.55   
   192. D(C   2,C   4,C   1,C   0)    -22.98 -0.000075    0.69    -22.29   
   193. D(H  60,O   5,C   4,C   1)   -163.89  0.002394   -1.28   -165.17   
   194. D(H  60,O   5,C   4,C   2)      9.18 -0.000578    0.40      9.57   
   195. D(C   3,C   6,C   0,C   1)    -28.45  0.000653   -0.02    -28.47   
   196. D(O   7,C   6,C   3,C  34)     37.40  0.002037   -1.93     35.47   
   197. D(O   7,C   6,C   3,C   2)   -145.01  0.002514   -2.39   -147.40   
   198. D(C   0,C   6,C   3,C  34)   -149.47 -0.000585    0.29   -149.18   
   199. D(O   7,C   6,C   0,C  47)    -37.61 -0.000995    1.73    -35.88   
   200. D(O   7,C   6,C   0,C   1)    144.68 -0.001992    2.21    146.89   
   201. D(C   0,C   6,C   3,C   2)     28.12 -0.000109   -0.16     27.95   
   202. D(C   3,C   6,C   0,C  47)    149.26  0.001649   -0.49    148.77   
   203. D(C  10,C   8,C   1,C   4)     81.08 -0.003680    2.09     83.18   
   204. D(C   9,C   8,C   1,C   4)    -40.01 -0.004675    2.30    -37.72   
   205. D(C  11,C   8,C   1,C   0)     22.79 -0.002379    1.41     24.20   
   206. D(C  10,C   8,C   1,C   0)   -103.54 -0.002384    1.50   -102.04   
   207. D(C   9,C   8,C   1,C   0)    135.36 -0.003379    1.70    137.06   
   208. D(C  11,C   8,C   1,C   4)   -152.58 -0.003675    2.01   -150.58   
   209. D(H  14,C   9,C   8,C  10)     66.25  0.000212   -0.08     66.17   
   210. D(H  13,C   9,C   8,C  11)   -169.47 -0.000105   -0.46   -169.92   
   211. D(H  13,C   9,C   8,C   1)     71.31  0.001318   -0.42     70.90   
   212. D(H  13,C   9,C   8,C  10)    -53.39  0.000249   -0.10    -53.49   
   213. D(H  12,C   9,C   8,C  10)   -175.91 -0.000343    0.01   -175.90   
   214. D(H  14,C   9,C   8,C   1)   -169.04  0.001281   -0.40   -169.44   
   215. D(H  12,C   9,C   8,C  11)     68.02 -0.000697   -0.35     67.67   
   216. D(H  14,C   9,C   8,C  11)    -49.82 -0.000142   -0.44    -50.26   
   217. D(H  12,C   9,C   8,C   1)    -51.21  0.000726   -0.31    -51.51   
   218. D(H  17,C  10,C   8,C  11)    173.22 -0.000237    0.29    173.51   
   219. D(H  17,C  10,C   8,C   9)     62.96  0.002242   -0.49     62.47   
   220. D(H  17,C  10,C   8,C   1)    -59.45 -0.002158    0.17    -59.28   
   221. D(H  16,C  10,C   8,C  11)     54.18  0.000010    0.23     54.40   
   222. D(H  16,C  10,C   8,C   9)    -56.08  0.002489   -0.55    -56.64   
   223. D(H  16,C  10,C   8,C   1)   -178.50 -0.001911    0.11   -178.39   
   224. D(H  15,C  10,C   8,C  11)    -65.59 -0.000243    0.28    -65.31   
   225. D(H  15,C  10,C   8,C   9)   -175.85  0.002236   -0.50   -176.35   
   226. D(H  15,C  10,C   8,C   1)     61.74 -0.002164    0.17     61.90   
   227. D(H  20,C  11,C   8,C   9)    -63.85 -0.002035    0.47    -63.38   
   228. D(H  20,C  11,C   8,C   1)     53.82  0.001303    0.05     53.87   
   229. D(H  19,C  11,C   8,C  10)     59.15  0.000210   -0.00     59.14   
   230. D(H  19,C  11,C   8,C   9)    173.27 -0.001895    0.54    173.81   
   231. D(H  19,C  11,C   8,C   1)    -69.06  0.001444    0.11    -68.95   
   232. D(H  18,C  11,C   8,C   9)     53.97 -0.001671    0.44     54.41   
   233. D(H  18,C  11,C   8,C   1)    171.64  0.001667    0.01    171.65   
   234. D(H  20,C  11,C   8,C  10)   -177.98  0.000069   -0.07   -178.05   
   235. D(H  18,C  11,C   8,C  10)    -60.15  0.000433   -0.10    -60.26   
   236. D(C  23,C  21,C   2,C   4)    148.06  0.001474   -0.48    147.58   
   237. D(C  22,C  21,C   2,C   4)     35.87  0.002925   -0.79     35.08   
   238. D(C  23,C  21,C   2,C   3)    -24.77  0.000743   -0.12    -24.89   
   239. D(C  22,C  21,C   2,C   3)   -136.95  0.002194   -0.42   -137.38   
   240. D(C  24,C  21,C   2,C   4)    -86.97  0.001030   -0.31    -87.27   
   241. D(C  24,C  21,C   2,C   3)    100.21  0.000299    0.06    100.26   
   242. D(H  27,C  22,C  21,C  23)     52.03  0.000377    0.22     52.26   
   243. D(H  27,C  22,C  21,C   2)    170.03 -0.001274    0.36    170.39   
   244. D(H  27,C  22,C  21,C  24)    -63.26 -0.000132    0.01    -63.24   
   245. D(H  26,C  22,C  21,C  24)    178.84  0.000377   -0.06    178.78   
   246. D(H  26,C  22,C  21,C  23)    -65.87  0.000886    0.15    -65.72   
   247. D(H  26,C  22,C  21,C   2)     52.13 -0.000765    0.29     52.42   
   248. D(H  25,C  22,C  21,C  24)     56.30 -0.000171    0.03     56.33   
   249. D(H  25,C  22,C  21,C  23)    171.59  0.000338    0.24    171.83   
   250. D(H  25,C  22,C  21,C   2)    -70.41 -0.001313    0.38    -70.03   
   251. D(H  30,C  23,C  21,C  24)    179.16  0.000342    0.08    179.24   
   252. D(H  30,C  23,C  21,C  22)     64.82  0.001138   -0.06     64.76   
   253. D(H  30,C  23,C  21,C   2)    -52.82 -0.001300    0.25    -52.56   
   254. D(H  29,C  23,C  21,C  24)     61.10  0.000222    0.08     61.18   
   255. D(H  29,C  23,C  21,C   2)   -170.88 -0.001419    0.25   -170.63   
   256. D(H  28,C  23,C  21,C  24)    -58.32  0.000121    0.07    -58.26   
   257. D(H  28,C  23,C  21,C  22)   -172.67  0.000917   -0.07   -172.74   
   258. D(H  29,C  23,C  21,C  22)    -53.25  0.001019   -0.06    -53.30   
   259. D(H  28,C  23,C  21,C   2)     69.70 -0.001520    0.24     69.94   
   260. D(H  33,C  24,C  21,C  23)   -167.91 -0.000185    0.01   -167.90   
   261. D(H  33,C  24,C  21,C   2)     66.32  0.001955   -0.20     66.11   
   262. D(H  32,C  24,C  21,C  23)     70.59 -0.000047   -0.04     70.55   
   263. D(H  32,C  24,C  21,C  22)   -179.26 -0.001969    0.45   -178.81   
   264. D(H  32,C  24,C  21,C   2)    -55.19  0.002093   -0.26    -55.45   
   265. D(H  31,C  24,C  21,C  23)    -49.79 -0.000042   -0.02    -49.81   
   266. D(H  33,C  24,C  21,C  22)    -57.75 -0.002107    0.50    -57.25   
   267. D(H  31,C  24,C  21,C  22)     60.36 -0.001963    0.48     60.84   
   268. D(H  31,C  24,C  21,C   2)   -175.57  0.002098   -0.23   -175.80   
   269. D(C  37,C  34,C   3,C   6)    -81.74 -0.000268    0.92    -80.82   
   270. D(C  37,C  34,C   3,C   2)    101.12 -0.001223    1.46    102.59   
   271. D(C  36,C  34,C   3,C   6)    151.14  0.000809    0.63    151.76   
   272. D(C  36,C  34,C   3,C   2)    -26.00 -0.000146    1.17    -24.83   
   273. D(C  35,C  34,C   3,C   6)     37.88  0.001686    0.34     38.22   
   274. D(C  35,C  34,C   3,C   2)   -139.25  0.000731    0.88   -138.37   
   275. D(H  40,C  35,C  34,C  36)     51.69 -0.000257    0.36     52.05   
   276. D(H  40,C  35,C  34,C   3)    171.45 -0.000533    0.41    171.87   
   277. D(H  39,C  35,C  34,C  37)    177.18  0.000542   -0.16    177.02   
   278. D(H  39,C  35,C  34,C  36)    -66.52 -0.000008    0.29    -66.23   
   279. D(H  39,C  35,C  34,C   3)     53.25 -0.000284    0.34     53.59   
   280. D(H  38,C  35,C  34,C  37)     55.09  0.000157   -0.04     55.06   
   281. D(H  38,C  35,C  34,C  36)    171.40 -0.000393    0.41    171.81   
   282. D(H  40,C  35,C  34,C  37)    -64.62  0.000292   -0.08    -64.70   
   283. D(H  38,C  35,C  34,C   3)    -68.83 -0.000669    0.46    -68.37   
   284. D(H  43,C  36,C  34,C  37)    178.57  0.000387    0.08    178.64   
   285. D(H  43,C  36,C  34,C  35)     64.95  0.000885   -0.24     64.70   
   286. D(H  43,C  36,C  34,C   3)    -52.49 -0.001243    0.25    -52.24   
   287. D(H  42,C  36,C  34,C  37)     60.76  0.000341    0.05     60.82   
   288. D(H  42,C  36,C  34,C  35)    -52.86  0.000839   -0.26    -53.12   
   289. D(H  42,C  36,C  34,C   3)   -170.30 -0.001289    0.23   -170.07   
   290. D(H  41,C  36,C  34,C  37)    -58.55  0.000406    0.02    -58.53   
   291. D(H  41,C  36,C  34,C  35)   -172.17  0.000903   -0.30   -172.47   
   292. D(H  41,C  36,C  34,C   3)     70.39 -0.001224    0.20     70.58   
   293. D(H  46,C  37,C  34,C  36)   -173.74  0.000133   -0.15   -173.89   
   294. D(H  46,C  37,C  34,C  35)    -62.97 -0.001884    0.57    -62.40   
   295. D(H  46,C  37,C  34,C   3)     58.05  0.001517   -0.39     57.66   
   296. D(H  45,C  37,C  34,C  36)     65.22  0.000159   -0.12     65.10   
   297. D(H  45,C  37,C  34,C  35)    175.98 -0.001857    0.60    176.59   
   298. D(H  45,C  37,C  34,C   3)    -62.99  0.001544   -0.36    -63.35   
   299. D(H  44,C  37,C  34,C  36)    -54.74  0.000360   -0.15    -54.89   
   300. D(H  44,C  37,C  34,C  35)     56.03 -0.001656    0.57     56.59   
   301. D(H  44,C  37,C  34,C   3)    177.05  0.001745   -0.39    176.66   
   302. D(C  48,C  47,C   0,C   6)     82.98 -0.002050    0.62     83.60   
   303. D(C  48,C  47,C   0,C   1)    -99.73 -0.000673    0.06    -99.67   
   304. D(C  50,C  47,C   0,C   6)    -36.59 -0.003261    0.95    -35.64   
   305. D(C  50,C  47,C   0,C   1)    140.70 -0.001884    0.40    141.10   
   306. D(C  49,C  47,C   0,C   6)   -149.60 -0.002897    0.68   -148.93   
   307. D(C  49,C  47,C   0,C   1)     27.68 -0.001520    0.12     27.81   
   308. D(H  53,C  48,C  47,C  50)    -55.62  0.001973   -0.64    -56.26   
   309. D(H  53,C  48,C  47,C  49)     54.73 -0.000506    0.35     55.08   
   310. D(H  53,C  48,C  47,C   0)   -177.11 -0.001503    0.26   -176.85   
   311. D(H  52,C  48,C  47,C  50)   -175.79  0.001971   -0.63   -176.41   
   312. D(H  52,C  48,C  47,C  49)    -65.43 -0.000508    0.36    -65.07   
   313. D(H  52,C  48,C  47,C   0)     62.72 -0.001504    0.28     63.00   
   314. D(H  51,C  48,C  47,C  50)     63.22  0.001957   -0.60     62.63   
   315. D(H  51,C  48,C  47,C  49)    173.57 -0.000522    0.39    173.97   
   316. D(H  51,C  48,C  47,C   0)    -58.27 -0.001518    0.31    -57.96   
   317. D(H  56,C  49,C  47,C  50)    173.46 -0.001849    0.77    174.23   
   318. D(H  56,C  49,C  47,C  48)     60.25 -0.000197    0.08     60.33   
   319. D(H  56,C  49,C  47,C   0)    -68.73  0.000992    0.18    -68.55   
   320. D(H  55,C  49,C  47,C  50)     53.87 -0.001403    0.65     54.52   
   321. D(H  55,C  49,C  47,C  48)    -59.34  0.000248   -0.04    -59.38   
   322. D(H  55,C  49,C  47,C   0)    171.68  0.001438    0.06    171.74   
   323. D(H  54,C  49,C  47,C  50)    -63.95 -0.001676    0.67    -63.29   
   324. D(H  54,C  49,C  47,C  48)   -177.17 -0.000025   -0.03   -177.19   
   325. D(H  54,C  49,C  47,C   0)     53.85  0.001165    0.07     53.92   
   326. D(H  59,C  50,C  47,C  49)   -170.26  0.000795   -0.60   -170.87   
   327. D(H  59,C  50,C  47,C  48)    -53.79 -0.000243    0.00    -53.79   
   328. D(H  59,C  50,C  47,C   0)     70.20  0.000594   -0.47     69.72   
   329. D(H  58,C  50,C  47,C  49)     67.58  0.000336   -0.46     67.12   
   330. D(H  58,C  50,C  47,C  48)   -175.95 -0.000702    0.14   -175.80   
   331. D(H  58,C  50,C  47,C   0)    -51.96  0.000136   -0.33    -52.29   
   332. D(H  57,C  50,C  47,C  49)    -50.56  0.000638   -0.54    -51.11   
   333. D(H  57,C  50,C  47,C  48)     65.91 -0.000400    0.06     65.97   
   334. D(H  57,C  50,C  47,C   0)   -170.11  0.000438   -0.41   -170.52   
    ----------------------------------------------------------------------------

         *************************************************************
         *                GEOMETRY OPTIMIZATION CYCLE  11            *
         *************************************************************
---------------------------------
CARTESIAN COORDINATES (ANGSTROEM)
---------------------------------
  C     -1.309488    0.700378   -0.086960
  C     -1.303436   -0.686718    0.076680
  C      1.295219   -0.680584    0.097339
  C      1.302705    0.710094   -0.076247
  C     -0.002151   -1.247050    0.373433
  O     -0.062146   -2.397149    1.101542
  C     -0.003079    1.299921   -0.457055
  O     -0.004312    2.310125   -1.200818
  C     -2.473960   -1.722759   -0.121432
  C     -1.934169   -2.981614   -0.874084
  C     -3.118115   -2.198847    1.203379
  C     -3.561812   -1.198996   -1.092550
  H     -1.401822   -2.692560   -1.788479
  H     -1.272054   -3.595455   -0.266989
  H     -2.788457   -3.600994   -1.169724
  H     -3.578492   -1.380099    1.761699
  H     -3.901164   -2.936378    0.984379
  H     -2.375340   -2.674640    1.848610
  H     -4.260866   -2.016880   -1.301539
  H     -4.152739   -0.369795   -0.715957
  H     -3.114308   -0.892945   -2.045225
  C      2.474514   -1.710506   -0.125326
  C      1.939728   -2.986381   -0.854806
  C      3.510798   -1.162726   -1.138785
  C      3.203252   -2.163581    1.166988
  H      1.286343   -3.616843   -0.251787
  H      1.396851   -2.711241   -1.766148
  H      2.798610   -3.599476   -1.147966
  H      4.102253   -0.329078   -0.772936
  H      4.212269   -1.966365   -1.389374
  H      3.014427   -0.850084   -2.064013
  H      4.045841   -2.813295    0.900625
  H      3.589794   -1.324277    1.746746
  H      2.564639   -2.752519    1.840231
  C      2.453619    1.749418    0.136411
  C      1.861392    3.015470    0.832481
  C      3.521767    1.262845    1.148111
  C      3.120184    2.229585   -1.177868
  H      1.185090    3.568633    0.183563
  H      1.323955    2.746371    1.750024
  H      2.687920    3.678690    1.112221
  H      4.152331    0.449885    0.795846
  H      4.189228    2.101114    1.379331
  H      3.050366    0.946122    2.086051
  H      3.871235    2.996541   -0.946987
  H      3.621993    1.425171   -1.719507
  H      2.367818    2.668961   -1.836869
  C     -2.465984    1.734411    0.125451
  C     -3.169013    2.165760   -1.186123
  C     -3.495330    1.257983    1.182151
  C     -1.883408    3.030613    0.772336
  H     -2.436722    2.596510   -1.873723
  H     -3.670001    1.338935   -1.693702
  H     -3.925559    2.929525   -0.962500
  H     -2.990529    1.002908    2.121662
  H     -4.188551    2.081344    1.390610
  H     -4.099397    0.405157    0.886289
  H     -2.718230    3.674769    1.071349
  H     -1.303133    2.796921    1.673247
  H     -1.249307    3.590084    0.087351
  H      0.811031   -2.605313    1.470753

----------------------------
CARTESIAN COORDINATES (A.U.)
----------------------------
  NO LB      ZA    FRAG     MASS         X           Y           Z
   0 C     6.0000    0    12.011   -2.474574    1.323522   -0.164331
   1 C     6.0000    0    12.011   -2.463137   -1.297708    0.144904
   2 C     6.0000    0    12.011    2.447608   -1.286117    0.183944
   3 C     6.0000    0    12.011    2.461755    1.341884   -0.144087
   4 C     6.0000    0    12.011   -0.004065   -2.356582    0.705686
   5 O     8.0000    0    15.999   -0.117438   -4.529956    2.081613
   6 C     6.0000    0    12.011   -0.005818    2.456495   -0.863709
   7 O     8.0000    0    15.999   -0.008148    4.365503   -2.269217
   8 C     6.0000    0    12.011   -4.675107   -3.255544   -0.229474
   9 C     6.0000    0    12.011   -3.655050   -5.634434   -1.651780
  10 C     6.0000    0    12.011   -5.892384   -4.155218    2.274057
  11 C     6.0000    0    12.011   -6.730850   -2.265773   -2.064620
  12 H     1.0000    0     1.008   -2.649060   -5.088201   -3.379735
  13 H     1.0000    0     1.008   -2.403835   -6.794425   -0.504536
  14 H     1.0000    0     1.008   -5.269420   -6.804892   -2.210458
  15 H     1.0000    0     1.008   -6.762371   -2.608010    3.329129
  16 H     1.0000    0     1.008   -7.372132   -5.548949    1.860206
  17 H     1.0000    0     1.008   -4.488743   -5.054338    3.493367
  18 H     1.0000    0     1.008   -8.051869   -3.811351   -2.459553
  19 H     1.0000    0     1.008   -7.847540   -0.698811   -1.352963
  20 H     1.0000    0     1.008   -5.885188   -1.687422   -3.864915
  21 C     6.0000    0    12.011    4.676155   -3.232387   -0.236831
  22 C     6.0000    0    12.011    3.665555   -5.643443   -1.615350
  23 C     6.0000    0    12.011    6.634446   -2.197233   -2.151992
  24 C     6.0000    0    12.011    6.053269   -4.088575    2.205287
  25 H     1.0000    0     1.008    2.430837   -6.834842   -0.475809
  26 H     1.0000    0     1.008    2.639665   -5.123503   -3.337536
  27 H     1.0000    0     1.008    5.288607   -6.802024   -2.169341
  28 H     1.0000    0     1.008    7.752135   -0.621868   -1.460637
  29 H     1.0000    0     1.008    7.960035   -3.715892   -2.625537
  30 H     1.0000    0     1.008    5.696442   -1.606425   -3.900419
  31 H     1.0000    0     1.008    7.645532   -5.316357    1.701935
  32 H     1.0000    0     1.008    6.783727   -2.502520    3.300872
  33 H     1.0000    0     1.008    4.846466   -5.201508    3.477533
  34 C     6.0000    0    12.011    4.636669    3.305921    0.257779
  35 C     6.0000    0    12.011    3.517521    5.698412    1.573160
  36 C     6.0000    0    12.011    6.655174    2.386431    2.169616
  37 C     6.0000    0    12.011    5.896294    4.213305   -2.225849
  38 H     1.0000    0     1.008    2.239495    6.743740    0.346883
  39 H     1.0000    0     1.008    2.501913    5.189889    3.307067
  40 H     1.0000    0     1.008    5.079434    6.951717    2.101793
  41 H     1.0000    0     1.008    7.846768    0.850159    1.503931
  42 H     1.0000    0     1.008    7.916494    3.970531    2.606558
  43 H     1.0000    0     1.008    5.764357    1.787912    3.942066
  44 H     1.0000    0     1.008    7.315573    5.662642   -1.789546
  45 H     1.0000    0     1.008    6.844574    2.693183   -3.249398
  46 H     1.0000    0     1.008    4.474528    5.043606   -3.471179
  47 C     6.0000    0    12.011   -4.660034    3.277562    0.237067
  48 C     6.0000    0    12.011   -5.988567    4.092693   -2.241448
  49 C     6.0000    0    12.011   -6.605216    2.377244    2.233941
  50 C     6.0000    0    12.011   -3.559125    5.727029    1.459504
  51 H     1.0000    0     1.008   -4.604738    4.906694   -3.540823
  52 H     1.0000    0     1.008   -6.935297    2.530220   -3.200633
  53 H     1.0000    0     1.008   -7.418231    5.536001   -1.818861
  54 H     1.0000    0     1.008   -5.651280    1.895222    4.009359
  55 H     1.0000    0     1.008   -7.915215    3.933170    2.627872
  56 H     1.0000    0     1.008   -7.746737    0.765636    1.674843
  57 H     1.0000    0     1.008   -5.136710    6.944308    2.024556
  58 H     1.0000    0     1.008   -2.462564    5.285416    3.161978
  59 H     1.0000    0     1.008   -2.360848    6.784276    0.165070
  60 H     1.0000    0     1.008    1.532627   -4.923329    2.779320

--------------------------------
INTERNAL COORDINATES (ANGSTROEM)
--------------------------------
 C      0   0   0     0.000000000000     0.00000000     0.00000000
 C      1   0   0     1.396727763384     0.00000000     0.00000000
 C      2   1   0     2.598743764602    90.16733367     0.00000000
 C      3   2   1     1.401490031613    90.38381143   359.60881132
 C      3   2   1     1.442317479503    25.98904367   159.78024130
 O      5   3   2     1.362524048619   118.25628012   186.13975422
 C      4   3   2     1.482558700449   114.95360056   347.36159203
 O      7   4   3     1.254470315033   118.26377314   212.60283296
 C      2   1   3     1.575677126783   129.42277133   194.68300178
 C      9   2   1     1.562873386937   109.48692032   137.06419268
 C      9   2   1     1.548134465013   113.81006818   257.95428982
 C      9   2   1     1.549457984366   112.21593602    24.20252665
 H     10   9   2     1.096842131590   110.90609599   308.48561683
 H     10   9   2     1.088007691147   113.32259282    70.89489582
 H     10   9   2     1.095829111603   108.41735948   190.55554351
 H     11   9   2     1.092710498158   112.46543718    61.90205915
 H     11   9   2     1.097760691807   109.43211284   181.61407912
 H     11   9   2     1.092893958620   110.87407605   300.72147786
 H     12   9   2     1.096032444666   108.36404475   171.65460269
 H     12   9   2     1.085629130680   115.01990438   291.05480929
 H     12   9   2     1.096137587265   110.63834099    53.86672371
 C      3   2   1     1.581473036200   137.98867922   199.38925650
 C     22   3   2     1.563968245768   109.99670511    16.93707073
 C     22   3   2     1.549531141676   111.13479271   129.42914852
 C     22   3   2     1.551260381701   115.03807979   254.58026858
 H     23  22   3     1.089965766291   114.75900494   289.96931562
 H     23  22   3     1.095883725545   110.63765466    52.41798125
 H     23  22   3     1.095219698562   108.26246611   170.39338621
 H     24  22   3     1.085648735711   114.54420597    69.93823943
 H     24  22   3     1.095761685651   108.56797541   189.37226187
 H     24  22   3     1.095524764982   110.50234091   307.43789667
 H     25  22   3     1.096829319814   109.36468950   184.20044377
 H     25  22   3     1.090855591700   112.61261524   304.55474480
 H     25  22   3     1.099059236773   113.19457071    66.11128463
 C      4   3   2     1.565254567840   130.23875190   163.94895982
 C     35   4   3     1.561452132984   108.66681051   221.62880622
 C     35   4   3     1.549589940199   112.77095001   335.16780535
 C     35   4   3     1.549903074244   113.99936089   102.58988729
 H     36  35   4     1.088333331962   112.45774796   291.62758137
 H     36  35   4     1.096876906946   111.08895687    53.58900029
 H     36  35   4     1.096022490515   108.56591204   171.86650474
 H     37  35   4     1.087477209226   115.02028179    70.58500392
 H     37  35   4     1.096203880059   108.49995232   189.93030756
 H     37  35   4     1.096477658493   110.66079097   307.75558499
 H     38  35   4     1.098000226227   109.40636629   176.65606150
 H     38  35   4     1.091909618962   112.95751041   296.64860926
 H     38  35   4     1.092422808199   109.87374887    57.66205438
 C      1   2   3     1.565830322348   130.02537208   196.54740216
 C     48   1   2     1.549367173384   113.83788013   260.32556355
 C     48   1   2     1.550210264197   112.32978798    27.80654999
 C     48   1   2     1.561408294432   109.19824117   141.09750320
 H     49  48   1     1.092972840139   109.77104446   302.03927332
 H     49  48   1     1.091908461831   113.00959020    63.00068774
 H     49  48   1     1.098046807102   109.50450792   183.14958617
 H     50  48   1     1.096616522396   110.47637811    53.92409313
 H     50  48   1     1.096327661898   108.58178866   171.73771323
 H     50  48   1     1.086160093017   115.14546989   291.44483520
 H     51  48   1     1.096026219986   108.46537251   189.47904950
 H     51  48   1     1.096800359528   111.15073618   307.70599246
 H     51  48   1     1.088253736585   112.54503080    69.71959517
 H      6   5   3     0.970611264222   110.16302652     9.57287922

---------------------------
INTERNAL COORDINATES (A.U.)
---------------------------
 C      0   0   0     0.000000000000     0.00000000     0.00000000
 C      1   0   0     2.639432956440     0.00000000     0.00000000
 C      2   1   0     4.910914007334    90.16733367     0.00000000
 C      3   2   1     2.648432339169    90.38381143   359.60881132
 C      3   2   1     2.725585034428    25.98904367   159.78024130
 O      5   3   2     2.574797302771   118.25628012   186.13975422
 C      4   3   2     2.801629921311   114.95360056   347.36159203
 O      7   4   3     2.370605338547   118.26377314   212.60283296
 C      2   1   3     2.977598245105   129.42277133   194.68300178
 C      9   2   1     2.953402683305   109.48692032   137.06419268
 C      9   2   1     2.925550157360   113.81006818   257.95428982
 C      9   2   1     2.928051246469   112.21593602    24.20252665
 H     10   9   2     2.072731240852   110.90609599   308.48561683
 H     10   9   2     2.056036567867   113.32259282    70.89489582
 H     10   9   2     2.070816910507   108.41735948   190.55554351
 H     11   9   2     2.064923585180   112.46543718    61.90205915
 H     11   9   2     2.074467068099   109.43211284   181.61407912
 H     11   9   2     2.065270275208   110.87407605   300.72147786
 H     12   9   2     2.071201154312   108.36404475   171.65460269
 H     12   9   2     2.051541739992   115.01990438   291.05480929
 H     12   9   2     2.071399845027   110.63834099    53.86672371
 C      3   2   1     2.988550926599   137.98867922   199.38925650
 C     22   3   2     2.955471666651   109.99670511    16.93707073
 C     22   3   2     2.928189493749   111.13479271   129.42914852
 C     22   3   2     2.931457283816   115.03807979   254.58026858
 H     23  22   3     2.059736793640   114.75900494   289.96931562
 H     23  22   3     2.070920115902   110.63765466    52.41798125
 H     23  22   3     2.069665286758   108.26246611   170.39338621
 H     24  22   3     2.051578788131   114.54420597    69.93823943
 H     24  22   3     2.070689493925   108.56797541   189.37226187
 H     24  22   3     2.070241778745   110.50234091   307.43789667
 H     25  22   3     2.072707030103   109.36468950   184.20044377
 H     25  22   3     2.061418319970   112.61261524   304.55474480
 H     25  22   3     2.076920962458   113.19457071    66.11128463
 C      4   3   2     2.957902463086   130.23875190   163.94895982
 C     35   4   3     2.950716902567   108.66681051   221.62880622
 C     35   4   3     2.928300606856   112.77095001   335.16780535
 C     35   4   3     2.928892344444   113.99936089   102.58988729
 H     36  35   4     2.056651939827   112.45774796   291.62758137
 H     36  35   4     2.072796956750   111.08895687    53.58900029
 H     36  35   4     2.071182343692   108.56591204   171.86650474
 H     37  35   4     2.055034102319   115.02028179    70.58500392
 H     37  35   4     2.071525120253   108.49995232   189.93030756
 H     37  35   4     2.072042486515   110.66079097   307.75558499
 H     38  35   4     2.074919722553   109.40636629   176.65606150
 H     38  35   4     2.063410142833   112.95751041   296.64860926
 H     38  35   4     2.064379929945   109.87374887    57.66205438
 C      1   2   3     2.958990481427   130.02537208   196.54740216
 C     48   1   2     2.927879638583   113.83788013   260.32556355
 C     48   1   2     2.929472849327   112.32978798    27.80654999
 C     48   1   2     2.950634059710   109.19824117   141.09750320
 H     49  48   1     2.065419339676   109.77104446   302.03927332
 H     49  48   1     2.063407956172   113.00959020    63.00068774
 H     49  48   1     2.075007747650   109.50450792   183.14958617
 H     50  48   1     2.072304901261   110.47637811    53.92409313
 H     50  48   1     2.071759034030   108.58178866   171.73771323
 H     50  48   1     2.052545113396   115.14546989   291.44483520
 H     51  48   1     2.071189391370   108.46537251   189.47904950
 H     51  48   1     2.072652303094   111.15073618   307.70599246
 H     51  48   1     2.056501526362   112.54503080    69.71959517
 H      6   5   3     1.834189471879   110.16302652     9.57287922


           ************************************************************
           *        Program running with 8 parallel MPI-processes     *
           *              working on a common directory               *
           ************************************************************
------------------------------------------------------------------------------
                   ___                                                        
                  /   \      - P O W E R E D   B Y -                         
                 /     \                                                     
                 |  |  |   _    _      __       _____    __    __             
                 |  |  |  | |  | |    /  \     |  _  \  |  |  /  |          
                  \  \/   | |  | |   /    \    | | | |  |  | /  /          
                 / \  \   | |__| |  /  /\  \   | |_| |  |  |/  /          
                |  |  |   |  __  | /  /__\  \  |    /   |      \           
                |  |  |   | |  | | |   __   |  |    \   |  |\   \          
                \     /   | |  | | |  |  |  |  | |\  \  |  | \   \       
                 \___/    |_|  |_| |__|  |__|  |_| \__\ |__|  \__/        
                                                                              
                      - O R C A' S   B I G   F R I E N D -                    
                                      &                                       
                       - I N T E G R A L  F E E D E R -                       
                                                                              
 v1 FN, 2020, v2 2021                                                         
------------------------------------------------------------------------------


Reading SHARK input file Q6_1e_1H_B3LYP_631Gd_opt.SHARKINP.tmp ... ok
----------------------
SHARK INTEGRAL PACKAGE
----------------------

Number of atoms                             ...     61
Number of basis functions                   ...    410
Number of shells                            ...    218
Maximum angular momentum                    ...      2
Integral batch strategy                     ... SHARK/LIBINT Hybrid
RI-J (if used) integral strategy            ... SPLIT-RIJ (Revised 2003 algorithm where possible)
Printlevel                                  ...      1
Contraction scheme used                     ... SEGMENTED contraction
Coulomb Range Separation                    ... NOT USED
Exchange Range Separation                   ... NOT USED
Finite Nucleus Model                        ... NOT USED
Auxiliary Coulomb fitting basis             ... AVAILABLE
   # of basis functions in Aux-J            ...   1583
   # of shells in Aux-J                     ...    545
   Maximum angular momentum in Aux-J        ...      4
Auxiliary J/K fitting basis                 ... NOT available
Auxiliary Correlation fitting basis         ... NOT available
Auxiliary 'external' fitting basis          ... NOT available
Integral threshold                          ...     2.500000e-11
Primitive cut-off                           ...     2.500000e-12
Primitive pair pre-selection threshold      ...     2.500000e-12

Calculating pre-screening integrals         ... done (  0.1 sec) Dimension = 218
Organizing shell pair data                  ... done (  0.2 sec)
Shell pair information
Total number of shell pairs                 ...     23871
Shell pairs after pre-screening             ...     18402
Total number of primitive shell pairs       ...    129901
Primitive shell pairs kept                  ...     54182
          la=0 lb=0:   7798 shell pairs
          la=1 lb=0:   5906 shell pairs
          la=1 lb=1:   1100 shell pairs
          la=2 lb=0:   2432 shell pairs
          la=2 lb=1:    980 shell pairs
          la=2 lb=2:    186 shell pairs

Calculating one electron integrals          ... done (  0.1 sec)
Calculating RI/J V-Matrix + Cholesky decomp.... done (  0.2 sec)
Calculating Nuclear repulsion               ... done (  0.0 sec) ENN=   2395.722831284535 Eh

SHARK setup successfully completed in   0.9 seconds

Maximum memory used throughout the entire GTOINT-calculation: 32.7 MB
[1717922980.131693] [eu-a2p-405:14638:0]          mpool.c:38   UCX  WARN  object 0x3c79240 was not returned to mpool ucp_requests
[1717922980.131722] [eu-a2p-405:14638:0]          mpool.c:38   UCX  WARN  object 0x3c79400 was not returned to mpool ucp_requests
[1717922980.131728] [eu-a2p-405:14638:0]          mpool.c:38   UCX  WARN  object 0x3c795c0 was not returned to mpool ucp_requests
[1717922980.131732] [eu-a2p-405:14638:0]          mpool.c:38   UCX  WARN  object 0x3c79780 was not returned to mpool ucp_requests
[1717922980.131737] [eu-a2p-405:14638:0]          mpool.c:38   UCX  WARN  object 0x3c79940 was not returned to mpool ucp_requests
[1717922980.131741] [eu-a2p-405:14638:0]          mpool.c:38   UCX  WARN  object 0x3c79b00 was not returned to mpool ucp_requests
[1717922980.131745] [eu-a2p-405:14638:0]          mpool.c:38   UCX  WARN  object 0x3c79cc0 was not returned to mpool ucp_requests
[1717922980.131749] [eu-a2p-405:14638:0]          mpool.c:38   UCX  WARN  object 0x3c79e80 was not returned to mpool ucp_requests
[1717922980.131754] [eu-a2p-405:14638:0]          mpool.c:38   UCX  WARN  object 0x3c7a040 was not returned to mpool ucp_requests
[1717922980.131758] [eu-a2p-405:14638:0]          mpool.c:38   UCX  WARN  object 0x3c7a200 was not returned to mpool ucp_requests
[1717922980.131762] [eu-a2p-405:14638:0]          mpool.c:38   UCX  WARN  object 0x3c7a3c0 was not returned to mpool ucp_requests
[1717922980.131767] [eu-a2p-405:14638:0]          mpool.c:38   UCX  WARN  object 0x3c7a580 was not returned to mpool ucp_requests
[1717922980.136214] [eu-a2p-405:14633:0]          mpool.c:38   UCX  WARN  object 0x4109680 was not returned to mpool ucp_requests
[1717922980.136238] [eu-a2p-405:14633:0]          mpool.c:38   UCX  WARN  object 0x4109840 was not returned to mpool ucp_requests
[1717922980.136244] [eu-a2p-405:14633:0]          mpool.c:38   UCX  WARN  object 0x4109a00 was not returned to mpool ucp_requests
[1717922980.136249] [eu-a2p-405:14633:0]          mpool.c:38   UCX  WARN  object 0x4109bc0 was not returned to mpool ucp_requests
[1717922980.136253] [eu-a2p-405:14633:0]          mpool.c:38   UCX  WARN  object 0x4109d80 was not returned to mpool ucp_requests
[1717922980.136257] [eu-a2p-405:14633:0]          mpool.c:38   UCX  WARN  object 0x4109f40 was not returned to mpool ucp_requests
[1717922980.136261] [eu-a2p-405:14633:0]          mpool.c:38   UCX  WARN  object 0x410a100 was not returned to mpool ucp_requests
[1717922980.136266] [eu-a2p-405:14633:0]          mpool.c:38   UCX  WARN  object 0x410a2c0 was not returned to mpool ucp_requests
[1717922980.136270] [eu-a2p-405:14633:0]          mpool.c:38   UCX  WARN  object 0x410a480 was not returned to mpool ucp_requests
[1717922980.136274] [eu-a2p-405:14633:0]          mpool.c:38   UCX  WARN  object 0x410a640 was not returned to mpool ucp_requests
[1717922980.136279] [eu-a2p-405:14633:0]          mpool.c:38   UCX  WARN  object 0x410a800 was not returned to mpool ucp_requests
[1717922980.136283] [eu-a2p-405:14633:0]          mpool.c:38   UCX  WARN  object 0x410a9c0 was not returned to mpool ucp_requests
[1717922980.136288] [eu-a2p-405:14633:0]          mpool.c:38   UCX  WARN  object 0x410ab80 was not returned to mpool ucp_requests
[1717922980.136292] [eu-a2p-405:14633:0]          mpool.c:38   UCX  WARN  object 0x410ad40 was not returned to mpool ucp_requests
[1717922980.143426] [eu-a2p-405:14634:0]          mpool.c:38   UCX  WARN  object 0x3353680 was not returned to mpool ucp_requests
[1717922980.143455] [eu-a2p-405:14634:0]          mpool.c:38   UCX  WARN  object 0x3353840 was not returned to mpool ucp_requests
[1717922980.143461] [eu-a2p-405:14634:0]          mpool.c:38   UCX  WARN  object 0x3353a00 was not returned to mpool ucp_requests
[1717922980.143465] [eu-a2p-405:14634:0]          mpool.c:38   UCX  WARN  object 0x3353bc0 was not returned to mpool ucp_requests
[1717922980.143470] [eu-a2p-405:14634:0]          mpool.c:38   UCX  WARN  object 0x3353d80 was not returned to mpool ucp_requests
[1717922980.143475] [eu-a2p-405:14634:0]          mpool.c:38   UCX  WARN  object 0x3353f40 was not returned to mpool ucp_requests
[1717922980.143479] [eu-a2p-405:14634:0]          mpool.c:38   UCX  WARN  object 0x3354100 was not returned to mpool ucp_requests
[1717922980.143483] [eu-a2p-405:14634:0]          mpool.c:38   UCX  WARN  object 0x33542c0 was not returned to mpool ucp_requests
[1717922980.143488] [eu-a2p-405:14634:0]          mpool.c:38   UCX  WARN  object 0x3354480 was not returned to mpool ucp_requests
[1717922980.143492] [eu-a2p-405:14634:0]          mpool.c:38   UCX  WARN  object 0x3354640 was not returned to mpool ucp_requests
[1717922980.143497] [eu-a2p-405:14634:0]          mpool.c:38   UCX  WARN  object 0x3354800 was not returned to mpool ucp_requests
[1717922980.143501] [eu-a2p-405:14634:0]          mpool.c:38   UCX  WARN  object 0x33549c0 was not returned to mpool ucp_requests
[1717922980.143506] [eu-a2p-405:14634:0]          mpool.c:38   UCX  WARN  object 0x3354b80 was not returned to mpool ucp_requests
[1717922980.143510] [eu-a2p-405:14634:0]          mpool.c:38   UCX  WARN  object 0x3354d40 was not returned to mpool ucp_requests
[1717922980.145588] [eu-a2p-405:14637:0]          mpool.c:38   UCX  WARN  object 0x2d38240 was not returned to mpool ucp_requests
[1717922980.145620] [eu-a2p-405:14637:0]          mpool.c:38   UCX  WARN  object 0x2d38400 was not returned to mpool ucp_requests
[1717922980.145627] [eu-a2p-405:14637:0]          mpool.c:38   UCX  WARN  object 0x2d385c0 was not returned to mpool ucp_requests
[1717922980.145633] [eu-a2p-405:14637:0]          mpool.c:38   UCX  WARN  object 0x2d38780 was not returned to mpool ucp_requests
[1717922980.145638] [eu-a2p-405:14637:0]          mpool.c:38   UCX  WARN  object 0x2d38940 was not returned to mpool ucp_requests
[1717922980.145643] [eu-a2p-405:14637:0]          mpool.c:38   UCX  WARN  object 0x2d38b00 was not returned to mpool ucp_requests
[1717922980.145649] [eu-a2p-405:14637:0]          mpool.c:38   UCX  WARN  object 0x2d38cc0 was not returned to mpool ucp_requests
[1717922980.145654] [eu-a2p-405:14637:0]          mpool.c:38   UCX  WARN  object 0x2d38e80 was not returned to mpool ucp_requests
[1717922980.145659] [eu-a2p-405:14637:0]          mpool.c:38   UCX  WARN  object 0x2d39040 was not returned to mpool ucp_requests
[1717922980.145664] [eu-a2p-405:14637:0]          mpool.c:38   UCX  WARN  object 0x2d39200 was not returned to mpool ucp_requests
[1717922980.145669] [eu-a2p-405:14637:0]          mpool.c:38   UCX  WARN  object 0x2d393c0 was not returned to mpool ucp_requests
[1717922980.145675] [eu-a2p-405:14637:0]          mpool.c:38   UCX  WARN  object 0x2d39580 was not returned to mpool ucp_requests
[1717922980.154083] [eu-a2p-405:14636:0]          mpool.c:38   UCX  WARN  object 0x3deba00 was not returned to mpool ucp_requests
[1717922980.154113] [eu-a2p-405:14636:0]          mpool.c:38   UCX  WARN  object 0x3debbc0 was not returned to mpool ucp_requests
[1717922980.154121] [eu-a2p-405:14636:0]          mpool.c:38   UCX  WARN  object 0x3debd80 was not returned to mpool ucp_requests
[1717922980.154127] [eu-a2p-405:14636:0]          mpool.c:38   UCX  WARN  object 0x3debf40 was not returned to mpool ucp_requests
[1717922980.154132] [eu-a2p-405:14636:0]          mpool.c:38   UCX  WARN  object 0x3dec100 was not returned to mpool ucp_requests
[1717922980.154138] [eu-a2p-405:14636:0]          mpool.c:38   UCX  WARN  object 0x3dec2c0 was not returned to mpool ucp_requests
[1717922980.154143] [eu-a2p-405:14636:0]          mpool.c:38   UCX  WARN  object 0x3dec480 was not returned to mpool ucp_requests
[1717922980.154148] [eu-a2p-405:14636:0]          mpool.c:38   UCX  WARN  object 0x3dec640 was not returned to mpool ucp_requests
[1717922980.154154] [eu-a2p-405:14636:0]          mpool.c:38   UCX  WARN  object 0x3dec800 was not returned to mpool ucp_requests
[1717922980.154159] [eu-a2p-405:14636:0]          mpool.c:38   UCX  WARN  object 0x3dec9c0 was not returned to mpool ucp_requests
[1717922980.154164] [eu-a2p-405:14636:0]          mpool.c:38   UCX  WARN  object 0x3decb80 was not returned to mpool ucp_requests
[1717922980.154169] [eu-a2p-405:14636:0]          mpool.c:38   UCX  WARN  object 0x3decd40 was not returned to mpool ucp_requests
[1717922980.156064] [eu-a2p-405:14635:0]          mpool.c:38   UCX  WARN  object 0x3370a00 was not returned to mpool ucp_requests
[1717922980.156106] [eu-a2p-405:14635:0]          mpool.c:38   UCX  WARN  object 0x3370bc0 was not returned to mpool ucp_requests
[1717922980.156113] [eu-a2p-405:14635:0]          mpool.c:38   UCX  WARN  object 0x3370d80 was not returned to mpool ucp_requests
[1717922980.156119] [eu-a2p-405:14635:0]          mpool.c:38   UCX  WARN  object 0x3370f40 was not returned to mpool ucp_requests
[1717922980.156124] [eu-a2p-405:14635:0]          mpool.c:38   UCX  WARN  object 0x3371100 was not returned to mpool ucp_requests
[1717922980.156130] [eu-a2p-405:14635:0]          mpool.c:38   UCX  WARN  object 0x33712c0 was not returned to mpool ucp_requests
[1717922980.156135] [eu-a2p-405:14635:0]          mpool.c:38   UCX  WARN  object 0x3371480 was not returned to mpool ucp_requests
[1717922980.156140] [eu-a2p-405:14635:0]          mpool.c:38   UCX  WARN  object 0x3371640 was not returned to mpool ucp_requests
[1717922980.156145] [eu-a2p-405:14635:0]          mpool.c:38   UCX  WARN  object 0x3371800 was not returned to mpool ucp_requests
[1717922980.156151] [eu-a2p-405:14635:0]          mpool.c:38   UCX  WARN  object 0x33719c0 was not returned to mpool ucp_requests
[1717922980.156156] [eu-a2p-405:14635:0]          mpool.c:38   UCX  WARN  object 0x3371b80 was not returned to mpool ucp_requests
[1717922980.156161] [eu-a2p-405:14635:0]          mpool.c:38   UCX  WARN  object 0x3371d40 was not returned to mpool ucp_requests
[1717922980.157953] [eu-a2p-405:14632:0]          mpool.c:38   UCX  WARN  object 0x3a7d100 was not returned to mpool ucp_requests
[1717922980.157995] [eu-a2p-405:14632:0]          mpool.c:38   UCX  WARN  object 0x3a7d2c0 was not returned to mpool ucp_requests
[1717922980.158002] [eu-a2p-405:14632:0]          mpool.c:38   UCX  WARN  object 0x3a7d480 was not returned to mpool ucp_requests
[1717922980.158008] [eu-a2p-405:14632:0]          mpool.c:38   UCX  WARN  object 0x3a7d640 was not returned to mpool ucp_requests
[1717922980.158013] [eu-a2p-405:14632:0]          mpool.c:38   UCX  WARN  object 0x3a7d800 was not returned to mpool ucp_requests
[1717922980.158019] [eu-a2p-405:14632:0]          mpool.c:38   UCX  WARN  object 0x3a7d9c0 was not returned to mpool ucp_requests
[1717922980.158024] [eu-a2p-405:14632:0]          mpool.c:38   UCX  WARN  object 0x3a7db80 was not returned to mpool ucp_requests


           ************************************************************
           *        Program running with 8 parallel MPI-processes     *
           *              working on a common directory               *
           ************************************************************

Diagonalization of the overlap matrix:
Smallest eigenvalue                        ... 8.147e-04
Time for diagonalization                   ...    0.041 sec
Threshold for overlap eigenvalues          ... 1.000e-08
Number of eigenvalues below threshold      ... 0
Time for construction of square roots      ...    0.022 sec
Total time needed                          ...    0.065 sec

-------------------
DFT GRID GENERATION
-------------------

General Integration Accuracy     IntAcc      ... 4.959
Radial Grid Type                 RadialGrid  ... OptM3 with GC (2021)
Angular Grid (max. ang.)         AngularGrid ... 6 (Lebedev-590)
Angular grid pruning method      GridPruning ... 4 (adaptive)
Weight generation scheme         WeightScheme... Becke
Basis function cutoff            BFCut       ... 1.0000e-11
Integration weight cutoff        WCut        ... 1.0000e-14
Angular grids for H and He will be reduced by one unit
Partially contracted basis set               ... off
Rotationally invariant grid construction     ... off

Total number of grid points                  ...   644935
Total number of batches                      ...    10109
Average number of points per batch           ...       63
Average number of grid points per atom       ...    10573
Time for grid setup =    7.969 sec

--------------------
COSX GRID GENERATION
--------------------

GRIDX 1
-------
General Integration Accuracy     IntAcc      ... 4.020
Radial Grid Type                 RadialGrid  ... OptM3 with GC (2021)
Angular Grid (max. ang.)         AngularGrid ... 2 (Lebedev-110)
Angular grid pruning method      GridPruning ... 4 (adaptive)
Weight generation scheme         WeightScheme... Becke
Basis function cutoff            BFCut       ... 1.0000e-11
Integration weight cutoff        WCut        ... 1.0000e-14
Angular grids for H and He will be reduced by one unit
Partially contracted basis set               ... on
Rotationally invariant grid construction     ... off

Total number of grid points                  ...    67477
Total number of batches                      ...     1079
Average number of points per batch           ...       62
Average number of grid points per atom       ...     1106
UseSFitting                                  ... on

GRIDX 2
-------
General Integration Accuracy     IntAcc      ... 4.338
Radial Grid Type                 RadialGrid  ... OptM3 with GC (2021)
Angular Grid (max. ang.)         AngularGrid ... 3 (Lebedev-194)
Angular grid pruning method      GridPruning ... 4 (adaptive)
Weight generation scheme         WeightScheme... Becke
Basis function cutoff            BFCut       ... 1.0000e-11
Integration weight cutoff        WCut        ... 1.0000e-14
Angular grids for H and He will be reduced by one unit
Partially contracted basis set               ... on
Rotationally invariant grid construction     ... off

Total number of grid points                  ...   145941
Total number of batches                      ...     2311
Average number of points per batch           ...       63
Average number of grid points per atom       ...     2392
UseSFitting                                  ... on

GRIDX 3
-------
General Integration Accuracy     IntAcc      ... 4.871
Radial Grid Type                 RadialGrid  ... OptM3 with GC (2021)
Angular Grid (max. ang.)         AngularGrid ... 4 (Lebedev-302)
Angular grid pruning method      GridPruning ... 4 (adaptive)
Weight generation scheme         WeightScheme... Becke
Basis function cutoff            BFCut       ... 1.0000e-11
Integration weight cutoff        WCut        ... 1.0000e-14
Angular grids for H and He will be reduced by one unit
Partially contracted basis set               ... on
Rotationally invariant grid construction     ... off

Total number of grid points                  ...   282463
Total number of batches                      ...     4445
Average number of points per batch           ...       63
Average number of grid points per atom       ...     4631
UseSFitting                                  ... on

Time for X-Grid setup             =    3.926 sec


--------------------
CPCM SOLVATION MODEL
--------------------
CPCM parameters:
  Epsilon                                         ...      80.4000
  Refrac                                          ...       1.3300
  Rsolv                                           ...       1.3000
  Surface type                                    ... GAUSSIAN VDW
  Epsilon function type                           ...         CPCM
Radii:
 Radius for C  used is    3.8550 Bohr (=   2.0400 Ang.)
 Radius for O  used is    3.4469 Bohr (=   1.8240 Ang.)
 Radius for H  used is    2.4944 Bohr (=   1.3200 Ang.)
Calculating surface                               ...        done! (  0.0s)
GEPOL surface points                              ...         2820
GEPOL Volume                                      ...    2991.7738
GEPOL Surface-area                                ...    1388.5641
Calculating surface distance matrix               ...        done! (  0.1s)
Performing Cholesky decomposition & store         ...        done! (  0.4s)
Overall time for CPCM initialization              ...                 0.5s
--------------
SCF ITERATIONS
--------------
ITER       Energy         Delta-E        Max-DP      RMS-DP      [F,P]     Damp
               ***  Starting incremental Fock matrix formation  ***
  0  -1010.2784792062   0.000000000000 0.00222074  0.00003424  0.0166211 0.7000
  1  -1010.2794912125  -0.001012006282 0.00210851  0.00003231  0.0132126 0.7000
                               ***Turning on DIIS***
  2  -1010.2802904322  -0.000799219763 0.00557313  0.00008581  0.0099951 0.0000
  3  -1010.2823219801  -0.002031547935 0.00073521  0.00001217  0.0015227 0.0000
  4  -1010.2823521799  -0.000030199736 0.00054397  0.00000946  0.0004933 0.0000
               *** Restarting incremental Fock matrix formation ***
                                   *** Resetting DIIS ***
  5  -1010.2823595318  -0.000007351920 0.00046318  0.00000429  0.0003224 0.0000
  6  -1010.2823594674   0.000000064392 0.00020255  0.00000252  0.0005868 0.0000
  7  -1010.2823607697  -0.000001302279 0.00012722  0.00000083  0.0000968 0.0000
  8  -1010.2823608736  -0.000000103955 0.00008330  0.00000065  0.0000836 0.0000
  9  -1010.2823609379  -0.000000064253 0.00004733  0.00000034  0.0000201 0.0000
 10  -1010.2823609647  -0.000000026758 0.00003249  0.00000025  0.0000186 0.0000
 11  -1010.2823609635   0.000000001192 0.00001120  0.00000010  0.0000051 0.0000
 12  -1010.2823609786  -0.000000015092 0.00000679  0.00000006  0.0000026 0.0000
 13  -1010.2823609542   0.000000024365 0.00000274  0.00000003  0.0000017 0.0000
                            ***DIIS convergence achieved***

               *****************************************************
               *                     SUCCESS                       *
               *           SCF CONVERGED AFTER  14 CYCLES          *
               *****************************************************

Old exchange energy                            =    -28.750205450 Eh
New exchange energy                            =    -28.750201100 Eh
Exchange energy change after final integration =      0.000004351 Eh
Total energy after final integration           =  -1010.282356596 Eh
Final COS-X integration done in                =    25.786 sec
Total Energy       :        -1010.28235660 Eh          -27491.18055 eV
  Last Energy change         ...    7.2896e-09  Tolerance :   1.0000e-08
  Last MAX-Density change    ...    0.0000e+00  Tolerance :   1.0000e-07
             **** THE GBW FILE WAS UPDATED (Q6_1e_1H_B3LYP_631Gd_opt.gbw) ****
             **** DENSITY Q6_1e_1H_B3LYP_631Gd_opt.scfp WAS UPDATED ****
             **** ENERGY FILE WAS UPDATED (Q6_1e_1H_B3LYP_631Gd_opt.en.tmp) ****
----------------------
UHF SPIN CONTAMINATION
----------------------

Warning: in a DFT calculation there is little theoretical justification to 
         calculate <S**2> as in Hartree-Fock theory. We will do it anyways
         but you should keep in mind that the values have only limited relevance

Expectation value of <S**2>     :     0.776897
Ideal value S*(S+1) for S=0.5   :     0.750000
Deviation                       :     0.026897

             **** THE GBW FILE WAS UPDATED (Q6_1e_1H_B3LYP_631Gd_opt.gbw) ****
             **** DENSITY Q6_1e_1H_B3LYP_631Gd_opt.scfp WAS UPDATED ****
Total SCF time: 0 days 0 hours 3 min 29 sec 

Maximum memory used throughout the entire SCF-calculation: 233.5 MB

-------------------------   --------------------
FINAL SINGLE POINT ENERGY     -1010.282356596279
-------------------------   --------------------


           ************************************************************
           *        Program running with 8 parallel MPI-processes     *
           *              working on a common directory               *
           ************************************************************
------------------------------------------------------------------------------
                         ORCA SCF GRADIENT CALCULATION
------------------------------------------------------------------------------

 ... reading COSX grid (gridx3)
Gradient of the Kohn-Sham DFT energy:
Kohn-Sham wavefunction type      ... UKS
Hartree-Fock exchange scaling    ...    0.200
Number of operators              ...    2
Number of atoms                  ...   61
Basis set dimensions             ...  410
Integral neglect threshold       ... 2.5e-11
Integral primitive cutoff        ... 2.5e-12
SHARK Integral package           ... ON

Nuc. rep. gradient       (SHARK) ... done (  0.0 sec)
HCore & Overlap gradient (SHARK) ... done (  0.6 sec)
RI-J gradient            (SHARK) ... done (  1.9 sec)
COSX-gradient                    ... done ( 41.7 sec)
Exchange-correlation gradient    ... done

------------------
CARTESIAN GRADIENT
------------------

   1   C   :   -0.000421461   -0.000061944    0.000407353
   2   C   :   -0.000076429    0.000393801    0.000062509
   3   C   :    0.000152421    0.000094652   -0.000054781
   4   C   :    0.000516633    0.000177753    0.000417038
   5   C   :   -0.000076865    0.000062507   -0.000030605
   6   O   :    0.000447110    0.000286053    0.000580815
   7   C   :   -0.000159963   -0.000609283   -0.001218186
   8   O   :    0.000115288    0.000259786    0.000820557
   9   C   :    0.000095761   -0.000139648   -0.000043132
  10   C   :   -0.000177451   -0.000294898   -0.000276539
  11   C   :    0.000029143   -0.000003707    0.000018325
  12   C   :    0.000007364    0.000193420   -0.000082750
  13   H   :    0.000058721   -0.000014311   -0.000060745
  14   H   :   -0.000233556   -0.000063800   -0.000162567
  15   H   :   -0.000043218    0.000015353   -0.000076756
  16   H   :   -0.000141355    0.000204683    0.000077371
  17   H   :   -0.000035635   -0.000022569   -0.000022383
  18   H   :   -0.000043388    0.000031795   -0.000015295
  19   H   :   -0.000034107    0.000038569    0.000009047
  20   H   :    0.000017676    0.000180798   -0.000257355
  21   H   :    0.000023659    0.000065695   -0.000072658
  22   C   :   -0.000095559   -0.000191958    0.000027289
  23   C   :    0.000010690   -0.000235349   -0.000034305
  24   C   :   -0.000115596    0.000151150    0.000165013
  25   C   :    0.000014513    0.000059478   -0.000013399
  26   H   :    0.000084856   -0.000143460   -0.000190305
  27   H   :   -0.000018366   -0.000011057   -0.000039893
  28   H   :   -0.000009273   -0.000023903    0.000003292
  29   H   :    0.000252402    0.000610948    0.000516262
  30   H   :    0.000031659    0.000046841    0.000024788
  31   H   :   -0.000019192    0.000076666   -0.000031519
  32   H   :    0.000082334    0.000014989   -0.000012018
  33   H   :   -0.000003526    0.000009412    0.000040032
  34   H   :   -0.000141496   -0.000051980   -0.000114482
  35   C   :    0.000033383    0.000083844   -0.000019321
  36   C   :   -0.000146316   -0.000099084   -0.000093013
  37   C   :   -0.000063059   -0.000141010   -0.000236465
  38   C   :    0.000071197    0.000073252    0.000060155
  39   H   :   -0.000032339    0.000148037   -0.000069955
  40   H   :    0.000015131    0.000008402    0.000013667
  41   H   :   -0.000064927    0.000079037   -0.000053228
  42   H   :    0.000229320   -0.000590758   -0.000520103
  43   H   :    0.000036396   -0.000046287   -0.000036938
  44   H   :   -0.000013571   -0.000041024    0.000038376
  45   H   :    0.000076637   -0.000003875    0.000015256
  46   H   :   -0.000010324   -0.000033563   -0.000021373
  47   H   :   -0.000001358   -0.000013185    0.000000991
  48   C   :   -0.000140807   -0.000110253    0.000088015
  49   C   :    0.000069937    0.000121980    0.000077938
  50   C   :   -0.000060020    0.000011895   -0.000018223
  51   C   :    0.000210786   -0.000183549    0.000103547
  52   H   :   -0.000087153   -0.000094740    0.000006465
  53   H   :   -0.000221821   -0.000641085   -0.000120725
  54   H   :   -0.000098568   -0.000069147    0.000041384
  55   H   :    0.000001575    0.000004248    0.000038877
  56   H   :   -0.000021409    0.000000778   -0.000000466
  57   H   :   -0.000019094    0.000100097    0.000175232
  58   H   :    0.000071669    0.000094440   -0.000058421
  59   H   :   -0.000010608    0.000018340    0.000052185
  60   H   :    0.000015885    0.000113168   -0.000114253
  61   H   :    0.000033907    0.000063842    0.000159365

Difference to translation invariance:
           :   -0.0000317568   -0.0000397206   -0.0001310117

Difference to rotation invariance:
           :    0.0009386071    0.0001979293   -0.0001197887

Norm of the cartesian gradient     ...    0.0027380053
RMS gradient                       ...    0.0002023992
MAX gradient                       ...    0.0012181863

-------
TIMINGS
-------

Total SCF gradient time            ...       67.297 sec

One electron gradient       ....       0.565 sec  (  0.8%)
RI-J Coulomb gradient       ....       1.935 sec  (  2.9%)
COSX gradient               ....      41.739 sec  ( 62.0%)
XC gradient                 ....      19.985 sec  ( 29.7%)
CPCM gradient               ....       1.032 sec  (  1.5%)
   A-Matrix (El+Nuc)        ....       0.327 sec  (  0.5%)
   Potential                ....       0.705 sec  (  1.0%)

Maximum memory used throughout the entire SCFGRAD-calculation: 165.4 MB
------------------------------------------------------------------------------
                         ORCA GEOMETRY RELAXATION STEP
------------------------------------------------------------------------------

Reading the OPT-File                    .... done
Getting information on internals        .... done
Copying old internal coords+grads       .... done
Making the new internal coordinates     .... (new redundants).... done
Validating the new internal coordinates .... (new redundants).... done
Calculating the B-matrix                .... done
Calculating the G,G- and P matrices     .... done
Transforming gradient to internals      .... done
Projecting the internal gradient        .... done
Number of atoms                         ....  61
Number of internal coordinates          .... 334
Current Energy                          .... -1010.282356596 Eh
Current gradient norm                   ....     0.002738005 Eh/bohr
Maximum allowed component of the step   ....  0.300
Current trust radius                    ....  0.300
Updating the Hessian (BFGS)             .... done
Forming the augmented Hessian           .... done
Diagonalizing the augmented Hessian     .... done
Last element of RFO vector              ....  0.996418776
Lowest eigenvalues of augmented Hessian:
 -0.000270890  0.008335175  0.009007945  0.009115101  0.009182265
Length of the computed step             ....  0.084859345
The final length of the internal step   ....  0.084859345
Converting the step to cartesian space:
 Initial RMS(Int)=    0.0046432968
Transforming coordinates:
 Iter   0:  RMS(Cart)=    0.0288589322 RMS(Int)=    0.0046438649
 Iter   1:  RMS(Cart)=    0.0002489352 RMS(Int)=    0.0001022804
 Iter   2:  RMS(Cart)=    0.0000046457 RMS(Int)=    0.0000008653
 Iter   3:  RMS(Cart)=    0.0000000947 RMS(Int)=    0.0000000410
done
Storing new coordinates                 .... done

                                .--------------------.
          ----------------------|Geometry convergence|-------------------------
          Item                value                   Tolerance       Converged
          ---------------------------------------------------------------------
          Energy change      -0.0017096274            0.0000002000      NO
          RMS gradient        0.0004059245            0.0000080000      NO
          MAX gradient        0.0026864072            0.0000300000      NO
          RMS step            0.0046432968            0.0001000000      NO
          MAX step            0.0287262578            0.0002000000      NO
          ........................................................
          Max(Bonds)      0.0013      Max(Angles)    0.28
          Max(Dihed)        1.65      Max(Improp)    0.00
          ---------------------------------------------------------------------

The optimization has not yet converged - more geometry cycles are needed


    ---------------------------------------------------------------------------
                         Redundant Internal Coordinates
                            (Angstroem and degrees)

        Definition                    Value    dE/dq     Step     New-Value
    ----------------------------------------------------------------------------
     1. B(C   1,C   0)                1.3967 -0.000741  0.0002    1.3969   
     2. B(C   3,C   2)                1.4015 -0.000629 -0.0004    1.4011   
     3. B(C   4,C   1)                1.4475  0.000770 -0.0005    1.4470   
     4. B(C   4,C   2)                1.4423  0.000440 -0.0001    1.4422   
     5. B(O   5,C   4)                1.3625  0.000081 -0.0001    1.3624   
     6. B(C   6,C   3)                1.4826  0.000357 -0.0009    1.4816   
     7. B(C   6,C   0)                1.4843  0.000278 -0.0010    1.4833   
     8. B(O   7,C   6)                1.2545 -0.000278  0.0001    1.2546   
     9. B(C   8,C   1)                1.5757  0.000335 -0.0011    1.5746   
    10. B(C   9,C   8)                1.5629  0.000422 -0.0008    1.5621   
    11. B(C  10,C   8)                1.5481  0.000076 -0.0004    1.5478   
    12. B(C  11,C   8)                1.5495  0.000394 -0.0004    1.5491   
    13. B(H  12,C   9)                1.0968  0.000071 -0.0003    1.0966   
    14. B(H  13,C   9)                1.0880 -0.000193  0.0002    1.0882   
    15. B(H  14,C   9)                1.0958  0.000044 -0.0002    1.0956   
    16. B(H  15,C  10)                1.0927  0.000256 -0.0002    1.0925   
    17. B(H  16,C  10)                1.0978  0.000043 -0.0002    1.0975   
    18. B(H  17,C  10)                1.0929 -0.000050 -0.0001    1.0928   
    19. B(H  18,C  11)                1.0960 -0.000009 -0.0001    1.0959   
    20. B(H  19,C  11)                1.0856  0.000039 -0.0002    1.0854   
    21. B(H  20,C  11)                1.0961  0.000089 -0.0002    1.0959   
    22. B(C  21,C   2)                1.5815 -0.000203 -0.0002    1.5813   
    23. B(C  22,C  21)                1.5640  0.000425 -0.0006    1.5634   
    24. B(C  23,C  21)                1.5495 -0.000038 -0.0001    1.5494   
    25. B(C  24,C  21)                1.5513 -0.000099 -0.0001    1.5511   
    26. B(H  25,C  22)                1.0900 -0.000070 -0.0003    1.0897   
    27. B(H  26,C  22)                1.0959  0.000034 -0.0002    1.0957   
    28. B(H  27,C  22)                1.0952  0.000004 -0.0001    1.0951   
    29. B(H  28,C  23)                1.0856  0.000782 -0.0005    1.0851   
    30. B(H  29,C  23)                1.0958 -0.000020 -0.0001    1.0956   
    31. B(H  30,C  23)                1.0955  0.000053 -0.0002    1.0954   
    32. B(H  31,C  24)                1.0968  0.000055 -0.0002    1.0966   
    33. B(H  32,C  24)                1.0909  0.000032 -0.0001    1.0908   
    34. B(H  33,C  24)                1.0991  0.000042 -0.0002    1.0989   
    35. B(C  34,C   3)                1.5653 -0.000399 -0.0012    1.5641   
    36. B(C  35,C  34)                1.5615  0.000110 -0.0003    1.5611   
    37. B(C  36,C  34)                1.5496 -0.000105 -0.0002    1.5494   
    38. B(C  37,C  34)                1.5499  0.000019 -0.0004    1.5495   
    39. B(H  38,C  35)                1.0883  0.000139  0.0001    1.0884   
    40. B(H  39,C  35)                1.0969  0.000000 -0.0001    1.0967   
    41. B(H  40,C  35)                1.0960 -0.000014 -0.0002    1.0958   
    42. B(H  41,C  36)                1.0875  0.000741 -0.0007    1.0868   
    43. B(H  42,C  36)                1.0962 -0.000019 -0.0001    1.0961   
    44. B(H  43,C  36)                1.0965  0.000051 -0.0002    1.0963   
    45. B(H  44,C  37)                1.0980  0.000053 -0.0002    1.0978   
    46. B(H  45,C  37)                1.0919  0.000031  0.0002    1.0921   
    47. B(H  46,C  37)                1.0924 -0.000006 -0.0002    1.0923   
    48. B(C  47,C   0)                1.5658 -0.000166 -0.0013    1.5645   
    49. B(C  48,C  47)                1.5494 -0.000040 -0.0003    1.5491   
    50. B(C  49,C  47)                1.5502  0.000160 -0.0002    1.5501   
    51. B(C  50,C  47)                1.5614  0.000137 -0.0005    1.5609   
    52. B(H  51,C  48)                1.0930 -0.000099 -0.0001    1.0929   
    53. B(H  52,C  48)                1.0919  0.000644 -0.0006    1.0913   
    54. B(H  53,C  48)                1.0980  0.000027 -0.0002    1.0978   
    55. B(H  54,C  49)                1.0966  0.000033 -0.0002    1.0964   
    56. B(H  55,C  49)                1.0963  0.000015 -0.0002    1.0962   
    57. B(H  56,C  49)                1.0862 -0.000117 -0.0001    1.0861   
    58. B(H  57,C  50)                1.0960 -0.000015 -0.0002    1.0958   
    59. B(H  58,C  50)                1.0968  0.000032 -0.0002    1.0966   
    60. B(H  59,C  50)                1.0883  0.000141  0.0002    1.0884   
    61. B(H  60,O   5)                0.9706  0.000079 -0.0001    0.9705   
    62. A(C   6,C   0,C  47)          114.65  0.000823   -0.27    114.39   
    63. A(C   1,C   0,C   6)          115.25  0.000165    0.06    115.31   
    64. A(C   1,C   0,C  47)          130.03 -0.000983    0.18    130.21   
    65. A(C   0,C   1,C   8)          129.42 -0.002686    0.26    129.69   
    66. A(C   4,C   1,C   8)          116.04  0.002650   -0.28    115.76   
    67. A(C   0,C   1,C   4)          114.35  0.000026    0.03    114.38   
    68. A(C   3,C   2,C   4)          114.72  0.000223   -0.05    114.67   
    69. A(C   4,C   2,C  21)          116.23  0.001908    0.08    116.31   
    70. A(C   3,C   2,C  21)          128.67 -0.002108   -0.06    128.61   
    71. A(C   2,C   3,C  34)          130.24 -0.001463    0.10    130.34   
    72. A(C   2,C   3,C   6)          114.95  0.000096    0.06    115.01   
    73. A(C   6,C   3,C  34)          114.73  0.001378   -0.15    114.58   
    74. A(C   1,C   4,C   2)          128.12 -0.000363   -0.01    128.11   
    75. A(C   1,C   4,O   5)          113.37  0.000755   -0.10    113.28   
    76. A(C   2,C   4,O   5)          118.26 -0.000432    0.11    118.37   
    77. A(C   4,O   5,H  60)          110.16  0.000006   -0.01    110.15   
    78. A(C   3,C   6,O   7)          118.26 -0.000033    0.02    118.28   
    79. A(C   0,C   6,C   3)          123.40 -0.000156   -0.05    123.35   
    80. A(C   0,C   6,O   7)          118.18  0.000213   -0.04    118.14   
    81. A(C   1,C   8,C   9)          109.49  0.000613   -0.27    109.22   
    82. A(C   1,C   8,C  10)          113.81 -0.000032   -0.02    113.79   
    83. A(C  10,C   8,C  11)          110.37  0.000341    0.05    110.42   
    84. A(C   9,C   8,C  11)          102.29 -0.000311    0.07    102.36   
    85. A(C   1,C   8,C  11)          112.22 -0.000570    0.24    112.46   
    86. A(C   9,C   8,C  10)          107.95 -0.000038   -0.08    107.86   
    87. A(H  13,C   9,H  14)          107.82 -0.000087    0.03    107.85   
    88. A(H  12,C   9,H  14)          107.60 -0.000025    0.02    107.62   
    89. A(C   8,C   9,H  14)          108.42 -0.000073    0.01    108.43   
    90. A(H  12,C   9,H  13)          108.57 -0.000059   -0.00    108.57   
    91. A(C   8,C   9,H  13)          113.32  0.000198   -0.04    113.28   
    92. A(C   8,C   9,H  12)          110.91  0.000031   -0.01    110.89   
    93. A(H  16,C  10,H  17)          108.06  0.000002    0.00    108.06   
    94. A(H  15,C  10,H  17)          108.11  0.000018    0.00    108.11   
    95. A(C   8,C  10,H  17)          110.87  0.000047   -0.01    110.86   
    96. A(H  15,C  10,H  16)          107.75  0.000008    0.02    107.76   
    97. A(C   8,C  10,H  16)          109.43 -0.000012    0.01    109.44   
    98. A(C   8,C  10,H  15)          112.47 -0.000062   -0.01    112.46   
    99. A(C   8,C  11,H  18)          108.36  0.000027   -0.02    108.35   
   100. A(H  19,C  11,H  20)          108.09 -0.000187    0.03    108.12   
   101. A(H  18,C  11,H  20)          107.64  0.000005   -0.01    107.63   
   102. A(C   8,C  11,H  20)          110.64 -0.000072    0.00    110.64   
   103. A(H  18,C  11,H  19)          106.79 -0.000076   -0.00    106.79   
   104. A(C   8,C  11,H  19)          115.02  0.000291   -0.01    115.01   
   105. A(C  23,C  21,C  24)          109.51 -0.000008    0.03    109.54   
   106. A(C  22,C  21,C  24)          108.12 -0.000295    0.03    108.15   
   107. A(C   2,C  21,C  24)          115.04  0.000097    0.05    115.09   
   108. A(C  22,C  21,C  23)          102.24  0.000447   -0.13    102.11   
   109. A(C   2,C  21,C  23)          111.13 -0.000645   -0.02    111.12   
   110. A(C   2,C  21,C  22)          110.00  0.000454    0.02    110.01   
   111. A(H  26,C  22,H  27)          107.84 -0.000006    0.00    107.85   
   112. A(H  25,C  22,H  27)          107.12 -0.000148    0.02    107.14   
   113. A(C  21,C  22,H  27)          108.26 -0.000050   -0.02    108.25   
   114. A(H  25,C  22,H  26)          107.96 -0.000112    0.01    107.97   
   115. A(C  21,C  22,H  26)          110.64 -0.000025   -0.00    110.63   
   116. A(C  21,C  22,H  25)          114.76  0.000322   -0.01    114.75   
   117. A(H  29,C  23,H  30)          107.83  0.000001   -0.01    107.82   
   118. A(H  28,C  23,H  30)          108.20  0.000135   -0.01    108.18   
   119. A(C  21,C  23,H  30)          110.50  0.000111   -0.02    110.49   
   120. A(H  28,C  23,H  29)          106.95  0.000134    0.01    106.96   
   121. A(C  21,C  23,H  29)          108.57  0.000130   -0.01    108.55   
   122. A(C  21,C  23,H  28)          114.54 -0.000488    0.04    114.58   
   123. A(H  32,C  24,H  33)          107.02  0.000092   -0.01    107.01   
   124. A(H  31,C  24,H  33)          106.12  0.000086    0.00    106.13   
   125. A(C  21,C  24,H  33)          113.19 -0.000264    0.04    113.24   
   126. A(H  31,C  24,H  32)          108.22 -0.000036    0.00    108.22   
   127. A(C  21,C  24,H  32)          112.61  0.000078   -0.02    112.59   
   128. A(C  21,C  24,H  31)          109.36  0.000051   -0.02    109.35   
   129. A(C  36,C  34,C  37)          110.76 -0.000281    0.04    110.80   
   130. A(C  35,C  34,C  37)          106.85 -0.000266    0.08    106.93   
   131. A(C   3,C  34,C  37)          114.00  0.000322   -0.05    113.94   
   132. A(C  35,C  34,C  36)          103.00  0.000752   -0.06    102.94   
   133. A(C   3,C  34,C  36)          112.77 -0.000500    0.12    112.89   
   134. A(C   3,C  34,C  35)          108.67  0.000036   -0.13    108.54   
   135. A(H  39,C  35,H  40)          107.72 -0.000023    0.01    107.73   
   136. A(H  38,C  35,H  40)          108.25 -0.000113    0.05    108.30   
   137. A(C  34,C  35,H  40)          108.57  0.000082   -0.00    108.56   
   138. A(H  38,C  35,H  39)          108.60 -0.000005   -0.02    108.59   
   139. A(C  34,C  35,H  39)          111.09  0.000006   -0.01    111.08   
   140. A(C  34,C  35,H  38)          112.46  0.000047   -0.02    112.43   
   141. A(H  42,C  36,H  43)          107.59 -0.000006   -0.01    107.58   
   142. A(H  41,C  36,H  43)          108.09  0.000162   -0.00    108.08   
   143. A(C  34,C  36,H  43)          110.66  0.000117   -0.01    110.65   
   144. A(H  41,C  36,H  42)          106.67  0.000155    0.00    106.68   
   145. A(C  34,C  36,H  42)          108.50  0.000130   -0.02    108.48   
   146. A(C  34,C  36,H  41)          115.02 -0.000530    0.04    115.06   
   147. A(H  45,C  37,H  46)          108.27 -0.000002    0.01    108.29   
   148. A(H  44,C  37,H  46)          108.48  0.000020    0.00    108.48   
   149. A(C  34,C  37,H  46)          109.87  0.000002   -0.00    109.87   
   150. A(H  44,C  37,H  45)          107.73 -0.000005    0.02    107.75   
   151. A(C  34,C  37,H  45)          112.96 -0.000026   -0.03    112.92   
   152. A(C  34,C  37,H  44)          109.41  0.000012    0.01    109.41   
   153. A(C  49,C  47,C  50)          102.74 -0.000108    0.05    102.78   
   154. A(C  48,C  47,C  50)          106.79  0.000470   -0.11    106.68   
   155. A(C   0,C  47,C  50)          109.20 -0.000156   -0.22    108.98   
   156. A(C  48,C  47,C  49)          111.18 -0.000246    0.12    111.30   
   157. A(C   0,C  47,C  49)          112.33  0.000302    0.06    112.39   
   158. A(C   0,C  47,C  48)          113.84 -0.000235    0.08    113.92   
   159. A(H  52,C  48,H  53)          107.77  0.000108    0.01    107.79   
   160. A(H  51,C  48,H  53)          108.40  0.000034   -0.02    108.37   
   161. A(C  47,C  48,H  53)          109.50  0.000038   -0.00    109.50   
   162. A(H  51,C  48,H  52)          108.26  0.000087    0.01    108.27   
   163. A(C  47,C  48,H  52)          113.01 -0.000410    0.04    113.05   
   164. A(C  47,C  48,H  51)          109.77  0.000156   -0.03    109.74   
   165. A(H  55,C  49,H  56)          106.85 -0.000093    0.02    106.87   
   166. A(H  54,C  49,H  56)          107.86 -0.000091   -0.00    107.86   
   167. A(C  47,C  49,H  56)          115.15  0.000245   -0.01    115.13   
   168. A(H  54,C  49,H  55)          107.63 -0.000005    0.00    107.63   
   169. A(C  47,C  49,H  55)          108.58 -0.000040    0.00    108.58   
   170. A(C  47,C  49,H  54)          110.48 -0.000030   -0.01    110.47   
   171. A(H  58,C  50,H  59)          108.56  0.000021   -0.02    108.54   
   172. A(H  57,C  50,H  59)          108.26 -0.000097    0.05    108.31   
   173. A(C  47,C  50,H  59)          112.55 -0.000041   -0.02    112.53   
   174. A(H  57,C  50,H  58)          107.70 -0.000043    0.01    107.71   
   175. A(C  47,C  50,H  58)          111.15  0.000042   -0.02    111.13   
   176. A(C  47,C  50,H  57)          108.47  0.000114   -0.00    108.47   
   177. D(C   8,C   1,C   0,C  47)     31.23  0.000237    0.14     31.38   
   178. D(C   8,C   1,C   0,C   6)   -152.05  0.000379   -0.50   -152.55   
   179. D(C   4,C   1,C   0,C  47)   -153.92  0.000246    0.35   -153.57   
   180. D(C   4,C   1,C   0,C   6)     22.80  0.000388   -0.30     22.50   
   181. D(C   6,C   3,C   2,C  21)    150.50  0.000640   -0.50    150.00   
   182. D(C  34,C   3,C   2,C  21)    -32.91  0.000935   -0.43    -33.34   
   183. D(C  34,C   3,C   2,C   4)    154.53  0.000549   -0.14    154.39   
   184. D(C   6,C   3,C   2,C   4)    -22.06  0.000254   -0.22    -22.28   
   185. D(O   5,C   4,C   2,C   3)   -151.93  0.000219   -0.11   -152.04   
   186. D(C   1,C   4,C   2,C  21)   -151.60 -0.000264    0.28   -151.32   
   187. D(C   1,C   4,C   2,C   3)     21.93 -0.000227    0.03     21.95   
   188. D(O   5,C   4,C   1,C   0)    151.81 -0.000590    0.39    152.20   
   189. D(C   2,C   4,C   1,C   8)    153.28 -0.000367    0.45    153.73   
   190. D(O   5,C   4,C   1,C   8)    -32.61 -0.000853    0.59    -32.02   
   191. D(O   5,C   4,C   2,C  21)     34.54  0.000182    0.15     34.69   
   192. D(C   2,C   4,C   1,C   0)    -22.29 -0.000104    0.25    -22.04   
   193. D(H  60,O   5,C   4,C   1)   -165.17  0.000359   -0.12   -165.29   
   194. D(H  60,O   5,C   4,C   2)      9.57 -0.000079   -0.00      9.57   
   195. D(C   3,C   6,C   0,C   1)    -28.47 -0.000188    0.16    -28.31   
   196. D(O   7,C   6,C   3,C  34)     35.47 -0.000724    1.15     36.62   
   197. D(O   7,C   6,C   3,C   2)   -147.40 -0.000570    1.22   -146.17   
   198. D(C   0,C   6,C   3,C  34)   -149.18 -0.000356    0.06   -149.12   
   199. D(O   7,C   6,C   0,C  47)    -35.88  0.000230   -1.45    -37.34   
   200. D(O   7,C   6,C   0,C   1)    146.89  0.000169   -0.92    145.96   
   201. D(C   0,C   6,C   3,C   2)     27.95 -0.000202    0.14     28.09   
   202. D(C   3,C   6,C   0,C  47)    148.77 -0.000127   -0.37    148.40   
   203. D(C  10,C   8,C   1,C   4)     83.18  0.000290    0.09     83.27   
   204. D(C   9,C   8,C   1,C   4)    -37.72 -0.000084    0.41    -37.31   
   205. D(C  11,C   8,C   1,C   0)     24.20  0.000140    0.56     24.77   
   206. D(C  10,C   8,C   1,C   0)   -102.05  0.000182    0.31   -101.74   
   207. D(C   9,C   8,C   1,C   0)    137.06 -0.000192    0.62    137.69   
   208. D(C  11,C   8,C   1,C   4)   -150.58  0.000248    0.35   -150.23   
   209. D(H  14,C   9,C   8,C  10)     66.17  0.000029   -0.12     66.05   
   210. D(H  13,C   9,C   8,C  11)   -169.92 -0.000160   -0.19   -170.11   
   211. D(H  13,C   9,C   8,C   1)     70.89  0.000387   -0.38     70.51   
   212. D(H  13,C   9,C   8,C  10)    -53.49  0.000063   -0.14    -53.63   
   213. D(H  12,C   9,C   8,C  10)   -175.90 -0.000028   -0.10   -176.00   
   214. D(H  14,C   9,C   8,C   1)   -169.44  0.000353   -0.36   -169.81   
   215. D(H  12,C   9,C   8,C  11)     67.67 -0.000250   -0.15     67.52   
   216. D(H  14,C   9,C   8,C  11)    -50.26 -0.000194   -0.17    -50.43   
   217. D(H  12,C   9,C   8,C   1)    -51.51  0.000296   -0.34    -51.86   
   218. D(H  17,C  10,C   8,C  11)    173.51  0.000114   -0.15    173.36   
   219. D(H  17,C  10,C   8,C   9)     62.47  0.000332   -0.20     62.27   
   220. D(H  17,C  10,C   8,C   1)    -59.28 -0.000400    0.20    -59.07   
   221. D(H  16,C  10,C   8,C  11)     54.40  0.000091   -0.14     54.26   
   222. D(H  16,C  10,C   8,C   9)    -56.64  0.000309   -0.20    -56.84   
   223. D(H  16,C  10,C   8,C   1)   -178.39 -0.000423    0.21   -178.18   
   224. D(H  15,C  10,C   8,C  11)    -65.31  0.000128   -0.16    -65.47   
   225. D(H  15,C  10,C   8,C   9)   -176.35  0.000346   -0.22   -176.57   
   226. D(H  15,C  10,C   8,C   1)     61.90 -0.000386    0.19     62.09   
   227. D(H  20,C  11,C   8,C   9)    -63.38 -0.000090   -0.13    -63.51   
   228. D(H  20,C  11,C   8,C   1)     53.87  0.000191   -0.29     53.57   
   229. D(H  19,C  11,C   8,C  10)     59.14  0.000062   -0.12     59.02   
   230. D(H  19,C  11,C   8,C   9)    173.81 -0.000000   -0.16    173.65   
   231. D(H  19,C  11,C   8,C   1)    -68.95  0.000281   -0.33    -69.27   
   232. D(H  18,C  11,C   8,C   9)     54.41 -0.000110   -0.15     54.26   
   233. D(H  18,C  11,C   8,C   1)    171.65  0.000171   -0.31    171.35   
   234. D(H  20,C  11,C   8,C  10)   -178.05 -0.000028   -0.09   -178.13   
   235. D(H  18,C  11,C   8,C  10)    -60.26 -0.000048   -0.10    -60.36   
   236. D(C  23,C  21,C   2,C   4)    147.57  0.001129   -0.49    147.09   
   237. D(C  22,C  21,C   2,C   4)     35.08  0.000688   -0.33     34.76   
   238. D(C  23,C  21,C   2,C   3)    -24.89  0.000848   -0.19    -25.08   
   239. D(C  22,C  21,C   2,C   3)   -137.38  0.000407   -0.03   -137.41   
   240. D(C  24,C  21,C   2,C   4)    -87.27  0.000651   -0.42    -87.69   
   241. D(C  24,C  21,C   2,C   3)    100.27  0.000370   -0.12    100.14   
   242. D(H  27,C  22,C  21,C  23)     52.26  0.000106   -0.11     52.14   
   243. D(H  27,C  22,C  21,C   2)    170.39 -0.000200   -0.19    170.20   
   244. D(H  27,C  22,C  21,C  24)    -63.24  0.000024   -0.10    -63.34   
   245. D(H  26,C  22,C  21,C  24)    178.78  0.000076   -0.09    178.70   
   246. D(H  26,C  22,C  21,C  23)    -65.72  0.000158   -0.10    -65.82   
   247. D(H  26,C  22,C  21,C   2)     52.42 -0.000148   -0.18     52.24   
   248. D(H  25,C  22,C  21,C  24)     56.33  0.000006   -0.09     56.24   
   249. D(H  25,C  22,C  21,C  23)    171.83  0.000088   -0.10    171.73   
   250. D(H  25,C  22,C  21,C   2)    -70.03 -0.000218   -0.19    -70.22   
   251. D(H  30,C  23,C  21,C  24)    179.24  0.000155   -0.08    179.16   
   252. D(H  30,C  23,C  21,C  22)     64.76  0.000275   -0.06     64.70   
   253. D(H  30,C  23,C  21,C   2)    -52.56 -0.000211   -0.00    -52.57   
   254. D(H  29,C  23,C  21,C  24)     61.18  0.000012   -0.05     61.13   
   255. D(H  29,C  23,C  21,C   2)   -170.63 -0.000355    0.03   -170.60   
   256. D(H  28,C  23,C  21,C  24)    -58.26  0.000062   -0.08    -58.34   
   257. D(H  28,C  23,C  21,C  22)   -172.74  0.000181   -0.06   -172.80   
   258. D(H  29,C  23,C  21,C  22)    -53.30  0.000131   -0.03    -53.34   
   259. D(H  28,C  23,C  21,C   2)     69.94 -0.000304   -0.00     69.93   
   260. D(H  33,C  24,C  21,C  23)   -167.90 -0.000359   -0.15   -168.05   
   261. D(H  33,C  24,C  21,C   2)     66.11  0.000443   -0.20     65.92   
   262. D(H  32,C  24,C  21,C  23)     70.55 -0.000341   -0.16     70.39   
   263. D(H  32,C  24,C  21,C  22)   -178.81  0.000028   -0.28   -179.09   
   264. D(H  32,C  24,C  21,C   2)    -55.45  0.000461   -0.20    -55.65   
   265. D(H  31,C  24,C  21,C  23)    -49.81 -0.000382   -0.13    -49.94   
   266. D(H  33,C  24,C  21,C  22)    -57.25  0.000010   -0.28    -57.53   
   267. D(H  31,C  24,C  21,C  22)     60.84 -0.000012   -0.26     60.58   
   268. D(H  31,C  24,C  21,C   2)   -175.80  0.000421   -0.18   -175.98   
   269. D(C  37,C  34,C   3,C   6)    -80.82  0.000362   -0.52    -81.34   
   270. D(C  37,C  34,C   3,C   2)    102.59  0.000102   -0.60    101.99   
   271. D(C  36,C  34,C   3,C   6)    151.76  0.000915   -0.64    151.12   
   272. D(C  36,C  34,C   3,C   2)    -24.83  0.000656   -0.72    -25.55   
   273. D(C  35,C  34,C   3,C   6)     38.22  0.000255   -0.55     37.67   
   274. D(C  35,C  34,C   3,C   2)   -138.37 -0.000005   -0.63   -139.00   
   275. D(H  40,C  35,C  34,C  36)     52.04  0.000063   -0.06     51.99   
   276. D(H  40,C  35,C  34,C   3)    171.87 -0.000104   -0.01    171.85   
   277. D(H  39,C  35,C  34,C  37)    177.02  0.000119   -0.11    176.91   
   278. D(H  39,C  35,C  34,C  36)    -66.23  0.000037   -0.06    -66.29   
   279. D(H  39,C  35,C  34,C   3)     53.59 -0.000130   -0.02     53.57   
   280. D(H  38,C  35,C  34,C  37)     55.06  0.000088   -0.07     54.99   
   281. D(H  38,C  35,C  34,C  36)    171.81  0.000006   -0.02    171.79   
   282. D(H  40,C  35,C  34,C  37)    -64.70  0.000145   -0.11    -64.81   
   283. D(H  38,C  35,C  34,C   3)    -68.37 -0.000161    0.03    -68.34   
   284. D(H  43,C  36,C  34,C  37)    178.64  0.000116    0.08    178.72   
   285. D(H  43,C  36,C  34,C  35)     64.70  0.000150    0.00     64.71   
   286. D(H  43,C  36,C  34,C   3)    -52.24 -0.000098    0.14    -52.11   
   287. D(H  42,C  36,C  34,C  37)     60.82 -0.000022    0.10     60.92   
   288. D(H  42,C  36,C  34,C  35)    -53.12  0.000012    0.03    -53.09   
   289. D(H  42,C  36,C  34,C   3)   -170.07 -0.000236    0.16   -169.91   
   290. D(H  41,C  36,C  34,C  37)    -58.53  0.000028    0.09    -58.44   
   291. D(H  41,C  36,C  34,C  35)   -172.47  0.000062    0.02   -172.45   
   292. D(H  41,C  36,C  34,C   3)     70.59 -0.000186    0.15     70.73   
   293. D(H  46,C  37,C  34,C  36)   -173.89 -0.000426   -0.03   -173.92   
   294. D(H  46,C  37,C  34,C  35)    -62.40  0.000181   -0.04    -62.44   
   295. D(H  46,C  37,C  34,C   3)     57.66  0.000238   -0.19     57.48   
   296. D(H  45,C  37,C  34,C  36)     65.10 -0.000407   -0.02     65.08   
   297. D(H  45,C  37,C  34,C  35)    176.59  0.000200   -0.03    176.55   
   298. D(H  45,C  37,C  34,C   3)    -63.35  0.000257   -0.18    -63.53   
   299. D(H  44,C  37,C  34,C  36)    -54.89 -0.000393   -0.03    -54.92   
   300. D(H  44,C  37,C  34,C  35)     56.59  0.000214   -0.04     56.56   
   301. D(H  44,C  37,C  34,C   3)    176.66  0.000271   -0.18    176.48   
   302. D(C  48,C  47,C   0,C   6)     83.59  0.000734   -1.02     82.58   
   303. D(C  48,C  47,C   0,C   1)    -99.67  0.000858   -1.65   -101.32   
   304. D(C  50,C  47,C   0,C   6)    -35.63  0.000399   -0.77    -36.41   
   305. D(C  50,C  47,C   0,C   1)    141.10  0.000523   -1.41    139.69   
   306. D(C  49,C  47,C   0,C   6)   -148.92  0.000455   -0.73   -149.66   
   307. D(C  49,C  47,C   0,C   1)     27.81  0.000579   -1.36     26.44   
   308. D(H  53,C  48,C  47,C  50)    -56.26 -0.000106   -0.02    -56.29   
   309. D(H  53,C  48,C  47,C  49)     55.08 -0.000099    0.03     55.10   
   310. D(H  53,C  48,C  47,C   0)   -176.85 -0.000092    0.27   -176.58   
   311. D(H  52,C  48,C  47,C  50)   -176.41 -0.000002   -0.06   -176.48   
   312. D(H  52,C  48,C  47,C  49)    -65.07  0.000006   -0.01    -65.09   
   313. D(H  52,C  48,C  47,C   0)     63.00  0.000012    0.23     63.23   
   314. D(H  51,C  48,C  47,C  50)     62.63  0.000052   -0.07     62.55   
   315. D(H  51,C  48,C  47,C  49)    173.97  0.000060   -0.02    173.94   
   316. D(H  51,C  48,C  47,C   0)    -57.96  0.000066    0.22    -57.74   
   317. D(H  56,C  49,C  47,C  50)    174.23  0.000159    0.05    174.28   
   318. D(H  56,C  49,C  47,C  48)     60.33 -0.000222    0.10     60.43   
   319. D(H  56,C  49,C  47,C   0)    -68.56  0.000054   -0.15    -68.71   
   320. D(H  55,C  49,C  47,C  50)     54.52  0.000148    0.03     54.55   
   321. D(H  55,C  49,C  47,C  48)    -59.38 -0.000233    0.09    -59.30   
   322. D(H  55,C  49,C  47,C   0)    171.74  0.000043   -0.17    171.57   
   323. D(H  54,C  49,C  47,C  50)    -63.29  0.000196    0.03    -63.26   
   324. D(H  54,C  49,C  47,C  48)   -177.19 -0.000186    0.09   -177.11   
   325. D(H  54,C  49,C  47,C   0)     53.92  0.000091   -0.17     53.75   
   326. D(H  59,C  50,C  47,C  49)   -170.86  0.000139   -0.04   -170.90   
   327. D(H  59,C  50,C  47,C  48)    -53.79  0.000006    0.07    -53.72   
   328. D(H  59,C  50,C  47,C   0)     69.72 -0.000082   -0.03     69.69   
   329. D(H  58,C  50,C  47,C  49)     67.12  0.000110    0.02     67.14   
   330. D(H  58,C  50,C  47,C  48)   -175.80 -0.000023    0.12   -175.68   
   331. D(H  58,C  50,C  47,C   0)    -52.29 -0.000110    0.02    -52.27   
   332. D(H  57,C  50,C  47,C  49)    -51.10  0.000067    0.02    -51.09   
   333. D(H  57,C  50,C  47,C  48)     65.97 -0.000065    0.12     66.09   
   334. D(H  57,C  50,C  47,C   0)   -170.52 -0.000153    0.02   -170.50   
    ----------------------------------------------------------------------------

         *************************************************************
         *                GEOMETRY OPTIMIZATION CYCLE  12            *
         *************************************************************
---------------------------------
CARTESIAN COORDINATES (ANGSTROEM)
---------------------------------
  C     -1.310508    0.700148   -0.094367
  C     -1.305662   -0.686673    0.073240
  C      1.292315   -0.681852    0.095683
  C      1.299381    0.708741   -0.075459
  C     -0.005429   -1.247973    0.370206
  O     -0.069031   -2.400241    1.094296
  C     -0.003831    1.299181   -0.460528
  O     -0.002714    2.296826   -1.221281
  C     -2.473223   -1.726327   -0.114677
  C     -1.923399   -2.989609   -0.850778
  C     -3.113896   -2.192815    1.214793
  C     -3.563637   -1.221298   -1.092177
  H     -1.394373   -2.707846   -1.769050
  H     -1.255008   -3.588971   -0.235773
  H     -2.772205   -3.620311   -1.137293
  H     -3.578025   -1.371161    1.765261
  H     -3.892866   -2.936594    1.003639
  H     -2.368075   -2.658179    1.863936
  H     -4.255208   -2.047125   -1.294084
  H     -4.162126   -0.393864   -0.724261
  H     -3.117379   -0.921005   -2.047011
  C      2.471102   -1.710409   -0.134486
  C      1.934253   -2.985203   -0.863072
  C      3.499559   -1.161600   -1.155156
  C      3.208786   -2.164090    1.152380
  H      1.287162   -3.618606   -0.256835
  H      1.384032   -2.708977   -1.769418
  H      2.792539   -3.595001   -1.164262
  H      4.092434   -0.327361   -0.794509
  H      4.199856   -1.964579   -1.410477
  H      2.996214   -0.850085   -2.076799
  H      4.047998   -2.815180    0.879704
  H      3.601294   -1.324963    1.728237
  H      2.574960   -2.751348    1.831312
  C      2.446522    1.749635    0.141381
  C      1.843394    3.018182    0.822621
  C      3.505169    1.274530    1.168107
  C      3.124274    2.220795   -1.169924
  H      1.172330    3.564749    0.162605
  H      1.296598    2.753310    1.735685
  H      2.664883    3.685250    1.107203
  H      4.142520    0.461942    0.829496
  H      4.166556    2.117117    1.400473
  H      3.024568    0.963152    2.102925
  H      3.870284    2.992117   -0.938378
  H      3.634003    1.412962   -1.699379
  H      2.377063    2.651786   -1.839983
  C     -2.459750    1.739524    0.121656
  C     -3.143864    2.200854   -1.189352
  C     -3.503165    1.258232    1.162004
  C     -1.867977    3.018728    0.792407
  H     -2.399008    2.633832   -1.861786
  H     -3.649513    1.389635   -1.715801
  H     -3.892693    2.970463   -0.960834
  H     -3.009237    0.983593    2.101577
  H     -4.189327    2.085580    1.377086
  H     -4.113289    0.416383    0.847942
  H     -2.697681    3.667597    1.094622
  H     -1.297651    2.764588    1.693928
  H     -1.221455    3.580637    0.120849
  H      0.803256   -2.611723    1.463343

----------------------------
CARTESIAN COORDINATES (A.U.)
----------------------------
  NO LB      ZA    FRAG     MASS         X           Y           Z
   0 C     6.0000    0    12.011   -2.476502    1.323089   -0.178327
   1 C     6.0000    0    12.011   -2.467343   -1.297623    0.138404
   2 C     6.0000    0    12.011    2.442122   -1.288513    0.180815
   3 C     6.0000    0    12.011    2.455473    1.339326   -0.142596
   4 C     6.0000    0    12.011   -0.010260   -2.358327    0.699587
   5 O     8.0000    0    15.999   -0.130450   -4.535798    2.067919
   6 C     6.0000    0    12.011   -0.007240    2.455097   -0.870272
   7 O     8.0000    0    15.999   -0.005128    4.340373   -2.307887
   8 C     6.0000    0    12.011   -4.673713   -3.262285   -0.216707
   9 C     6.0000    0    12.011   -3.634698   -5.649542   -1.607738
  10 C     6.0000    0    12.011   -5.884411   -4.143820    2.295627
  11 C     6.0000    0    12.011   -6.734299   -2.307918   -2.063916
  12 H     1.0000    0     1.008   -2.634982   -5.117088   -3.343020
  13 H     1.0000    0     1.008   -2.371621   -6.782173   -0.445546
  14 H     1.0000    0     1.008   -5.238708   -6.841397   -2.149173
  15 H     1.0000    0     1.008   -6.761487   -2.591119    3.335860
  16 H     1.0000    0     1.008   -7.356451   -5.549359    1.896603
  17 H     1.0000    0     1.008   -4.475013   -5.023231    3.522328
  18 H     1.0000    0     1.008   -8.041178   -3.868506   -2.445465
  19 H     1.0000    0     1.008   -7.865278   -0.744296   -1.368654
  20 H     1.0000    0     1.008   -5.890993   -1.740448   -3.868289
  21 C     6.0000    0    12.011    4.669705   -3.232205   -0.254142
  22 C     6.0000    0    12.011    3.655208   -5.641217   -1.630969
  23 C     6.0000    0    12.011    6.613208   -2.195105   -2.182928
  24 C     6.0000    0    12.011    6.063727   -4.089538    2.177682
  25 H     1.0000    0     1.008    2.432384   -6.838174   -0.485348
  26 H     1.0000    0     1.008    2.615442   -5.119225   -3.343715
  27 H     1.0000    0     1.008    5.277133   -6.793567   -2.200136
  28 H     1.0000    0     1.008    7.733580   -0.618622   -1.501405
  29 H     1.0000    0     1.008    7.936577   -3.712516   -2.665414
  30 H     1.0000    0     1.008    5.662024   -1.606428   -3.924581
  31 H     1.0000    0     1.008    7.649608   -5.319919    1.662399
  32 H     1.0000    0     1.008    6.805459   -2.503816    3.265894
  33 H     1.0000    0     1.008    4.865969   -5.199295    3.460678
  34 C     6.0000    0    12.011    4.623257    3.306331    0.267171
  35 C     6.0000    0    12.011    3.483510    5.703537    1.554528
  36 C     6.0000    0    12.011    6.623810    2.408513    2.207402
  37 C     6.0000    0    12.011    5.904023    4.196695   -2.210837
  38 H     1.0000    0     1.008    2.215382    6.736399    0.307280
  39 H     1.0000    0     1.008    2.450214    5.203001    3.279970
  40 H     1.0000    0     1.008    5.035899    6.964112    2.092310
  41 H     1.0000    0     1.008    7.828228    0.872944    1.567519
  42 H     1.0000    0     1.008    7.873650    4.000770    2.646510
  43 H     1.0000    0     1.008    5.715604    1.820093    3.973953
  44 H     1.0000    0     1.008    7.313777    5.654282   -1.773278
  45 H     1.0000    0     1.008    6.867271    2.670111   -3.211361
  46 H     1.0000    0     1.008    4.491997    5.011149   -3.477063
  47 C     6.0000    0    12.011   -4.648253    3.287224    0.229896
  48 C     6.0000    0    12.011   -5.941041    4.159012   -2.247550
  49 C     6.0000    0    12.011   -6.620023    2.377714    2.195870
  50 C     6.0000    0    12.011   -3.529966    5.704569    1.497432
  51 H     1.0000    0     1.008   -4.533467    4.977221   -3.518266
  52 H     1.0000    0     1.008   -6.896579    2.626030   -3.242394
  53 H     1.0000    0     1.008   -7.356125    5.613361   -1.815713
  54 H     1.0000    0     1.008   -5.686634    1.858722    3.971406
  55 H     1.0000    0     1.008   -7.916680    3.941175    2.602316
  56 H     1.0000    0     1.008   -7.772989    0.786849    1.602378
  57 H     1.0000    0     1.008   -5.097878    6.930754    2.068536
  58 H     1.0000    0     1.008   -2.452205    5.224315    3.201060
  59 H     1.0000    0     1.008   -2.308215    6.766423    0.228372
  60 H     1.0000    0     1.008    1.517934   -4.935442    2.765317

--------------------------------
INTERNAL COORDINATES (ANGSTROEM)
--------------------------------
 C      0   0   0     0.000000000000     0.00000000     0.00000000
 C      1   0   0     1.396921021910     0.00000000     0.00000000
 C      2   1   0     2.598078359681    90.15262525     0.00000000
 C      3   2   1     1.401101750200    90.33397469   359.87071923
 C      3   2   1     1.442219594760    25.98960076   160.01077193
 O      5   3   2     1.362377623968   118.37057899   186.00666343
 C      4   3   2     1.481640948121   115.01311159   347.15242900
 O      7   4   3     1.254608087542   118.27424298   213.82578746
 C      2   1   3     1.574608504009   129.68723063   194.38248753
 C      9   2   1     1.562060342843   109.22117609   137.68563468
 C      9   2   1     1.547761077214   113.79216151   258.26446586
 C      9   2   1     1.549053385698   112.45769503    24.76677926
 H     10   9   2     1.096577601730   110.89297205   308.14240050
 H     10   9   2     1.088216230455   113.28469493    70.51164559
 H     10   9   2     1.095603651109   108.42699165   190.19380276
 H     11   9   2     1.092495061926   112.45620854    62.09244052
 H     11   9   2     1.097537224996   109.43778138   181.82392616
 H     11   9   2     1.092794440448   110.85984789   300.92617603
 H     12   9   2     1.095914056604   108.34813002   171.34660589
 H     12   9   2     1.085447826811   115.00910474   290.72798157
 H     12   9   2     1.095914448227   110.63977916    53.57410270
 C      3   2   1     1.581279823163   137.98502735   200.01461151
 C     22   3   2     1.563375508920   110.01349573    16.44077624
 C     22   3   2     1.549413799428   111.11912182   128.77445510
 C     22   3   2     1.551137904622   115.08822152   253.99338904
 H     23  22   3     1.089700798490   114.74701769   289.78424268
 H     23  22   3     1.095676455450   110.63275589    52.23528557
 H     23  22   3     1.095090495304   108.24614386   170.20002878
 H     24  22   3     1.085136648175   114.58428219    69.93363838
 H     24  22   3     1.095618502934   108.55320767   189.39808693
 H     24  22   3     1.095364226096   110.48644528   307.43515704
 H     25  22   3     1.096607138189   109.34860632   184.02383922
 H     25  22   3     1.090783408363   112.58867285   304.35375279
 H     25  22   3     1.098888961553   113.23924610    65.91550354
 C      4   3   2     1.564101923316   130.33554180   163.81671387
 C     35   4   3     1.561109188831   108.53702823   220.99667860
 C     35   4   3     1.549395000012   112.88745815   334.44833199
 C     35   4   3     1.549471463865   113.94369471   101.98699897
 H     36  35   4     1.088431347019   112.43484739   291.65533680
 H     36  35   4     1.096736606057   111.07996484    53.57356240
 H     36  35   4     1.095814828540   108.56369390   171.85324829
 H     37  35   4     1.086817645291   115.05563520    70.73423419
 H     37  35   4     1.096074023107   108.48474578   190.09248885
 H     37  35   4     1.096275317872   110.64781219   307.89179470
 H     38  35   4     1.097762088922   109.41457405   176.47618517
 H     38  35   4     1.092126595898   112.92369765   296.47247227
 H     38  35   4     1.092271150043   109.87187470    57.47546905
 C      1   2   3     1.564519759918   130.20468830   196.99426404
 C     48   1   2     1.549057969899   113.91621151   258.67988441
 C     48   1   2     1.550058830971   112.38720643    26.44229836
 C     48   1   2     1.560917911218   108.98303805   139.69222448
 H     49  48   1     1.092907611102   109.73776131   302.26302001
 H     49  48   1     1.091286257886   113.04943913    63.23380614
 H     49  48   1     1.097844923026   109.50211595   183.42428570
 H     50  48   1     1.096443976964   110.46749068    53.75463916
 H     50  48   1     1.096167139986   108.58454201   171.56802579
 H     50  48   1     1.086092343614   115.13422796   291.29395037
 H     51  48   1     1.095797795050   108.46531925   189.50128516
 H     51  48   1     1.096630875814   111.13150880   307.72961852
 H     51  48   1     1.088449827208   112.52811690    69.68995228
 H      6   5   3     0.970466276001   110.14900404     9.57072896

---------------------------
INTERNAL COORDINATES (A.U.)
---------------------------
 C      0   0   0     0.000000000000     0.00000000     0.00000000
 C      1   0   0     2.639798162127     0.00000000     0.00000000
 C      2   1   0     4.909656574264    90.15262525     0.00000000
 C      3   2   1     2.647698593636    90.33397469   359.87071923
 C      3   2   1     2.725400059071    25.98960076   160.01077193
 O      5   3   2     2.574520600282   118.37057899   186.00666343
 C      4   3   2     2.799895620752   115.01311159   347.15242900
 O      7   4   3     2.370865690858   118.27424298   213.82578746
 C      2   1   3     2.975578840720   129.68723063   194.38248753
 C      9   2   1     2.951866252632   109.22117609   137.68563468
 C      9   2   1     2.924844556678   113.79216151   258.26446586
 C      9   2   1     2.927286665793   112.45769503    24.76677926
 H     10   9   2     2.072231351861   110.89297205   308.14240050
 H     10   9   2     2.056430650047   113.28469493    70.51164559
 H     10   9   2     2.070390851920   108.42699165   190.19380276
 H     11   9   2     2.064516469701   112.45620854    62.09244052
 H     11   9   2     2.074044777027   109.43778138   181.82392616
 H     11   9   2     2.065082213119   110.85984789   300.92617603
 H     12   9   2     2.070977433295   108.34813002   171.34660589
 H     12   9   2     2.051199125332   115.00910474   290.72798157
 H     12   9   2     2.070978173357   110.63977916    53.57410270
 C      3   2   1     2.988185806873   137.98502735   200.01461151
 C     22   3   2     2.954351556339   110.01349573    16.44077624
 C     22   3   2     2.927967749038   111.11912182   128.77445510
 C     22   3   2     2.931225835679   115.08822152   253.99338904
 H     23  22   3     2.059236077062   114.74701769   289.78424268
 H     23  22   3     2.070528432185   110.63275589    52.23528557
 H     23  22   3     2.069421127985   108.24614386   170.20002878
 H     24  22   3     2.050611082932   114.58428219    69.93363838
 H     24  22   3     2.070418917802   108.55320767   189.39808693
 H     24  22   3     2.069938404217   110.48644528   307.43515704
 H     25  22   3     2.072287167680   109.34860632   184.02383922
 H     25  22   3     2.061281913230   112.58867285   304.35375279
 H     25  22   3     2.076599188925   113.23924610    65.91550354
 C      4   3   2     2.955724280606   130.33554180   163.81671387
 C     35   4   3     2.950068832038   108.53702823   220.99667860
 C     35   4   3     2.927932223290   112.88745815   334.44833199
 C     35   4   3     2.928076719031   113.94369471   101.98699897
 H     36  35   4     2.056837161440   112.43484739   291.65533680
 H     36  35   4     2.072531826493   111.07996484    53.57356240
 H     36  35   4     2.070789919430   108.56369390   171.85324829
 H     37  35   4     2.053787707114   115.05563520    70.73423419
 H     37  35   4     2.071279726178   108.48474578   190.09248885
 H     37  35   4     2.071660118156   110.64781219   307.89179470
 H     38  35   4     2.074469708264   109.41457405   176.47618517
 H     38  35   4     2.063820169819   112.92369765   296.47247227
 H     38  35   4     2.064093337565   109.87187470    57.47546905
 C      1   2   3     2.956513877353   130.20468830   196.99426404
 C     48   1   2     2.927295328678   113.91621151   258.67988441
 C     48   1   2     2.929186682002   112.38720643    26.44229836
 C     48   1   2     2.949707369735   108.98303805   139.69222448
 H     49  48   1     2.065296074661   109.73776131   302.26302001
 H     49  48   1     2.062232161117   113.04943913    63.23380614
 H     49  48   1     2.074626242036   109.50211595   183.42428570
 H     50  48   1     2.071978837649   110.46749068    53.75463916
 H     50  48   1     2.071455691578   108.58454201   171.56802579
 H     50  48   1     2.052417085579   115.13422796   291.29395037
 H     51  48   1     2.070757730799   108.46531925   189.50128516
 H     51  48   1     2.072332025291   111.13150880   307.72961852
 H     51  48   1     2.056872083938   112.52811690    69.68995228
 H      6   5   3     1.833915483849   110.14900404     9.57072896


           ************************************************************
           *        Program running with 8 parallel MPI-processes     *
           *              working on a common directory               *
           ************************************************************
------------------------------------------------------------------------------
                   ___                                                        
                  /   \      - P O W E R E D   B Y -                         
                 /     \                                                     
                 |  |  |   _    _      __       _____    __    __             
                 |  |  |  | |  | |    /  \     |  _  \  |  |  /  |          
                  \  \/   | |  | |   /    \    | | | |  |  | /  /          
                 / \  \   | |__| |  /  /\  \   | |_| |  |  |/  /          
                |  |  |   |  __  | /  /__\  \  |    /   |      \           
                |  |  |   | |  | | |   __   |  |    \   |  |\   \          
                \     /   | |  | | |  |  |  |  | |\  \  |  | \   \       
                 \___/    |_|  |_| |__|  |__|  |_| \__\ |__|  \__/        
                                                                              
                      - O R C A' S   B I G   F R I E N D -                    
                                      &                                       
                       - I N T E G R A L  F E E D E R -                       
                                                                              
 v1 FN, 2020, v2 2021                                                         
------------------------------------------------------------------------------


Reading SHARK input file Q6_1e_1H_B3LYP_631Gd_opt.SHARKINP.tmp ... ok
----------------------
SHARK INTEGRAL PACKAGE
----------------------

Number of atoms                             ...     61
Number of basis functions                   ...    410
Number of shells                            ...    218
Maximum angular momentum                    ...      2
Integral batch strategy                     ... SHARK/LIBINT Hybrid
RI-J (if used) integral strategy            ... SPLIT-RIJ (Revised 2003 algorithm where possible)
Printlevel                                  ...      1
Contraction scheme used                     ... SEGMENTED contraction
Coulomb Range Separation                    ... NOT USED
Exchange Range Separation                   ... NOT USED
Finite Nucleus Model                        ... NOT USED
Auxiliary Coulomb fitting basis             ... AVAILABLE
   # of basis functions in Aux-J            ...   1583
   # of shells in Aux-J                     ...    545
   Maximum angular momentum in Aux-J        ...      4
Auxiliary J/K fitting basis                 ... NOT available
Auxiliary Correlation fitting basis         ... NOT available
Auxiliary 'external' fitting basis          ... NOT available
Integral threshold                          ...     2.500000e-11
Primitive cut-off                           ...     2.500000e-12
Primitive pair pre-selection threshold      ...     2.500000e-12

Calculating pre-screening integrals         ... done (  0.1 sec) Dimension = 218
Organizing shell pair data                  ... done (  0.3 sec)
Shell pair information
Total number of shell pairs                 ...     23871
Shell pairs after pre-screening             ...     18411
Total number of primitive shell pairs       ...    129901
Primitive shell pairs kept                  ...     54206
          la=0 lb=0:   7802 shell pairs
          la=1 lb=0:   5907 shell pairs
          la=1 lb=1:   1101 shell pairs
          la=2 lb=0:   2434 shell pairs
          la=2 lb=1:    980 shell pairs
          la=2 lb=2:    187 shell pairs

Calculating one electron integrals          ... done (  0.1 sec)
Calculating RI/J V-Matrix + Cholesky decomp.... done (  0.2 sec)
Calculating Nuclear repulsion               ... done (  0.0 sec) ENN=   2396.745718815556 Eh

SHARK setup successfully completed in   0.9 seconds

Maximum memory used throughout the entire GTOINT-calculation: 32.7 MB
[1717923263.017140] [eu-a2p-405:15340:0]          mpool.c:38   UCX  WARN  object 0x382fa00 was not returned to mpool ucp_requests
[1717923263.017169] [eu-a2p-405:15340:0]          mpool.c:38   UCX  WARN  object 0x382fbc0 was not returned to mpool ucp_requests
[1717923263.017174] [eu-a2p-405:15340:0]          mpool.c:38   UCX  WARN  object 0x382fd80 was not returned to mpool ucp_requests
[1717923263.017179] [eu-a2p-405:15340:0]          mpool.c:38   UCX  WARN  object 0x382ff40 was not returned to mpool ucp_requests
[1717923263.017183] [eu-a2p-405:15340:0]          mpool.c:38   UCX  WARN  object 0x3830100 was not returned to mpool ucp_requests
[1717923263.017187] [eu-a2p-405:15340:0]          mpool.c:38   UCX  WARN  object 0x38302c0 was not returned to mpool ucp_requests
[1717923263.017191] [eu-a2p-405:15340:0]          mpool.c:38   UCX  WARN  object 0x3830480 was not returned to mpool ucp_requests
[1717923263.017196] [eu-a2p-405:15340:0]          mpool.c:38   UCX  WARN  object 0x3830640 was not returned to mpool ucp_requests
[1717923263.017200] [eu-a2p-405:15340:0]          mpool.c:38   UCX  WARN  object 0x3830800 was not returned to mpool ucp_requests
[1717923263.017204] [eu-a2p-405:15340:0]          mpool.c:38   UCX  WARN  object 0x38309c0 was not returned to mpool ucp_requests
[1717923263.017208] [eu-a2p-405:15340:0]          mpool.c:38   UCX  WARN  object 0x3830b80 was not returned to mpool ucp_requests
[1717923263.017212] [eu-a2p-405:15340:0]          mpool.c:38   UCX  WARN  object 0x3830d40 was not returned to mpool ucp_requests
[1717923263.058474] [eu-a2p-405:15341:0]          mpool.c:38   UCX  WARN  object 0x35bba00 was not returned to mpool ucp_requests
[1717923263.058503] [eu-a2p-405:15341:0]          mpool.c:38   UCX  WARN  object 0x35bbbc0 was not returned to mpool ucp_requests
[1717923263.058509] [eu-a2p-405:15341:0]          mpool.c:38   UCX  WARN  object 0x35bbd80 was not returned to mpool ucp_requests
[1717923263.058514] [eu-a2p-405:15341:0]          mpool.c:38   UCX  WARN  object 0x35bbf40 was not returned to mpool ucp_requests
[1717923263.058519] [eu-a2p-405:15341:0]          mpool.c:38   UCX  WARN  object 0x35bc100 was not returned to mpool ucp_requests
[1717923263.058523] [eu-a2p-405:15341:0]          mpool.c:38   UCX  WARN  object 0x35bc2c0 was not returned to mpool ucp_requests
[1717923263.058527] [eu-a2p-405:15341:0]          mpool.c:38   UCX  WARN  object 0x35bc480 was not returned to mpool ucp_requests
[1717923263.058532] [eu-a2p-405:15341:0]          mpool.c:38   UCX  WARN  object 0x35bc640 was not returned to mpool ucp_requests
[1717923263.058536] [eu-a2p-405:15341:0]          mpool.c:38   UCX  WARN  object 0x35bc800 was not returned to mpool ucp_requests
[1717923263.058540] [eu-a2p-405:15341:0]          mpool.c:38   UCX  WARN  object 0x35bc9c0 was not returned to mpool ucp_requests
[1717923263.058544] [eu-a2p-405:15341:0]          mpool.c:38   UCX  WARN  object 0x35bcb80 was not returned to mpool ucp_requests
[1717923263.058549] [eu-a2p-405:15341:0]          mpool.c:38   UCX  WARN  object 0x35bcd40 was not returned to mpool ucp_requests
[1717923263.069773] [eu-a2p-405:15342:0]          mpool.c:38   UCX  WARN  object 0x4688a00 was not returned to mpool ucp_requests
[1717923263.069805] [eu-a2p-405:15342:0]          mpool.c:38   UCX  WARN  object 0x4688bc0 was not returned to mpool ucp_requests
[1717923263.069811] [eu-a2p-405:15342:0]          mpool.c:38   UCX  WARN  object 0x4688d80 was not returned to mpool ucp_requests
[1717923263.069815] [eu-a2p-405:15342:0]          mpool.c:38   UCX  WARN  object 0x4688f40 was not returned to mpool ucp_requests
[1717923263.069820] [eu-a2p-405:15342:0]          mpool.c:38   UCX  WARN  object 0x4689100 was not returned to mpool ucp_requests
[1717923263.069824] [eu-a2p-405:15342:0]          mpool.c:38   UCX  WARN  object 0x46892c0 was not returned to mpool ucp_requests
[1717923263.069828] [eu-a2p-405:15342:0]          mpool.c:38   UCX  WARN  object 0x4689480 was not returned to mpool ucp_requests
[1717923263.069833] [eu-a2p-405:15342:0]          mpool.c:38   UCX  WARN  object 0x4689640 was not returned to mpool ucp_requests
[1717923263.069837] [eu-a2p-405:15342:0]          mpool.c:38   UCX  WARN  object 0x4689800 was not returned to mpool ucp_requests
[1717923263.069841] [eu-a2p-405:15342:0]          mpool.c:38   UCX  WARN  object 0x46899c0 was not returned to mpool ucp_requests
[1717923263.069845] [eu-a2p-405:15342:0]          mpool.c:38   UCX  WARN  object 0x4689b80 was not returned to mpool ucp_requests
[1717923263.069850] [eu-a2p-405:15342:0]          mpool.c:38   UCX  WARN  object 0x4689d40 was not returned to mpool ucp_requests
[1717923263.072119] [eu-a2p-405:15337:0]          mpool.c:38   UCX  WARN  object 0x3e19d00 was not returned to mpool ucp_requests
[1717923263.072146] [eu-a2p-405:15337:0]          mpool.c:38   UCX  WARN  object 0x3e19ec0 was not returned to mpool ucp_requests
[1717923263.072152] [eu-a2p-405:15337:0]          mpool.c:38   UCX  WARN  object 0x3e1a080 was not returned to mpool ucp_requests
[1717923263.072156] [eu-a2p-405:15337:0]          mpool.c:38   UCX  WARN  object 0x3e1a240 was not returned to mpool ucp_requests
[1717923263.072160] [eu-a2p-405:15337:0]          mpool.c:38   UCX  WARN  object 0x3e1a400 was not returned to mpool ucp_requests
[1717923263.072165] [eu-a2p-405:15337:0]          mpool.c:38   UCX  WARN  object 0x3e1a5c0 was not returned to mpool ucp_requests
[1717923263.072169] [eu-a2p-405:15337:0]          mpool.c:38   UCX  WARN  object 0x3e1a780 was not returned to mpool ucp_requests
[1717923263.072173] [eu-a2p-405:15337:0]          mpool.c:38   UCX  WARN  object 0x3e1a940 was not returned to mpool ucp_requests
[1717923263.072177] [eu-a2p-405:15337:0]          mpool.c:38   UCX  WARN  object 0x3e1ab00 was not returned to mpool ucp_requests
[1717923263.072181] [eu-a2p-405:15337:0]          mpool.c:38   UCX  WARN  object 0x3e1acc0 was not returned to mpool ucp_requests
[1717923263.072185] [eu-a2p-405:15337:0]          mpool.c:38   UCX  WARN  object 0x3e1ae80 was not returned to mpool ucp_requests
[1717923263.072189] [eu-a2p-405:15337:0]          mpool.c:38   UCX  WARN  object 0x3e1b040 was not returned to mpool ucp_requests
[1717923263.072193] [eu-a2p-405:15337:0]          mpool.c:38   UCX  WARN  object 0x3e1b200 was not returned to mpool ucp_requests
[1717923263.072198] [eu-a2p-405:15337:0]          mpool.c:38   UCX  WARN  object 0x3e1b3c0 was not returned to mpool ucp_requests
[1717923263.094304] [eu-a2p-405:15339:0]          mpool.c:38   UCX  WARN  object 0x3f29a00 was not returned to mpool ucp_requests
[1717923263.094349] [eu-a2p-405:15339:0]          mpool.c:38   UCX  WARN  object 0x3f29bc0 was not returned to mpool ucp_requests
[1717923263.094356] [eu-a2p-405:15339:0]          mpool.c:38   UCX  WARN  object 0x3f29d80 was not returned to mpool ucp_requests
[1717923263.094362] [eu-a2p-405:15339:0]          mpool.c:38   UCX  WARN  object 0x3f29f40 was not returned to mpool ucp_requests
[1717923263.094368] [eu-a2p-405:15339:0]          mpool.c:38   UCX  WARN  object 0x3f2a100 was not returned to mpool ucp_requests
[1717923263.094374] [eu-a2p-405:15339:0]          mpool.c:38   UCX  WARN  object 0x3f2a2c0 was not returned to mpool ucp_requests
[1717923263.094379] [eu-a2p-405:15339:0]          mpool.c:38   UCX  WARN  object 0x3f2a480 was not returned to mpool ucp_requests
[1717923263.094384] [eu-a2p-405:15339:0]          mpool.c:38   UCX  WARN  object 0x3f2a640 was not returned to mpool ucp_requests
[1717923263.094390] [eu-a2p-405:15339:0]          mpool.c:38   UCX  WARN  object 0x3f2a800 was not returned to mpool ucp_requests
[1717923263.094395] [eu-a2p-405:15339:0]          mpool.c:38   UCX  WARN  object 0x3f2a9c0 was not returned to mpool ucp_requests
[1717923263.094400] [eu-a2p-405:15339:0]          mpool.c:38   UCX  WARN  object 0x3f2ab80 was not returned to mpool ucp_requests
[1717923263.094406] [eu-a2p-405:15339:0]          mpool.c:38   UCX  WARN  object 0x3f2ad40 was not returned to mpool ucp_requests
[1717923263.095103] [eu-a2p-405:15336:0]          mpool.c:38   UCX  WARN  object 0x2e3bf40 was not returned to mpool ucp_requests
[1717923263.095133] [eu-a2p-405:15336:0]          mpool.c:38   UCX  WARN  object 0x2e3c100 was not returned to mpool ucp_requests
[1717923263.095141] [eu-a2p-405:15336:0]          mpool.c:38   UCX  WARN  object 0x2e3c2c0 was not returned to mpool ucp_requests
[1717923263.095146] [eu-a2p-405:15336:0]          mpool.c:38   UCX  WARN  object 0x2e3c480 was not returned to mpool ucp_requests
[1717923263.095152] [eu-a2p-405:15336:0]          mpool.c:38   UCX  WARN  object 0x2e3c640 was not returned to mpool ucp_requests
[1717923263.095157] [eu-a2p-405:15336:0]          mpool.c:38   UCX  WARN  object 0x2e3c800 was not returned to mpool ucp_requests
[1717923263.095163] [eu-a2p-405:15336:0]          mpool.c:38   UCX  WARN  object 0x2e3c9c0 was not returned to mpool ucp_requests
[1717923263.095168] [eu-a2p-405:15336:0]          mpool.c:38   UCX  WARN  object 0x2e3cd40 was not returned to mpool ucp_requests
[1717923263.097140] [eu-a2p-405:15338:0]          mpool.c:38   UCX  WARN  object 0x2f7c680 was not returned to mpool ucp_requests
[1717923263.097166] [eu-a2p-405:15338:0]          mpool.c:38   UCX  WARN  object 0x2f7c840 was not returned to mpool ucp_requests
[1717923263.097173] [eu-a2p-405:15338:0]          mpool.c:38   UCX  WARN  object 0x2f7ca00 was not returned to mpool ucp_requests
[1717923263.097178] [eu-a2p-405:15338:0]          mpool.c:38   UCX  WARN  object 0x2f7cbc0 was not returned to mpool ucp_requests
[1717923263.097183] [eu-a2p-405:15338:0]          mpool.c:38   UCX  WARN  object 0x2f7cd80 was not returned to mpool ucp_requests
[1717923263.097189] [eu-a2p-405:15338:0]          mpool.c:38   UCX  WARN  object 0x2f7cf40 was not returned to mpool ucp_requests
[1717923263.097194] [eu-a2p-405:15338:0]          mpool.c:38   UCX  WARN  object 0x2f7d100 was not returned to mpool ucp_requests
[1717923263.097199] [eu-a2p-405:15338:0]          mpool.c:38   UCX  WARN  object 0x2f7d2c0 was not returned to mpool ucp_requests
[1717923263.097204] [eu-a2p-405:15338:0]          mpool.c:38   UCX  WARN  object 0x2f7d480 was not returned to mpool ucp_requests
[1717923263.097208] [eu-a2p-405:15338:0]          mpool.c:38   UCX  WARN  object 0x2f7d640 was not returned to mpool ucp_requests
[1717923263.097214] [eu-a2p-405:15338:0]          mpool.c:38   UCX  WARN  object 0x2f7d800 was not returned to mpool ucp_requests
[1717923263.097218] [eu-a2p-405:15338:0]          mpool.c:38   UCX  WARN  object 0x2f7d9c0 was not returned to mpool ucp_requests
[1717923263.097223] [eu-a2p-405:15338:0]          mpool.c:38   UCX  WARN  object 0x2f7db80 was not returned to mpool ucp_requests
[1717923263.097228] [eu-a2p-405:15338:0]          mpool.c:38   UCX  WARN  object 0x2f7dd40 was not returned to mpool ucp_requests


           ************************************************************
           *        Program running with 8 parallel MPI-processes     *
           *              working on a common directory               *
           ************************************************************

Diagonalization of the overlap matrix:
Smallest eigenvalue                        ... 8.100e-04
Time for diagonalization                   ...    0.045 sec
Threshold for overlap eigenvalues          ... 1.000e-08
Number of eigenvalues below threshold      ... 0
Time for construction of square roots      ...    0.026 sec
Total time needed                          ...    0.073 sec

-------------------
DFT GRID GENERATION
-------------------

General Integration Accuracy     IntAcc      ... 4.959
Radial Grid Type                 RadialGrid  ... OptM3 with GC (2021)
Angular Grid (max. ang.)         AngularGrid ... 6 (Lebedev-590)
Angular grid pruning method      GridPruning ... 4 (adaptive)
Weight generation scheme         WeightScheme... Becke
Basis function cutoff            BFCut       ... 1.0000e-11
Integration weight cutoff        WCut        ... 1.0000e-14
Angular grids for H and He will be reduced by one unit
Partially contracted basis set               ... off
Rotationally invariant grid construction     ... off

Total number of grid points                  ...   644908
Total number of batches                      ...    10108
Average number of points per batch           ...       63
Average number of grid points per atom       ...    10572
Time for grid setup =    8.029 sec

--------------------
COSX GRID GENERATION
--------------------

GRIDX 1
-------
General Integration Accuracy     IntAcc      ... 4.020
Radial Grid Type                 RadialGrid  ... OptM3 with GC (2021)
Angular Grid (max. ang.)         AngularGrid ... 2 (Lebedev-110)
Angular grid pruning method      GridPruning ... 4 (adaptive)
Weight generation scheme         WeightScheme... Becke
Basis function cutoff            BFCut       ... 1.0000e-11
Integration weight cutoff        WCut        ... 1.0000e-14
Angular grids for H and He will be reduced by one unit
Partially contracted basis set               ... on
Rotationally invariant grid construction     ... off

Total number of grid points                  ...    67486
Total number of batches                      ...     1073
Average number of points per batch           ...       62
Average number of grid points per atom       ...     1106
UseSFitting                                  ... on

GRIDX 2
-------
General Integration Accuracy     IntAcc      ... 4.338
Radial Grid Type                 RadialGrid  ... OptM3 with GC (2021)
Angular Grid (max. ang.)         AngularGrid ... 3 (Lebedev-194)
Angular grid pruning method      GridPruning ... 4 (adaptive)
Weight generation scheme         WeightScheme... Becke
Basis function cutoff            BFCut       ... 1.0000e-11
Integration weight cutoff        WCut        ... 1.0000e-14
Angular grids for H and He will be reduced by one unit
Partially contracted basis set               ... on
Rotationally invariant grid construction     ... off

Total number of grid points                  ...   145931
Total number of batches                      ...     2309
Average number of points per batch           ...       63
Average number of grid points per atom       ...     2392
UseSFitting                                  ... on

GRIDX 3
-------
General Integration Accuracy     IntAcc      ... 4.871
Radial Grid Type                 RadialGrid  ... OptM3 with GC (2021)
Angular Grid (max. ang.)         AngularGrid ... 4 (Lebedev-302)
Angular grid pruning method      GridPruning ... 4 (adaptive)
Weight generation scheme         WeightScheme... Becke
Basis function cutoff            BFCut       ... 1.0000e-11
Integration weight cutoff        WCut        ... 1.0000e-14
Angular grids for H and He will be reduced by one unit
Partially contracted basis set               ... on
Rotationally invariant grid construction     ... off

Total number of grid points                  ...   282441
Total number of batches                      ...     4444
Average number of points per batch           ...       63
Average number of grid points per atom       ...     4630
UseSFitting                                  ... on

Time for X-Grid setup             =    3.932 sec


--------------------
CPCM SOLVATION MODEL
--------------------
CPCM parameters:
  Epsilon                                         ...      80.4000
  Refrac                                          ...       1.3300
  Rsolv                                           ...       1.3000
  Surface type                                    ... GAUSSIAN VDW
  Epsilon function type                           ...         CPCM
Radii:
 Radius for C  used is    3.8550 Bohr (=   2.0400 Ang.)
 Radius for O  used is    3.4469 Bohr (=   1.8240 Ang.)
 Radius for H  used is    2.4944 Bohr (=   1.3200 Ang.)
Calculating surface                               ...        done! (  0.0s)
GEPOL surface points                              ...         2831
GEPOL Volume                                      ...    2991.7470
GEPOL Surface-area                                ...    1386.8488
Calculating surface distance matrix               ...        done! (  0.1s)
Performing Cholesky decomposition & store         ...        done! (  0.5s)
Overall time for CPCM initialization              ...                 0.6s
--------------
SCF ITERATIONS
--------------
ITER       Energy         Delta-E        Max-DP      RMS-DP      [F,P]     Damp
               ***  Starting incremental Fock matrix formation  ***
  0  -1010.2811790074   0.000000000000 0.00107411  0.00001707  0.0082177 0.7000
  1  -1010.2814730741  -0.000294066783 0.00102089  0.00001619  0.0065199 0.7000
                               ***Turning on DIIS***
  2  -1010.2817043414  -0.000231267266 0.00270118  0.00004299  0.0049235 0.0000
  3  -1010.2822904615  -0.000586120120 0.00049859  0.00000891  0.0007359 0.0000
               *** Restarting incremental Fock matrix formation ***
                                   *** Resetting DIIS ***
  4  -1010.2822987216  -0.000008260099 0.00018958  0.00000210  0.0001047 0.0000
  5  -1010.2822987818  -0.000000060206 0.00006954  0.00000116  0.0001251 0.0000
  6  -1010.2822989993  -0.000000217433 0.00005887  0.00000044  0.0000749 0.0000
  7  -1010.2822990082  -0.000000008947 0.00003083  0.00000024  0.0000482 0.0000
  8  -1010.2822990251  -0.000000016932 0.00002170  0.00000015  0.0000126 0.0000
  9  -1010.2822990252  -0.000000000073 0.00000869  0.00000006  0.0000060 0.0000
 10  -1010.2822990489  -0.000000023686 0.00000817  0.00000007  0.0000033 0.0000
 11  -1010.2822990505  -0.000000001592 0.00000469  0.00000003  0.0000010 0.0000
                 **** Energy Check signals convergence ****

               *****************************************************
               *                     SUCCESS                       *
               *           SCF CONVERGED AFTER  12 CYCLES          *
               *****************************************************

Old exchange energy                            =    -28.751547936 Eh
New exchange energy                            =    -28.751541799 Eh
Exchange energy change after final integration =      0.000006137 Eh
Total energy after final integration           =  -1010.282292904 Eh
Final COS-X integration done in                =    25.904 sec
Total Energy       :        -1010.28229290 Eh          -27491.17881 eV
  Last Energy change         ...    9.4020e-09  Tolerance :   1.0000e-08
  Last MAX-Density change    ...    0.0000e+00  Tolerance :   1.0000e-07
             **** THE GBW FILE WAS UPDATED (Q6_1e_1H_B3LYP_631Gd_opt.gbw) ****
             **** DENSITY Q6_1e_1H_B3LYP_631Gd_opt.scfp WAS UPDATED ****
             **** ENERGY FILE WAS UPDATED (Q6_1e_1H_B3LYP_631Gd_opt.en.tmp) ****
----------------------
UHF SPIN CONTAMINATION
----------------------

Warning: in a DFT calculation there is little theoretical justification to 
         calculate <S**2> as in Hartree-Fock theory. We will do it anyways
         but you should keep in mind that the values have only limited relevance

Expectation value of <S**2>     :     0.776957
Ideal value S*(S+1) for S=0.5   :     0.750000
Deviation                       :     0.026957

             **** THE GBW FILE WAS UPDATED (Q6_1e_1H_B3LYP_631Gd_opt.gbw) ****
             **** DENSITY Q6_1e_1H_B3LYP_631Gd_opt.scfp WAS UPDATED ****
Total SCF time: 0 days 0 hours 3 min 12 sec 

Maximum memory used throughout the entire SCF-calculation: 235.1 MB

-------------------------   --------------------
FINAL SINGLE POINT ENERGY     -1010.282292903683
-------------------------   --------------------


           ************************************************************
           *        Program running with 8 parallel MPI-processes     *
           *              working on a common directory               *
           ************************************************************
------------------------------------------------------------------------------
                         ORCA SCF GRADIENT CALCULATION
------------------------------------------------------------------------------

 ... reading COSX grid (gridx3)
Gradient of the Kohn-Sham DFT energy:
Kohn-Sham wavefunction type      ... UKS
Hartree-Fock exchange scaling    ...    0.200
Number of operators              ...    2
Number of atoms                  ...   61
Basis set dimensions             ...  410
Integral neglect threshold       ... 2.5e-11
Integral primitive cutoff        ... 2.5e-12
SHARK Integral package           ... ON

Nuc. rep. gradient       (SHARK) ... done (  0.0 sec)
HCore & Overlap gradient (SHARK) ... done (  0.6 sec)
RI-J gradient            (SHARK) ... done (  1.9 sec)
COSX-gradient                    ... done ( 41.1 sec)
Exchange-correlation gradient    ... done

------------------
CARTESIAN GRADIENT
------------------

   1   C   :   -0.000154583    0.000057604   -0.000433680
   2   C   :   -0.000116566   -0.000248557   -0.000364020
   3   C   :    0.000280615    0.000260166    0.000009332
   4   C   :    0.000017940   -0.000247528   -0.000011985
   5   C   :   -0.000072852   -0.000147130    0.000195493
   6   O   :   -0.001106123   -0.000244791   -0.000433251
   7   C   :    0.000010222    0.001346234    0.001153820
   8   O   :    0.000012004   -0.000472361   -0.000377547
   9   C   :   -0.000186289    0.000278586   -0.000035115
  10   C   :    0.000387935    0.000698983    0.000203811
  11   C   :    0.000150975   -0.000222018   -0.000141763
  12   C   :   -0.000295910   -0.000323827    0.000115804
  13   H   :    0.000004369   -0.000030214    0.000148970
  14   H   :    0.000527255   -0.000103680    0.000553500
  15   H   :    0.000173340    0.000070771    0.000119770
  16   H   :    0.000006158    0.000053933    0.000028130
  17   H   :    0.000081001    0.000063848    0.000009826
  18   H   :   -0.000030296    0.000032863   -0.000061719
  19   H   :    0.000039916    0.000015897    0.000031062
  20   H   :    0.000121655   -0.000609010   -0.000074438
  21   H   :   -0.000041414   -0.000136378    0.000112332
  22   C   :   -0.000161178   -0.000094272   -0.000051969
  23   C   :    0.000147852   -0.000090945   -0.000200286
  24   C   :   -0.000080385    0.000062168   -0.000301635
  25   C   :    0.000056775   -0.000016625    0.000042734
  26   H   :    0.000180003    0.000050339   -0.000244305
  27   H   :    0.000058030   -0.000002360    0.000053104
  28   H   :   -0.000002913    0.000081539   -0.000016799
  29   H   :   -0.000117240   -0.000039766   -0.000450865
  30   H   :   -0.000080271    0.000036461    0.000008200
  31   H   :    0.000001261   -0.000010617    0.000038230
  32   H   :   -0.000074928    0.000063375    0.000026852
  33   H   :   -0.000038274   -0.000027327    0.000008924
  34   H   :    0.000128931   -0.000115473   -0.000083673
  35   C   :   -0.000005489   -0.000263610    0.000042633
  36   C   :   -0.000302665   -0.000396998    0.000069058
  37   C   :    0.000191338    0.000062767    0.000093428
  38   C   :   -0.000171341    0.000046490    0.000140340
  39   H   :   -0.000242906    0.000056806   -0.000204068
  40   H   :   -0.000004394    0.000007635   -0.000027738
  41   H   :   -0.000116695   -0.000078838   -0.000061712
  42   H   :   -0.000188304    0.000409883    0.000414768
  43   H   :   -0.000057624   -0.000041010   -0.000017389
  44   H   :    0.000027192    0.000111702   -0.000074789
```
