## Supplementary material for "A novel quinone biosynthetic pathway illuminates the evolution of aerobic metabolism": Q6_1e_1H_B3LYP_631Gd_opt.out (part 2 of 3)

```
  45   H   :   -0.000047822   -0.000136720    0.000010931
  46   H   :    0.000130927   -0.000537682   -0.000091980
  47   H   :    0.000080667   -0.000070759    0.000068852
  48   C   :    0.000315993    0.000044817   -0.000097926
  49   C   :   -0.000011761    0.000189471   -0.000100087
  50   C   :   -0.000029347   -0.000180199    0.000215436
  51   C   :   -0.000030489   -0.000120493   -0.000048282
  52   H   :    0.000077198    0.000123086   -0.000042271
  53   H   :    0.000324968    0.000794952    0.000079856
  54   H   :    0.000119360   -0.000015792   -0.000018098
  55   H   :   -0.000034641   -0.000050188   -0.000022973
  56   H   :    0.000068583   -0.000085568   -0.000024080
  57   H   :    0.000021369    0.000039803    0.000184359
  58   H   :    0.000064762   -0.000131119   -0.000013551
  59   H   :   -0.000011744   -0.000028437   -0.000075175
  60   H   :    0.000114626    0.000048319   -0.000078195
  61   H   :   -0.000142797    0.000138637   -0.000027100

Difference to translation invariance:
           :   -0.0000340212   -0.0000731581   -0.0001289069

Difference to rotation invariance:
           :    0.0008331918    0.0005066882   -0.0002505204

Norm of the cartesian gradient     ...    0.0033120525
RMS gradient                       ...    0.0002448340
MAX gradient                       ...    0.0013462339

-------
TIMINGS
-------

Total SCF gradient time            ...       65.604 sec

One electron gradient       ....       0.582 sec  (  0.9%)
RI-J Coulomb gradient       ....       1.897 sec  (  2.9%)
COSX gradient               ....      41.131 sec  ( 62.7%)
XC gradient                 ....      18.899 sec  ( 28.8%)
CPCM gradient               ....       1.036 sec  (  1.6%)
   A-Matrix (El+Nuc)        ....       0.329 sec  (  0.5%)
   Potential                ....       0.707 sec  (  1.1%)

Maximum memory used throughout the entire SCFGRAD-calculation: 167.7 MB
------------------------------------------------------------------------------
                         ORCA GEOMETRY RELAXATION STEP
------------------------------------------------------------------------------

Reading the OPT-File                    .... done
Getting information on internals        .... done
Copying old internal coords+grads       .... done
Making the new internal coordinates     .... (new redundants).... done
Validating the new internal coordinates .... (new redundants).... done
Calculating the B-matrix                .... done
Calculating the G,G- and P matrices     .... done
Transforming gradient to internals      .... done
Projecting the internal gradient        .... done
Number of atoms                         ....  61
Number of internal coordinates          .... 334
Current Energy                          .... -1010.282292904 Eh
Current gradient norm                   ....     0.003312053 Eh/bohr
Maximum allowed component of the step   ....  0.300
Current trust radius                    ....  0.300
Updating the Hessian (BFGS)             .... done
Forming the augmented Hessian           .... done
Diagonalizing the augmented Hessian     .... done
Last element of RFO vector              ....  0.996190436
Lowest eigenvalues of augmented Hessian:
 -0.000319312  0.008932015  0.009034857  0.009180099  0.009196436
Length of the computed step             ....  0.087537923
The final length of the internal step   ....  0.087537923
Converting the step to cartesian space:
 Initial RMS(Int)=    0.0047898620
Transforming coordinates:
 Iter   0:  RMS(Cart)=    0.0327569332 RMS(Int)=    0.0047909119
 Iter   1:  RMS(Cart)=    0.0002869074 RMS(Int)=    0.0001187647
 Iter   2:  RMS(Cart)=    0.0000050188 RMS(Int)=    0.0000008341
 Iter   3:  RMS(Cart)=    0.0000000904 RMS(Int)=    0.0000000386
done
Storing new coordinates                 .... done

                                .--------------------.
          ----------------------|Geometry convergence|-------------------------
          Item                value                   Tolerance       Converged
          ---------------------------------------------------------------------
          Energy change       0.0000636926            0.0000002000      NO
          RMS gradient        0.0005877157            0.0000080000      NO
          MAX gradient        0.0051321840            0.0000300000      NO
          RMS step            0.0047898620            0.0001000000      NO
          MAX step            0.0229490913            0.0002000000      NO
          ........................................................
          Max(Bonds)      0.0010      Max(Angles)    0.19
          Max(Dihed)        1.31      Max(Improp)    0.00
          ---------------------------------------------------------------------

The optimization has not yet converged - more geometry cycles are needed


    ---------------------------------------------------------------------------
                         Redundant Internal Coordinates
                            (Angstroem and degrees)

        Definition                    Value    dE/dq     Step     New-Value
    ----------------------------------------------------------------------------
     1. B(C   1,C   0)                1.3969  0.001103 -0.0001    1.3969   
     2. B(C   3,C   2)                1.4011 -0.000664  0.0006    1.4017   
     3. B(C   4,C   1)                1.4470 -0.000803  0.0002    1.4472   
     4. B(C   4,C   2)                1.4422  0.000078 -0.0000    1.4422   
     5. B(O   5,C   4)                1.3624 -0.000096  0.0000    1.3624   
     6. B(C   6,C   3)                1.4816 -0.000503  0.0001    1.4817   
     7. B(C   6,C   0)                1.4833 -0.000398  0.0000    1.4834   
     8. B(O   7,C   6)                1.2546 -0.000147  0.0001    1.2547   
     9. B(C   8,C   1)                1.5746 -0.000696  0.0006    1.5753   
    10. B(C   9,C   8)                1.5621 -0.000619  0.0002    1.5623   
    11. B(C  10,C   8)                1.5478 -0.000199  0.0002    1.5479   
    12. B(C  11,C   8)                1.5491 -0.000345  0.0001    1.5491   
    13. B(H  12,C   9)                1.0966 -0.000133  0.0001    1.0967   
    14. B(H  13,C   9)                1.0882  0.000697 -0.0004    1.0878   
    15. B(H  14,C   9)                1.0956 -0.000209  0.0002    1.0958   
    16. B(H  15,C  10)                1.0925  0.000055 -0.0002    1.0923   
    17. B(H  16,C  10)                1.0975 -0.000105  0.0001    1.0976   
    18. B(H  17,C  10)                1.0928 -0.000070  0.0001    1.0929   
    19. B(H  18,C  11)                1.0959 -0.000044  0.0001    1.0960   
    20. B(H  19,C  11)                1.0854 -0.000557  0.0002    1.0857   
    21. B(H  20,C  11)                1.0959 -0.000153  0.0001    1.0960   
    22. B(C  21,C   2)                1.5813  0.000239  0.0002    1.5815   
    23. B(C  22,C  21)                1.5634  0.000012 -0.0001    1.5633   
    24. B(C  23,C  21)                1.5494  0.000290 -0.0002    1.5493   
    25. B(C  24,C  21)                1.5511  0.000075  0.0001    1.5512   
    26. B(H  25,C  22)                1.0897 -0.000270  0.0001    1.0898   
    27. B(H  26,C  22)                1.0957 -0.000079  0.0001    1.0957   
    28. B(H  27,C  22)                1.0951 -0.000044  0.0001    1.0951   
    29. B(H  28,C  23)                1.0851 -0.000242 -0.0002    1.0849   
    30. B(H  29,C  23)                1.0956 -0.000081  0.0001    1.0957   
    31. B(H  30,C  23)                1.0954 -0.000040  0.0000    1.0954   
    32. B(H  31,C  24)                1.0966 -0.000105  0.0001    1.0967   
    33. B(H  32,C  24)                1.0908 -0.000025 -0.0001    1.0907   
    34. B(H  33,C  24)                1.0989 -0.000063  0.0000    1.0989   
    35. B(C  34,C   3)                1.5641 -0.001002  0.0010    1.5651   
    36. B(C  35,C  34)                1.5611 -0.000167  0.0001    1.5612   
    37. B(C  36,C  34)                1.5494  0.000092 -0.0000    1.5494   
    38. B(C  37,C  34)                1.5495 -0.000326  0.0002    1.5497   
    39. B(H  38,C  35)                1.0884  0.000304 -0.0003    1.0882   
    40. B(H  39,C  35)                1.0967 -0.000023  0.0000    1.0968   
    41. B(H  40,C  35)                1.0958 -0.000150  0.0001    1.0959   
    42. B(H  41,C  36)                1.0868 -0.000549 -0.0000    1.0868   
    43. B(H  42,C  36)                1.0961 -0.000067  0.0001    1.0962   
    44. B(H  43,C  36)                1.0963 -0.000106  0.0001    1.0963   
    45. B(H  44,C  37)                1.0978 -0.000125  0.0001    1.0978   
    46. B(H  45,C  37)                1.0921  0.000503 -0.0003    1.0918   
    47. B(H  46,C  37)                1.0923 -0.000126  0.0001    1.0924   
    48. B(C  47,C   0)                1.5645 -0.000309  0.0005    1.5651   
    49. B(C  48,C  47)                1.5491  0.000172 -0.0000    1.5490   
    50. B(C  49,C  47)                1.5501  0.000301 -0.0003    1.5498   
    51. B(C  50,C  47)                1.5609 -0.000228  0.0001    1.5610   
    52. B(H  51,C  48)                1.0929  0.000129 -0.0000    1.0929   
    53. B(H  52,C  48)                1.0913 -0.000779  0.0002    1.0914   
    54. B(H  53,C  48)                1.0978 -0.000098  0.0001    1.0979   
    55. B(H  54,C  49)                1.0964 -0.000024  0.0000    1.0965   
    56. B(H  55,C  49)                1.0962 -0.000111  0.0001    1.0963   
    57. B(H  56,C  49)                1.0861 -0.000097 -0.0000    1.0861   
    58. B(H  57,C  50)                1.0958 -0.000130  0.0001    1.0959   
    59. B(H  58,C  50)                1.0966 -0.000063  0.0001    1.0967   
    60. B(H  59,C  50)                1.0884  0.000143 -0.0002    1.0883   
    61. B(H  60,O   5)                0.9705 -0.000167  0.0000    0.9705   
    62. A(C   6,C   0,C  47)          114.39 -0.002091    0.06    114.45   
    63. A(C   1,C   0,C   6)          115.31 -0.000348   -0.02    115.29   
    64. A(C   1,C   0,C  47)          130.20  0.002410   -0.02    130.18   
    65. A(C   0,C   1,C   8)          129.69  0.005132   -0.15    129.54   
    66. A(C   4,C   1,C   8)          115.76 -0.005125    0.17    115.94   
    67. A(C   0,C   1,C   4)          114.38  0.000006   -0.04    114.35   
    68. A(C   3,C   2,C   4)          114.67 -0.000399    0.03    114.70   
    69. A(C   4,C   2,C  21)          116.31  0.001466   -0.17    116.14   
    70. A(C   3,C   2,C  21)          128.61 -0.001118    0.17    128.78   
    71. A(C   2,C   3,C  34)          130.34  0.000912    0.03    130.37   
    72. A(C   2,C   3,C   6)          115.01  0.000493   -0.04    114.98   
    73. A(C   6,C   3,C  34)          114.58 -0.001403   -0.01    114.57   
    74. A(C   1,C   4,C   2)          128.11  0.000206    0.02    128.13   
    75. A(C   1,C   4,O   5)          113.28 -0.001607    0.04    113.32   
    76. A(C   2,C   4,O   5)          118.37  0.001433   -0.07    118.30   
    77. A(C   4,O   5,H  60)          110.15 -0.000131    0.01    110.16   
    78. A(C   3,C   6,O   7)          118.27 -0.000040    0.01    118.29   
    79. A(C   0,C   6,C   3)          123.35  0.000002    0.01    123.36   
    80. A(C   0,C   6,O   7)          118.14  0.000020    0.00    118.14   
    81. A(C   1,C   8,C   9)          109.22 -0.001364    0.19    109.41   
    82. A(C   1,C   8,C  10)          113.79 -0.000002    0.03    113.82   
    83. A(C  10,C   8,C  11)          110.42 -0.000647   -0.00    110.42   
    84. A(C   9,C   8,C  11)          102.36  0.000425   -0.09    102.27   
    85. A(C   1,C   8,C  11)          112.46  0.001268   -0.14    112.32   
    86. A(C   9,C   8,C  10)          107.86  0.000302    0.02    107.89   
    87. A(H  13,C   9,H  14)          107.85  0.000163   -0.01    107.84   
    88. A(H  12,C   9,H  14)          107.62  0.000030   -0.01    107.60   
    89. A(C   8,C   9,H  14)          108.43  0.000130   -0.01    108.42   
    90. A(H  12,C   9,H  13)          108.57  0.000095    0.00    108.57   
    91. A(C   8,C   9,H  13)          113.28 -0.000469    0.03    113.32   
    92. A(C   8,C   9,H  12)          110.89  0.000075   -0.01    110.89   
    93. A(H  16,C  10,H  17)          108.06  0.000014   -0.00    108.06   
    94. A(H  15,C  10,H  17)          108.11  0.000014   -0.00    108.11   
    95. A(C   8,C  10,H  17)          110.86 -0.000036    0.00    110.86   
    96. A(H  15,C  10,H  16)          107.76  0.000022   -0.00    107.76   
    97. A(C   8,C  10,H  16)          109.44  0.000003   -0.00    109.44   
    98. A(C   8,C  10,H  15)          112.46 -0.000014    0.01    112.47   
    99. A(C   8,C  11,H  18)          108.35 -0.000095    0.01    108.35   
   100. A(H  19,C  11,H  20)          108.12  0.000113   -0.01    108.11   
   101. A(H  18,C  11,H  20)          107.63  0.000010    0.00    107.63   
   102. A(C   8,C  11,H  20)          110.64 -0.000005    0.00    110.64   
   103. A(H  18,C  11,H  19)          106.79 -0.000056    0.01    106.80   
   104. A(C   8,C  11,H  19)          115.01  0.000029   -0.01    115.00   
   105. A(C  23,C  21,C  24)          109.54  0.000481   -0.01    109.53   
   106. A(C  22,C  21,C  24)          108.15 -0.000052   -0.04    108.11   
   107. A(C   2,C  21,C  24)          115.09  0.000030   -0.03    115.05   
   108. A(C  22,C  21,C  23)          102.11 -0.000530    0.02    102.13   
   109. A(C   2,C  21,C  23)          111.12 -0.000384    0.15    111.27   
   110. A(C   2,C  21,C  22)          110.01  0.000401   -0.10    109.92   
   111. A(H  26,C  22,H  27)          107.85  0.000021    0.01    107.85   
   112. A(H  25,C  22,H  27)          107.14 -0.000036    0.00    107.15   
   113. A(C  21,C  22,H  27)          108.25 -0.000115    0.01    108.26   
   114. A(H  25,C  22,H  26)          107.97 -0.000047   -0.00    107.97   
   115. A(C  21,C  22,H  26)          110.63 -0.000057    0.00    110.64   
   116. A(C  21,C  22,H  25)          114.75  0.000227   -0.02    114.72   
   117. A(H  29,C  23,H  30)          107.82  0.000028   -0.00    107.82   
   118. A(H  28,C  23,H  30)          108.18 -0.000224    0.02    108.20   
   119. A(C  21,C  23,H  30)          110.49 -0.000154    0.01    110.50   
   120. A(H  28,C  23,H  29)          106.96 -0.000094   -0.01    106.95   
   121. A(C  21,C  23,H  29)          108.55 -0.000089   -0.00    108.55   
   122. A(C  21,C  23,H  28)          114.58  0.000514   -0.01    114.57   
   123. A(H  32,C  24,H  33)          107.01 -0.000007   -0.01    106.99   
   124. A(H  31,C  24,H  33)          106.13 -0.000077    0.01    106.14   
   125. A(C  21,C  24,H  33)          113.24  0.000080    0.01    113.24   
   126. A(H  31,C  24,H  32)          108.22  0.000001   -0.00    108.22   
   127. A(C  21,C  24,H  32)          112.59  0.000019   -0.00    112.59   
   128. A(C  21,C  24,H  31)          109.35 -0.000023    0.00    109.35   
   129. A(C  36,C  34,C  37)          110.80 -0.000201    0.02    110.82   
   130. A(C  35,C  34,C  37)          106.93  0.000667   -0.07    106.86   
   131. A(C   3,C  34,C  37)          113.94 -0.000335    0.05    113.99   
   132. A(C  35,C  34,C  36)          102.94 -0.000221   -0.09    102.85   
   133. A(C   3,C  34,C  36)          112.89  0.000721   -0.01    112.88   
   134. A(C   3,C  34,C  35)          108.54 -0.000633    0.08    108.62   
   135. A(H  39,C  35,H  40)          107.73  0.000005   -0.00    107.73   
   136. A(H  38,C  35,H  40)          108.30  0.000049    0.00    108.30   
   137. A(C  34,C  35,H  40)          108.56  0.000037   -0.01    108.56   
   138. A(H  38,C  35,H  39)          108.59  0.000007    0.00    108.59   
   139. A(C  34,C  35,H  39)          111.08  0.000022   -0.00    111.08   
   140. A(C  34,C  35,H  38)          112.43 -0.000114    0.01    112.44   
   141. A(H  42,C  36,H  43)          107.58  0.000007    0.00    107.59   
   142. A(H  41,C  36,H  43)          108.08 -0.000116    0.00    108.09   
   143. A(C  34,C  36,H  43)          110.65 -0.000127    0.01    110.65   
   144. A(H  41,C  36,H  42)          106.68 -0.000128   -0.00    106.67   
   145. A(C  34,C  36,H  42)          108.48 -0.000106   -0.00    108.48   
   146. A(C  34,C  36,H  41)          115.06  0.000448   -0.01    115.05   
   147. A(H  45,C  37,H  46)          108.29  0.000113   -0.00    108.28   
   148. A(H  44,C  37,H  46)          108.48  0.000034   -0.02    108.47   
   149. A(C  34,C  37,H  46)          109.87  0.000076   -0.01    109.87   
   150. A(H  44,C  37,H  45)          107.75  0.000139   -0.01    107.74   
   151. A(C  34,C  37,H  45)          112.92 -0.000375    0.04    112.96   
   152. A(C  34,C  37,H  44)          109.41  0.000026   -0.01    109.41   
   153. A(C  49,C  47,C  50)          102.78  0.000236   -0.03    102.75   
   154. A(C  48,C  47,C  50)          106.68 -0.000612    0.05    106.73   
   155. A(C   0,C  47,C  50)          108.98 -0.000236    0.08    109.06   
   156. A(C  48,C  47,C  49)          111.30  0.000395   -0.07    111.23   
   157. A(C   0,C  47,C  49)          112.39 -0.000337    0.03    112.42   
   158. A(C   0,C  47,C  48)          113.92  0.000483   -0.05    113.87   
   159. A(H  52,C  48,H  53)          107.79 -0.000143   -0.00    107.79   
   160. A(H  51,C  48,H  53)          108.37 -0.000025    0.00    108.38   
   161. A(C  47,C  48,H  53)          109.50 -0.000108    0.00    109.51   
   162. A(H  51,C  48,H  52)          108.27 -0.000187    0.01    108.28   
   163. A(C  47,C  48,H  52)          113.05  0.000569   -0.02    113.03   
   164. A(C  47,C  48,H  51)          109.74 -0.000126    0.00    109.74   
   165. A(H  55,C  49,H  56)          106.87 -0.000060    0.00    106.87   
   166. A(H  54,C  49,H  56)          107.86 -0.000128    0.02    107.88   
   167. A(C  47,C  49,H  56)          115.13  0.000210   -0.02    115.11   
   168. A(H  54,C  49,H  55)          107.63  0.000006    0.00    107.63   
   169. A(C  47,C  49,H  55)          108.58 -0.000036    0.00    108.59   
   170. A(C  47,C  49,H  54)          110.47 -0.000005    0.00    110.47   
   171. A(H  58,C  50,H  59)          108.54  0.000005   -0.00    108.54   
   172. A(H  57,C  50,H  59)          108.31  0.000051    0.00    108.31   
   173. A(C  47,C  50,H  59)          112.53  0.000016   -0.00    112.53   
   174. A(H  57,C  50,H  58)          107.71  0.000043   -0.00    107.71   
   175. A(C  47,C  50,H  58)          111.13 -0.000056    0.00    111.13   
   176. A(C  47,C  50,H  57)          108.47 -0.000054   -0.00    108.46   
   177. D(C   8,C   1,C   0,C  47)     31.38  0.000422   -0.12     31.26   
   178. D(C   8,C   1,C   0,C   6)   -152.55 -0.000227    0.40   -152.15   
   179. D(C   4,C   1,C   0,C  47)   -153.57  0.000334   -0.30   -153.88   
   180. D(C   4,C   1,C   0,C   6)     22.50 -0.000316    0.21     22.71   
   181. D(C   6,C   3,C   2,C  21)    150.00 -0.000742    0.54    150.54   
   182. D(C  34,C   3,C   2,C  21)    -33.34 -0.000746    0.19    -33.16   
   183. D(C  34,C   3,C   2,C   4)    154.39 -0.000388   -0.17    154.22   
   184. D(C   6,C   3,C   2,C   4)    -22.28 -0.000384    0.19    -22.09   
   185. D(O   5,C   4,C   2,C   3)   -152.04  0.000001   -0.07   -152.11   
   186. D(C   1,C   4,C   2,C  21)   -151.32  0.000823   -0.52   -151.84   
   187. D(C   1,C   4,C   2,C   3)     21.95  0.000321   -0.19     21.76   
   188. D(O   5,C   4,C   1,C   0)    152.20  0.000438   -0.14    152.06   
   189. D(C   2,C   4,C   1,C   8)    153.73  0.000406   -0.20    153.53   
   190. D(O   5,C   4,C   1,C   8)    -32.02  0.000860   -0.32    -32.34   
   191. D(O   5,C   4,C   2,C  21)     34.69  0.000503   -0.40     34.29   
   192. D(C   2,C   4,C   1,C   0)    -22.04 -0.000016   -0.02    -22.07   
   193. D(H  60,O   5,C   4,C   1)   -165.29 -0.000099   -0.05   -165.33   
   194. D(H  60,O   5,C   4,C   2)      9.57  0.000251   -0.15      9.42   
   195. D(C   3,C   6,C   0,C   1)    -28.31  0.000295   -0.23    -28.54   
   196. D(O   7,C   6,C   3,C  34)     36.62  0.000461    0.00     36.62   
   197. D(O   7,C   6,C   3,C   2)   -146.17  0.000527   -0.30   -146.47   
   198. D(C   0,C   6,C   3,C  34)   -149.12  0.000236    0.30   -148.82   
   199. D(O   7,C   6,C   0,C  47)    -37.33 -0.000306    0.50    -36.84   
   200. D(O   7,C   6,C   0,C   1)    145.96  0.000067    0.07    146.03   
   201. D(C   0,C   6,C   3,C   2)     28.09  0.000302    0.00     28.09   
   202. D(C   3,C   6,C   0,C  47)    148.40 -0.000077    0.20    148.59   
   203. D(C  10,C   8,C   1,C   4)     83.27  0.000165   -0.80     82.47   
   204. D(C   9,C   8,C   1,C   4)    -37.31  0.000760   -0.98    -38.29   
   205. D(C  11,C   8,C   1,C   0)     24.77  0.000483   -1.10     23.66   
   206. D(C  10,C   8,C   1,C   0)   -101.74  0.000293   -1.00   -102.74   
   207. D(C   9,C   8,C   1,C   0)    137.69  0.000887   -1.18    136.51   
   208. D(C  11,C   8,C   1,C   4)   -150.23  0.000355   -0.90   -151.13   
   209. D(H  14,C   9,C   8,C  10)     66.05 -0.000006   -0.07     65.99   
   210. D(H  13,C   9,C   8,C  11)   -170.11  0.000402   -0.03   -170.15   
   211. D(H  13,C   9,C   8,C   1)     70.51 -0.000668    0.09     70.60   
   212. D(H  13,C   9,C   8,C  10)    -53.63 -0.000005   -0.07    -53.70   
   213. D(H  12,C   9,C   8,C  10)   -176.00  0.000154   -0.10   -176.09   
   214. D(H  14,C   9,C   8,C   1)   -169.81 -0.000668    0.10   -169.71   
   215. D(H  12,C   9,C   8,C  11)     67.52  0.000561   -0.06     67.46   
   216. D(H  14,C   9,C   8,C  11)    -50.43  0.000401   -0.03    -50.46   
   217. D(H  12,C   9,C   8,C   1)    -51.86 -0.000509    0.07    -51.79   
   218. D(H  17,C  10,C   8,C  11)    173.36 -0.000278    0.01    173.37   
   219. D(H  17,C  10,C   8,C   9)     62.26 -0.000619    0.10     62.37   
   220. D(H  17,C  10,C   8,C   1)    -59.07  0.000900   -0.17    -59.24   
   221. D(H  16,C  10,C   8,C  11)     54.26 -0.000275    0.02     54.28   
   222. D(H  16,C  10,C   8,C   9)    -56.84 -0.000616    0.11    -56.73   
   223. D(H  16,C  10,C   8,C   1)   -178.18  0.000902   -0.16   -178.34   
   224. D(H  15,C  10,C   8,C  11)    -65.47 -0.000295    0.01    -65.46   
   225. D(H  15,C  10,C   8,C   9)   -176.57 -0.000636    0.11   -176.46   
   226. D(H  15,C  10,C   8,C   1)     62.09  0.000882   -0.16     61.93   
   227. D(H  20,C  11,C   8,C   9)    -63.51  0.000393   -0.05    -63.56   
   228. D(H  20,C  11,C   8,C   1)     53.57 -0.000385    0.05     53.63   
   229. D(H  19,C  11,C   8,C  10)     59.02 -0.000072   -0.01     59.01   
   230. D(H  19,C  11,C   8,C   9)    173.65  0.000224   -0.04    173.61   
   231. D(H  19,C  11,C   8,C   1)    -69.27 -0.000554    0.07    -69.20   
   232. D(H  18,C  11,C   8,C   9)     54.26  0.000345   -0.04     54.22   
   233. D(H  18,C  11,C   8,C   1)    171.35 -0.000433    0.06    171.41   
   234. D(H  20,C  11,C   8,C  10)   -178.13  0.000097   -0.03   -178.16   
   235. D(H  18,C  11,C   8,C  10)    -60.36  0.000049   -0.02    -60.38   
   236. D(C  23,C  21,C   2,C   4)    147.09 -0.000718   -0.59    146.50   
   237. D(C  22,C  21,C   2,C   4)     34.76 -0.000094   -0.64     34.11   
   238. D(C  23,C  21,C   2,C   3)    -25.08 -0.000230   -0.96    -26.03   
   239. D(C  22,C  21,C   2,C   3)   -137.41  0.000394   -1.01   -138.42   
   240. D(C  24,C  21,C   2,C   4)    -87.69 -0.000363   -0.50    -88.19   
   241. D(C  24,C  21,C   2,C   3)    100.14  0.000125   -0.86     99.28   
   242. D(H  27,C  22,C  21,C  23)     52.14  0.000226   -0.02     52.13   
   243. D(H  27,C  22,C  21,C   2)    170.20 -0.000320    0.13    170.33   
   244. D(H  27,C  22,C  21,C  24)    -63.34 -0.000047   -0.00    -63.34   
   245. D(H  26,C  22,C  21,C  24)    178.70  0.000030   -0.02    178.68   
   246. D(H  26,C  22,C  21,C  23)    -65.82  0.000303   -0.03    -65.85   
   247. D(H  26,C  22,C  21,C   2)     52.24 -0.000243    0.11     52.35   
   248. D(H  25,C  22,C  21,C  24)     56.24 -0.000030   -0.00     56.24   
   249. D(H  25,C  22,C  21,C  23)    171.73  0.000243   -0.02    171.71   
   250. D(H  25,C  22,C  21,C   2)    -70.22 -0.000303    0.13    -70.09   
   251. D(H  30,C  23,C  21,C  24)    179.16 -0.000142    0.05    179.21   
   252. D(H  30,C  23,C  21,C  22)     64.70 -0.000016    0.08     64.78   
   253. D(H  30,C  23,C  21,C   2)    -52.56 -0.000023    0.11    -52.45   
   254. D(H  29,C  23,C  21,C  24)     61.13 -0.000033    0.04     61.17   
   255. D(H  29,C  23,C  21,C   2)   -170.60  0.000087    0.11   -170.49   
   256. D(H  28,C  23,C  21,C  24)    -58.34 -0.000181    0.07    -58.27   
   257. D(H  28,C  23,C  21,C  22)   -172.80 -0.000055    0.11   -172.70   
   258. D(H  29,C  23,C  21,C  22)    -53.34  0.000093    0.08    -53.26   
   259. D(H  28,C  23,C  21,C   2)     69.93 -0.000061    0.14     70.07   
   260. D(H  33,C  24,C  21,C  23)   -168.05  0.000193   -0.13   -168.18   
   261. D(H  33,C  24,C  21,C   2)     65.92  0.000287   -0.31     65.61   
   262. D(H  32,C  24,C  21,C  23)     70.39  0.000129   -0.12     70.27   
   263. D(H  32,C  24,C  21,C  22)   -179.09 -0.000283   -0.12   -179.21   
   264. D(H  32,C  24,C  21,C   2)    -55.65  0.000222   -0.29    -55.94   
   265. D(H  31,C  24,C  21,C  23)    -49.94  0.000131   -0.11    -50.05   
   266. D(H  33,C  24,C  21,C  22)    -57.53 -0.000218   -0.13    -57.66   
   267. D(H  31,C  24,C  21,C  22)     60.58 -0.000281   -0.12     60.46   
   268. D(H  31,C  24,C  21,C   2)   -175.98  0.000224   -0.29   -176.27   
   269. D(C  37,C  34,C   3,C   6)    -81.34 -0.000773    0.82    -80.52   
   270. D(C  37,C  34,C   3,C   2)    101.99 -0.000820    1.18    103.16   
   271. D(C  36,C  34,C   3,C   6)    151.12 -0.000837    0.76    151.88   
   272. D(C  36,C  34,C   3,C   2)    -25.55 -0.000884    1.11    -24.44   
   273. D(C  35,C  34,C   3,C   6)     37.67 -0.000581    0.82     38.49   
   274. D(C  35,C  34,C   3,C   2)   -139.00 -0.000628    1.18   -137.83   
   275. D(H  40,C  35,C  34,C  36)     51.99 -0.000129   -0.07     51.92   
   276. D(H  40,C  35,C  34,C   3)    171.85  0.000296   -0.08    171.77   
   277. D(H  39,C  35,C  34,C  37)    176.91 -0.000119   -0.01    176.90   
   278. D(H  39,C  35,C  34,C  36)    -66.29 -0.000171   -0.06    -66.35   
   279. D(H  39,C  35,C  34,C   3)     53.57  0.000254   -0.07     53.50   
   280. D(H  38,C  35,C  34,C  37)     54.99 -0.000063   -0.02     54.97   
   281. D(H  38,C  35,C  34,C  36)    171.79 -0.000115   -0.06    171.73   
   282. D(H  40,C  35,C  34,C  37)    -64.81 -0.000077   -0.02    -64.83   
   283. D(H  38,C  35,C  34,C   3)    -68.34  0.000310   -0.08    -68.43   
   284. D(H  43,C  36,C  34,C  37)    178.72  0.000114    0.02    178.74   
   285. D(H  43,C  36,C  34,C  35)     64.71 -0.000455    0.14     64.84   
   286. D(H  43,C  36,C  34,C   3)    -52.11  0.000085    0.10    -52.01   
   287. D(H  42,C  36,C  34,C  37)     60.92  0.000243    0.01     60.93   
   288. D(H  42,C  36,C  34,C  35)    -53.09 -0.000325    0.13    -52.96   
   289. D(H  42,C  36,C  34,C   3)   -169.91  0.000214    0.09   -169.82   
   290. D(H  41,C  36,C  34,C  37)    -58.44  0.000194    0.02    -58.41   
   291. D(H  41,C  36,C  34,C  35)   -172.45 -0.000375    0.14   -172.31   
   292. D(H  41,C  36,C  34,C   3)     70.73  0.000165    0.10     70.83   
   293. D(H  46,C  37,C  34,C  36)   -173.92  0.000145   -0.00   -173.92   
   294. D(H  46,C  37,C  34,C  35)    -62.44  0.000143   -0.13    -62.58   
   295. D(H  46,C  37,C  34,C   3)     57.48 -0.000393   -0.05     57.43   
   296. D(H  45,C  37,C  34,C  36)     65.08  0.000199   -0.02     65.06   
   297. D(H  45,C  37,C  34,C  35)    176.55  0.000197   -0.15    176.40   
   298. D(H  45,C  37,C  34,C   3)    -63.53 -0.000339   -0.06    -63.59   
   299. D(H  44,C  37,C  34,C  36)    -54.92  0.000249   -0.03    -54.95   
   300. D(H  44,C  37,C  34,C  35)     56.56  0.000247   -0.16     56.40   
   301. D(H  44,C  37,C  34,C   3)    176.48 -0.000289   -0.07    176.40   
   302. D(C  48,C  47,C   0,C   6)     82.58 -0.000624    0.81     83.39   
   303. D(C  48,C  47,C   0,C   1)   -101.32 -0.001216    1.31   -100.01   
   304. D(C  50,C  47,C   0,C   6)    -36.41  0.000007    0.72    -35.68   
   305. D(C  50,C  47,C   0,C   1)    139.69 -0.000585    1.23    140.92   
   306. D(C  49,C  47,C   0,C   6)   -149.66  0.000047    0.70   -148.96   
   307. D(C  49,C  47,C   0,C   1)     26.44 -0.000545    1.21     27.65   
   308. D(H  53,C  48,C  47,C  50)    -56.29 -0.000108    0.11    -56.18   
   309. D(H  53,C  48,C  47,C  49)     55.10  0.000029    0.06     55.17   
   310. D(H  53,C  48,C  47,C   0)   -176.58  0.000316    0.01   -176.57   
   311. D(H  52,C  48,C  47,C  50)   -176.48 -0.000226    0.12   -176.36   
   312. D(H  52,C  48,C  47,C  49)    -65.09 -0.000089    0.07    -65.01   
   313. D(H  52,C  48,C  47,C   0)     63.23  0.000198    0.02     63.25   
   314. D(H  51,C  48,C  47,C  50)     62.55 -0.000280    0.12     62.67   
   315. D(H  51,C  48,C  47,C  49)    173.94 -0.000144    0.07    174.02   
   316. D(H  51,C  48,C  47,C   0)    -57.74  0.000144    0.02    -57.72   
   317. D(H  56,C  49,C  47,C  50)    174.28 -0.000019   -0.06    174.22   
   318. D(H  56,C  49,C  47,C  48)     60.43  0.000396   -0.07     60.36   
   319. D(H  56,C  49,C  47,C   0)    -68.71 -0.000317    0.03    -68.68   
   320. D(H  55,C  49,C  47,C  50)     54.55 -0.000053   -0.05     54.51   
   321. D(H  55,C  49,C  47,C  48)    -59.30  0.000361   -0.05    -59.35   
   322. D(H  55,C  49,C  47,C   0)    171.57 -0.000352    0.04    171.61   
   323. D(H  54,C  49,C  47,C  50)    -63.26 -0.000036   -0.05    -63.31   
   324. D(H  54,C  49,C  47,C  48)   -177.11  0.000378   -0.06   -177.17   
   325. D(H  54,C  49,C  47,C   0)     53.75 -0.000335    0.04     53.79   
   326. D(H  59,C  50,C  47,C  49)   -170.90 -0.000236    0.03   -170.88   
   327. D(H  59,C  50,C  47,C  48)    -53.72  0.000064   -0.05    -53.77   
   328. D(H  59,C  50,C  47,C   0)     69.69  0.000136   -0.03     69.66   
   329. D(H  58,C  50,C  47,C  49)     67.14 -0.000212    0.03     67.16   
   330. D(H  58,C  50,C  47,C  48)   -175.68  0.000087   -0.05   -175.73   
   331. D(H  58,C  50,C  47,C   0)    -52.27  0.000160   -0.03    -52.30   
   332. D(H  57,C  50,C  47,C  49)    -51.09 -0.000198    0.03    -51.06   
   333. D(H  57,C  50,C  47,C  48)     66.09  0.000101   -0.05     66.05   
   334. D(H  57,C  50,C  47,C   0)   -170.50  0.000174   -0.03   -170.53   
    ----------------------------------------------------------------------------

         *************************************************************
         *                GEOMETRY OPTIMIZATION CYCLE  13            *
         *************************************************************
---------------------------------
CARTESIAN COORDINATES (ANGSTROEM)
---------------------------------
  C     -1.308203    0.699525   -0.092607
  C     -1.303324   -0.687605    0.071905
  C      1.295015   -0.681802    0.094257
  C      1.301921    0.709139   -0.078733
  C     -0.002564   -1.248738    0.367723
  O     -0.064344   -2.401014    1.091985
  C     -0.002398    1.298441   -0.462089
  O     -0.003311    2.298577   -1.219717
  C     -2.472831   -1.724689   -0.123401
  C     -1.934429   -2.976404   -0.887665
  C     -3.103566   -2.212715    1.203273
  C     -3.570218   -1.199990   -1.082654
  H     -1.414019   -2.679665   -1.806240
  H     -1.262094   -3.588997   -0.290961
  H     -2.788363   -3.599127   -1.176955
  H     -3.561036   -1.399966    1.771818
  H     -3.886116   -2.951005    0.985800
  H     -2.353423   -2.691081    1.838005
  H     -4.265505   -2.020555   -1.293398
  H     -4.163556   -0.377622   -0.694967
  H     -3.131237   -0.883701   -2.035781
  C      2.473902   -1.713079   -0.124495
  C      1.933010   -2.998135   -0.831520
  C      3.501051   -1.182194   -1.155680
  C      3.213807   -2.148703    1.167397
  H      1.286294   -3.620525   -0.213362
  H      1.380708   -2.735271   -1.740638
  H      2.789355   -3.614345   -1.125293
  H      4.097197   -0.344818   -0.808572
  H      4.198529   -1.990864   -1.400922
  H      2.996319   -0.882817   -2.080612
  H      4.049782   -2.807376    0.902831
  H      3.611210   -1.301884    1.728341
  H      2.579802   -2.722225    1.857877
  C      2.447657    1.752370    0.141566
  C      1.847982    3.010091    0.845724
  C      3.516932    1.268171    1.152868
  C      3.111961    2.244930   -1.169041
  H      1.170062    3.564242    0.199599
  H      1.309997    2.731360    1.759950
  H      2.670792    3.674908    1.132265
  H      4.155372    0.463630    0.797593
  H      4.176231    2.110714    1.391614
  H      3.045586    0.941313    2.087182
  H      3.855963    3.016984   -0.933132
  H      3.621219    1.447716   -1.714148
  H      2.356830    2.681503   -1.826638
  C     -2.460064    1.737566    0.119809
  C     -3.158296    2.176219   -1.191516
  C     -3.492778    1.266717    1.175128
  C     -1.869431    3.028972    0.767998
  H     -2.421605    2.601859   -1.877461
  H     -3.665524    1.354798   -1.700656
  H     -3.908279    2.946194   -0.967680
  H     -2.990088    1.007080    2.114341
  H     -4.180603    2.094307    1.384387
  H     -4.101941    0.418288    0.877392
  H     -2.700084    3.677905    1.067908
  H     -1.290596    2.790275    1.668383
  H     -1.231252    3.584608    0.083621
  H      0.808691   -2.612392    1.459402

----------------------------
CARTESIAN COORDINATES (A.U.)
----------------------------
  NO LB      ZA    FRAG     MASS         X           Y           Z
   0 C     6.0000    0    12.011   -2.472145    1.321910   -0.175001
   1 C     6.0000    0    12.011   -2.462925   -1.299385    0.135880
   2 C     6.0000    0    12.011    2.447223   -1.288419    0.178120
   3 C     6.0000    0    12.011    2.460274    1.340079   -0.148784
   4 C     6.0000    0    12.011   -0.004845   -2.359773    0.694895
   5 O     8.0000    0    15.999   -0.121592   -4.537258    2.063553
   6 C     6.0000    0    12.011   -0.004532    2.453697   -0.873221
   7 O     8.0000    0    15.999   -0.006257    4.343682   -2.304931
   8 C     6.0000    0    12.011   -4.672973   -3.259189   -0.233193
   9 C     6.0000    0    12.011   -3.655540   -5.624588   -1.677444
  10 C     6.0000    0    12.011   -5.864890   -4.181425    2.273856
  11 C     6.0000    0    12.011   -6.746734   -2.267652   -2.045920
  12 H     1.0000    0     1.008   -2.672109   -5.063832   -3.413299
  13 H     1.0000    0     1.008   -2.385011   -6.782221   -0.549836
  14 H     1.0000    0     1.008   -5.269243   -6.801365   -2.224122
  15 H     1.0000    0     1.008   -6.729382   -2.645552    3.348251
  16 H     1.0000    0     1.008   -7.343696   -5.576591    1.862893
  17 H     1.0000    0     1.008   -4.447326   -5.085406    3.473326
  18 H     1.0000    0     1.008   -8.060636   -3.818296   -2.444167
  19 H     1.0000    0     1.008   -7.867981   -0.713603   -1.313298
  20 H     1.0000    0     1.008   -5.917180   -1.669954   -3.847069
  21 C     6.0000    0    12.011    4.674997   -3.237250   -0.235261
  22 C     6.0000    0    12.011    3.652859   -5.665654   -1.571344
  23 C     6.0000    0    12.011    6.616027   -2.234023   -2.183918
  24 C     6.0000    0    12.011    6.073215   -4.060461    2.206060
  25 H     1.0000    0     1.008    2.430744   -6.841801   -0.403197
  26 H     1.0000    0     1.008    2.609160   -5.168913   -3.289329
  27 H     1.0000    0     1.008    5.271116   -6.830123   -2.126495
  28 H     1.0000    0     1.008    7.742580   -0.651612   -1.527980
  29 H     1.0000    0     1.008    7.934071   -3.762188   -2.647360
  30 H     1.0000    0     1.008    5.662222   -1.668281   -3.931788
  31 H     1.0000    0     1.008    7.652980   -5.305171    1.706103
  32 H     1.0000    0     1.008    6.824198   -2.460205    3.266091
  33 H     1.0000    0     1.008    4.875120   -5.144260    3.510879
  34 C     6.0000    0    12.011    4.625401    3.311499    0.267520
  35 C     6.0000    0    12.011    3.492181    5.688248    1.598187
  36 C     6.0000    0    12.011    6.646038    2.396496    2.178604
  37 C     6.0000    0    12.011    5.880755    4.242302   -2.209167
  38 H     1.0000    0     1.008    2.211097    6.735441    0.377188
  39 H     1.0000    0     1.008    2.475535    5.161522    3.325824
  40 H     1.0000    0     1.008    5.047066    6.944570    2.139670
  41 H     1.0000    0     1.008    7.852515    0.876135    1.507232
  42 H     1.0000    0     1.008    7.891933    3.988671    2.629770
  43 H     1.0000    0     1.008    5.755323    1.778823    3.944202
  44 H     1.0000    0     1.008    7.286714    5.701274   -1.763364
  45 H     1.0000    0     1.008    6.843113    2.735788   -3.239270
  46 H     1.0000    0     1.008    4.453763    5.067306   -3.451846
  47 C     6.0000    0    12.011   -4.648847    3.283525    0.226407
  48 C     6.0000    0    12.011   -5.968315    4.112459   -2.251640
  49 C     6.0000    0    12.011   -6.600394    2.393749    2.220670
  50 C     6.0000    0    12.011   -3.532713    5.723927    1.451306
  51 H     1.0000    0     1.008   -4.576170    4.916800   -3.547887
  52 H     1.0000    0     1.008   -6.926837    2.560196   -3.213775
  53 H     1.0000    0     1.008   -7.385577    5.567500   -1.828650
  54 H     1.0000    0     1.008   -5.650447    1.903105    3.995525
  55 H     1.0000    0     1.008   -7.900195    3.957666    2.616113
  56 H     1.0000    0     1.008   -7.751545    0.790451    1.658031
  57 H     1.0000    0     1.008   -5.102419    6.950234    2.018054
  58 H     1.0000    0     1.008   -2.438873    5.272856    3.152788
  59 H     1.0000    0     1.008   -2.326728    6.773926    0.158021
  60 H     1.0000    0     1.008    1.528205   -4.936705    2.757870

--------------------------------
INTERNAL COORDINATES (ANGSTROEM)
--------------------------------
 C      0   0   0     0.000000000000     0.00000000     0.00000000
 C      1   0   0     1.396859609576     0.00000000     0.00000000
 C      2   1   0     2.598441106282    90.13111260     0.00000000
 C      3   2   1     1.401674697073    90.34842409   359.66992152
 C      3   2   1     1.442189304949    25.98096787   159.98592102
 O      5   3   2     1.362391915583   118.29967217   186.12614620
 C      4   3   2     1.481716918061   114.97758320   347.26164937
 O      7   4   3     1.254701194444   118.28704778   213.52708593
 C      2   1   3     1.575256528928   129.53709076   194.57646309
 C      9   2   1     1.562295844462   109.40688363   136.50687694
 C      9   2   1     1.547920851244   113.81730369   257.26459182
 C      9   2   1     1.549107873873   112.31592705    23.66212566
 H     10   9   2     1.096658269923   110.88532521   308.20900944
 H     10   9   2     1.087823913410   113.31863984    70.60339192
 H     10   9   2     1.095754114801   108.41582533   190.28862021
 H     11   9   2     1.092283684362   112.46860523    61.93008283
 H     11   9   2     1.097611589098   109.43666061   181.66371722
 H     11   9   2     1.092901381573   110.85988148   300.75991649
 H     12   9   2     1.095976591133   108.35380762   171.40596137
 H     12   9   2     1.085651522196   114.99891726   290.79638846
 H     12   9   2     1.095989546909   110.64167176    53.62773568
 C      3   2   1     1.581504985905   137.96581149   199.24439421
 C     22   3   2     1.563271667683   109.91807886    16.12685536
 C     22   3   2     1.549262790852   111.27367905   128.51214548
 C     22   3   2     1.551196792267   115.05495684   253.82580746
 H     23  22   3     1.089829664492   114.72356645   289.91405770
 H     23  22   3     1.095733087824   110.63681779    52.34810695
 H     23  22   3     1.095145486018   108.25846229   170.33004860
 H     24  22   3     1.084929429254   114.57178232    70.07352355
 H     24  22   3     1.095704296230   108.54839119   189.51091796
 H     24  22   3     1.095391290322   110.49848331   307.54903239
 H     25  22   3     1.096676718929   109.35097307   183.73195185
 H     25  22   3     1.090729265057   112.58612376   304.06092813
 H     25  22   3     1.098932592464   113.24484461    65.60567978
 C      4   3   2     1.565111148386   130.36725472   163.56902124
 C     35   4   3     1.561188989400   108.61963394   222.17495793
 C     35   4   3     1.549363991201   112.87866302   335.56314115
 C     35   4   3     1.549711404277   113.99271122   103.16459965
 H     36  35   4     1.088180166400   112.44163454   291.57457418
 H     36  35   4     1.096781282114   111.07824848    53.49987427
 H     36  35   4     1.095948501511   108.55662647   171.76864440
 H     37  35   4     1.086789508534   115.04946039    70.83441694
 H     37  35   4     1.096153851732   108.48462491   190.18339443
 H     37  35   4     1.096333351044   110.65387114   307.98815782
 H     38  35   4     1.097843309732   109.40798181   176.40240275
 H     38  35   4     1.091803252030   112.96097273   296.40885694
 H     38  35   4     1.092361732771   109.86554052    57.42857002
 C      1   2   3     1.565067221409   130.18242744   196.68460422
 C     48   1   2     1.549038208853   113.87041486   259.99514114
 C     48   1   2     1.549804663291   112.41644788    27.64955164
 C     48   1   2     1.561000772064   109.06215131   140.92468707
 H     49  48   1     1.092887386386   109.74120980   302.27956278
 H     49  48   1     1.091438216895   113.03280112    63.25062009
 H     49  48   1     1.097924374605   109.50632472   183.43113302
 H     50  48   1     1.096462479700   110.47032060    53.79335025
 H     50  48   1     1.096265072391   108.58510617   171.60917830
 H     50  48   1     1.086074332976   115.11327641   291.32332786
 H     51  48   1     1.095921647945   108.46469847   189.47453305
 H     51  48   1     1.096686045665   111.13431707   307.70186404
 H     51  48   1     1.088290579539   112.52789626    69.66205142
 H      6   5   3     0.970498100007   110.16229046     9.42254512

---------------------------
INTERNAL COORDINATES (A.U.)
---------------------------
 C      0   0   0     0.000000000000     0.00000000     0.00000000
 C      1   0   0     2.639682109635     0.00000000     0.00000000
 C      2   1   0     4.910342065997    90.13111260     0.00000000
 C      3   2   1     2.648781306315    90.34842409   359.66992152
 C      3   2   1     2.725342819625    25.98096787   159.98592102
 O      5   3   2     2.574547607521   118.29967217   186.12614620
 C      4   3   2     2.800039183133   114.97758320   347.26164937
 O      7   4   3     2.371041637404   118.28704778   213.52708593
 C      2   1   3     2.976803430345   129.53709076   194.57646309
 C      9   2   1     2.952311286197   109.40688363   136.50687694
 C      9   2   1     2.925146485838   113.81730369   257.26459182
 C      9   2   1     2.927389633520   112.31592705    23.66212566
 H     10   9   2     2.072383792654   110.88532521   308.20900944
 H     10   9   2     2.055689278274   113.31863984    70.60339192
 H     10   9   2     2.070675187092   108.41582533   190.28862021
 H     11   9   2     2.064117023995   112.46860523    61.93008283
 H     11   9   2     2.074185304812   109.43666061   181.66371722
 H     11   9   2     2.065284302558   110.85988148   300.75991649
 H     12   9   2     2.071095606430   108.35380762   171.40596137
 H     12   9   2     2.051584053825   114.99891726   290.79638846
 H     12   9   2     2.071120089299   110.64167176    53.62773568
 C      3   2   1     2.988611302792   137.96581149   199.24439421
 C     22   3   2     2.954155324840   109.91807886    16.12685536
 C     22   3   2     2.927682384185   111.27367905   128.51214548
 C     22   3   2     2.931337117202   115.05495684   253.82580746
 H     23  22   3     2.059479598512   114.72356645   289.91405770
 H     23  22   3     2.070635451864   110.63681779    52.34810695
 H     23  22   3     2.069525045374   108.25846229   170.33004860
 H     24  22   3     2.050219495921   114.57178232    70.07352355
 H     24  22   3     2.070581043637   108.54839119   189.51091796
 H     24  22   3     2.069989548190   110.49848331   307.54903239
 H     25  22   3     2.072418656223   109.35097307   183.73195185
 H     25  22   3     2.061179597211   112.58612376   304.06092813
 H     25  22   3     2.076681639397   113.24484461    65.60567978
 C      4   3   2     2.957631439596   130.36725472   163.56902124
 C     35   4   3     2.950219633260   108.61963394   222.17495793
 C     35   4   3     2.927873625130   112.87866302   335.56314115
 C     35   4   3     2.928530140698   113.99271122   103.16459965
 H     36  35   4     2.056362498861   112.44163454   291.57457418
 H     36  35   4     2.072616252007   111.07824848    53.49987427
 H     36  35   4     2.071042524737   108.55662647   171.76864440
 H     37  35   4     2.053734536349   115.04946039    70.83441694
 H     37  35   4     2.071430580416   108.48462491   190.18339443
 H     37  35   4     2.071769784957   110.65387114   307.98815782
 H     38  35   4     2.074623193352   109.40798181   176.40240275
 H     38  35   4     2.063209138461   112.96097273   296.40885694
 H     38  35   4     2.064264514112   109.86554052    57.42857002
 C      1   2   3     2.957548429641   130.18242744   196.68460422
 C     48   1   2     2.927257985712   113.87041486   259.99514114
 C     48   1   2     2.928706374693   112.41644788    27.64955164
 C     48   1   2     2.949863954040   109.06215131   140.92468707
 H     49  48   1     2.065257855487   109.74120980   302.27956278
 H     49  48   1     2.062519322026   113.03280112    63.25062009
 H     49  48   1     2.074776383759   109.50632472   183.43113302
 H     50  48   1     2.072013802753   110.47032060    53.79335025
 H     50  48   1     2.071640757002   108.58510617   171.60917830
 H     50  48   1     2.052383050405   115.11327641   291.32332786
 H     51  48   1     2.070991778853   108.46469847   189.47453305
 H     51  48   1     2.072436281200   111.13431707   307.70186404
 H     51  48   1     2.056571149455   112.52789626    69.66205142
 H      6   5   3     1.833975622505   110.16229046     9.42254512


           ************************************************************
           *        Program running with 8 parallel MPI-processes     *
           *              working on a common directory               *
           ************************************************************
------------------------------------------------------------------------------
                   ___                                                        
                  /   \      - P O W E R E D   B Y -                         
                 /     \                                                     
                 |  |  |   _    _      __       _____    __    __             
                 |  |  |  | |  | |    /  \     |  _  \  |  |  /  |          
                  \  \/   | |  | |   /    \    | | | |  |  | /  /          
                 / \  \   | |__| |  /  /\  \   | |_| |  |  |/  /          
                |  |  |   |  __  | /  /__\  \  |    /   |      \           
                |  |  |   | |  | | |   __   |  |    \   |  |\   \          
                \     /   | |  | | |  |  |  |  | |\  \  |  | \   \       
                 \___/    |_|  |_| |__|  |__|  |_| \__\ |__|  \__/        
                                                                              
                      - O R C A' S   B I G   F R I E N D -                    
                                      &                                       
                       - I N T E G R A L  F E E D E R -                       
                                                                              
 v1 FN, 2020, v2 2021                                                         
------------------------------------------------------------------------------


Reading SHARK input file Q6_1e_1H_B3LYP_631Gd_opt.SHARKINP.tmp ... ok
----------------------
SHARK INTEGRAL PACKAGE
----------------------

Number of atoms                             ...     61
Number of basis functions                   ...    410
Number of shells                            ...    218
Maximum angular momentum                    ...      2
Integral batch strategy                     ... SHARK/LIBINT Hybrid
RI-J (if used) integral strategy            ... SPLIT-RIJ (Revised 2003 algorithm where possible)
Printlevel                                  ...      1
Contraction scheme used                     ... SEGMENTED contraction
Coulomb Range Separation                    ... NOT USED
Exchange Range Separation                   ... NOT USED
Finite Nucleus Model                        ... NOT USED
Auxiliary Coulomb fitting basis             ... AVAILABLE
   # of basis functions in Aux-J            ...   1583
   # of shells in Aux-J                     ...    545
   Maximum angular momentum in Aux-J        ...      4
Auxiliary J/K fitting basis                 ... NOT available
Auxiliary Correlation fitting basis         ... NOT available
Auxiliary 'external' fitting basis          ... NOT available
Integral threshold                          ...     2.500000e-11
Primitive cut-off                           ...     2.500000e-12
Primitive pair pre-selection threshold      ...     2.500000e-12

Calculating pre-screening integrals         ... done (  0.1 sec) Dimension = 218
Organizing shell pair data                  ... done (  0.2 sec)
Shell pair information
Total number of shell pairs                 ...     23871
Shell pairs after pre-screening             ...     18412
Total number of primitive shell pairs       ...    129901
Primitive shell pairs kept                  ...     54204
          la=0 lb=0:   7803 shell pairs
          la=1 lb=0:   5908 shell pairs
          la=1 lb=1:   1101 shell pairs
          la=2 lb=0:   2433 shell pairs
          la=2 lb=1:    980 shell pairs
          la=2 lb=2:    187 shell pairs

Calculating one electron integrals          ... done (  0.1 sec)
Calculating RI/J V-Matrix + Cholesky decomp.... done (  0.2 sec)
Calculating Nuclear repulsion               ... done (  0.0 sec) ENN=   2396.176430456402 Eh

SHARK setup successfully completed in   0.9 seconds

Maximum memory used throughout the entire GTOINT-calculation: 32.7 MB
[1717923526.611078] [eu-a2p-405:16044:0]          mpool.c:38   UCX  WARN  object 0x2cf3a00 was not returned to mpool ucp_requests
[1717923526.611109] [eu-a2p-405:16044:0]          mpool.c:38   UCX  WARN  object 0x2cf3bc0 was not returned to mpool ucp_requests
[1717923526.611115] [eu-a2p-405:16044:0]          mpool.c:38   UCX  WARN  object 0x2cf3d80 was not returned to mpool ucp_requests
[1717923526.611120] [eu-a2p-405:16044:0]          mpool.c:38   UCX  WARN  object 0x2cf3f40 was not returned to mpool ucp_requests
[1717923526.611124] [eu-a2p-405:16044:0]          mpool.c:38   UCX  WARN  object 0x2cf4100 was not returned to mpool ucp_requests
[1717923526.611128] [eu-a2p-405:16044:0]          mpool.c:38   UCX  WARN  object 0x2cf42c0 was not returned to mpool ucp_requests
[1717923526.611132] [eu-a2p-405:16044:0]          mpool.c:38   UCX  WARN  object 0x2cf4480 was not returned to mpool ucp_requests
[1717923526.611137] [eu-a2p-405:16044:0]          mpool.c:38   UCX  WARN  object 0x2cf4640 was not returned to mpool ucp_requests
[1717923526.611141] [eu-a2p-405:16044:0]          mpool.c:38   UCX  WARN  object 0x2cf4800 was not returned to mpool ucp_requests
[1717923526.611145] [eu-a2p-405:16044:0]          mpool.c:38   UCX  WARN  object 0x2cf49c0 was not returned to mpool ucp_requests
[1717923526.611149] [eu-a2p-405:16044:0]          mpool.c:38   UCX  WARN  object 0x2cf4b80 was not returned to mpool ucp_requests
[1717923526.611153] [eu-a2p-405:16044:0]          mpool.c:38   UCX  WARN  object 0x2cf4d40 was not returned to mpool ucp_requests
[1717923526.623716] [eu-a2p-405:16043:0]          mpool.c:38   UCX  WARN  object 0x2d3b240 was not returned to mpool ucp_requests
[1717923526.623752] [eu-a2p-405:16043:0]          mpool.c:38   UCX  WARN  object 0x2d3b400 was not returned to mpool ucp_requests
[1717923526.623759] [eu-a2p-405:16043:0]          mpool.c:38   UCX  WARN  object 0x2d3b5c0 was not returned to mpool ucp_requests
[1717923526.623764] [eu-a2p-405:16043:0]          mpool.c:38   UCX  WARN  object 0x2d3b780 was not returned to mpool ucp_requests
[1717923526.623768] [eu-a2p-405:16043:0]          mpool.c:38   UCX  WARN  object 0x2d3b940 was not returned to mpool ucp_requests
[1717923526.623773] [eu-a2p-405:16043:0]          mpool.c:38   UCX  WARN  object 0x2d3bb00 was not returned to mpool ucp_requests
[1717923526.623778] [eu-a2p-405:16043:0]          mpool.c:38   UCX  WARN  object 0x2d3bcc0 was not returned to mpool ucp_requests
[1717923526.623782] [eu-a2p-405:16043:0]          mpool.c:38   UCX  WARN  object 0x2d3be80 was not returned to mpool ucp_requests
[1717923526.623787] [eu-a2p-405:16043:0]          mpool.c:38   UCX  WARN  object 0x2d3c040 was not returned to mpool ucp_requests
[1717923526.623791] [eu-a2p-405:16043:0]          mpool.c:38   UCX  WARN  object 0x2d3c200 was not returned to mpool ucp_requests
[1717923526.623796] [eu-a2p-405:16043:0]          mpool.c:38   UCX  WARN  object 0x2d3c3c0 was not returned to mpool ucp_requests
[1717923526.623801] [eu-a2p-405:16043:0]          mpool.c:38   UCX  WARN  object 0x2d3c580 was not returned to mpool ucp_requests
[1717923526.625419] [eu-a2p-405:16038:0]          mpool.c:38   UCX  WARN  object 0x34cdb00 was not returned to mpool ucp_requests
[1717923526.625459] [eu-a2p-405:16038:0]          mpool.c:38   UCX  WARN  object 0x34cdcc0 was not returned to mpool ucp_requests
[1717923526.625468] [eu-a2p-405:16038:0]          mpool.c:38   UCX  WARN  object 0x34cde80 was not returned to mpool ucp_requests
[1717923526.625475] [eu-a2p-405:16038:0]          mpool.c:38   UCX  WARN  object 0x34ce040 was not returned to mpool ucp_requests
[1717923526.625481] [eu-a2p-405:16038:0]          mpool.c:38   UCX  WARN  object 0x34ce200 was not returned to mpool ucp_requests
[1717923526.625487] [eu-a2p-405:16038:0]          mpool.c:38   UCX  WARN  object 0x34ce3c0 was not returned to mpool ucp_requests
[1717923526.625494] [eu-a2p-405:16038:0]          mpool.c:38   UCX  WARN  object 0x34ce580 was not returned to mpool ucp_requests
[1717923526.628977] [eu-a2p-405:16039:0]          mpool.c:38   UCX  WARN  object 0x352e680 was not returned to mpool ucp_requests
[1717923526.629001] [eu-a2p-405:16039:0]          mpool.c:38   UCX  WARN  object 0x352e840 was not returned to mpool ucp_requests
[1717923526.629007] [eu-a2p-405:16039:0]          mpool.c:38   UCX  WARN  object 0x352ea00 was not returned to mpool ucp_requests
[1717923526.629011] [eu-a2p-405:16039:0]          mpool.c:38   UCX  WARN  object 0x352ebc0 was not returned to mpool ucp_requests
[1717923526.629016] [eu-a2p-405:16039:0]          mpool.c:38   UCX  WARN  object 0x352ed80 was not returned to mpool ucp_requests
[1717923526.629020] [eu-a2p-405:16039:0]          mpool.c:38   UCX  WARN  object 0x352ef40 was not returned to mpool ucp_requests
[1717923526.629024] [eu-a2p-405:16039:0]          mpool.c:38   UCX  WARN  object 0x352f100 was not returned to mpool ucp_requests
[1717923526.629027] [eu-a2p-405:16039:0]          mpool.c:38   UCX  WARN  object 0x352f2c0 was not returned to mpool ucp_requests
[1717923526.629031] [eu-a2p-405:16039:0]          mpool.c:38   UCX  WARN  object 0x352f480 was not returned to mpool ucp_requests
[1717923526.629035] [eu-a2p-405:16039:0]          mpool.c:38   UCX  WARN  object 0x352f640 was not returned to mpool ucp_requests
[1717923526.629038] [eu-a2p-405:16039:0]          mpool.c:38   UCX  WARN  object 0x352f800 was not returned to mpool ucp_requests
[1717923526.629042] [eu-a2p-405:16039:0]          mpool.c:38   UCX  WARN  object 0x352f9c0 was not returned to mpool ucp_requests
[1717923526.629046] [eu-a2p-405:16039:0]          mpool.c:38   UCX  WARN  object 0x352fb80 was not returned to mpool ucp_requests
[1717923526.629049] [eu-a2p-405:16039:0]          mpool.c:38   UCX  WARN  object 0x352fd40 was not returned to mpool ucp_requests
[1717923526.634709] [eu-a2p-405:16040:0]          mpool.c:38   UCX  WARN  object 0x3cb8680 was not returned to mpool ucp_requests
[1717923526.634746] [eu-a2p-405:16040:0]          mpool.c:38   UCX  WARN  object 0x3cb8840 was not returned to mpool ucp_requests
[1717923526.634754] [eu-a2p-405:16040:0]          mpool.c:38   UCX  WARN  object 0x3cb8a00 was not returned to mpool ucp_requests
[1717923526.634759] [eu-a2p-405:16040:0]          mpool.c:38   UCX  WARN  object 0x3cb8bc0 was not returned to mpool ucp_requests
[1717923526.634764] [eu-a2p-405:16040:0]          mpool.c:38   UCX  WARN  object 0x3cb8d80 was not returned to mpool ucp_requests
[1717923526.634769] [eu-a2p-405:16040:0]          mpool.c:38   UCX  WARN  object 0x3cb8f40 was not returned to mpool ucp_requests
[1717923526.634775] [eu-a2p-405:16040:0]          mpool.c:38   UCX  WARN  object 0x3cb9100 was not returned to mpool ucp_requests
[1717923526.634780] [eu-a2p-405:16040:0]          mpool.c:38   UCX  WARN  object 0x3cb92c0 was not returned to mpool ucp_requests
[1717923526.634785] [eu-a2p-405:16040:0]          mpool.c:38   UCX  WARN  object 0x3cb9480 was not returned to mpool ucp_requests
[1717923526.634790] [eu-a2p-405:16040:0]          mpool.c:38   UCX  WARN  object 0x3cb9640 was not returned to mpool ucp_requests
[1717923526.634796] [eu-a2p-405:16040:0]          mpool.c:38   UCX  WARN  object 0x3cb9800 was not returned to mpool ucp_requests
[1717923526.634801] [eu-a2p-405:16040:0]          mpool.c:38   UCX  WARN  object 0x3cb99c0 was not returned to mpool ucp_requests
[1717923526.634806] [eu-a2p-405:16040:0]          mpool.c:38   UCX  WARN  object 0x3cb9b80 was not returned to mpool ucp_requests
[1717923526.634811] [eu-a2p-405:16040:0]          mpool.c:38   UCX  WARN  object 0x3cb9d40 was not returned to mpool ucp_requests
[1717923526.635100] [eu-a2p-405:16042:0]          mpool.c:38   UCX  WARN  object 0x4418a00 was not returned to mpool ucp_requests
[1717923526.635133] [eu-a2p-405:16042:0]          mpool.c:38   UCX  WARN  object 0x4418bc0 was not returned to mpool ucp_requests
[1717923526.635140] [eu-a2p-405:16042:0]          mpool.c:38   UCX  WARN  object 0x4418d80 was not returned to mpool ucp_requests
[1717923526.635145] [eu-a2p-405:16042:0]          mpool.c:38   UCX  WARN  object 0x4418f40 was not returned to mpool ucp_requests
[1717923526.635150] [eu-a2p-405:16042:0]          mpool.c:38   UCX  WARN  object 0x4419100 was not returned to mpool ucp_requests
[1717923526.635155] [eu-a2p-405:16042:0]          mpool.c:38   UCX  WARN  object 0x44192c0 was not returned to mpool ucp_requests
[1717923526.635161] [eu-a2p-405:16042:0]          mpool.c:38   UCX  WARN  object 0x4419480 was not returned to mpool ucp_requests
[1717923526.635166] [eu-a2p-405:16042:0]          mpool.c:38   UCX  WARN  object 0x4419640 was not returned to mpool ucp_requests
[1717923526.635171] [eu-a2p-405:16042:0]          mpool.c:38   UCX  WARN  object 0x4419800 was not returned to mpool ucp_requests
[1717923526.635176] [eu-a2p-405:16042:0]          mpool.c:38   UCX  WARN  object 0x44199c0 was not returned to mpool ucp_requests
[1717923526.635181] [eu-a2p-405:16042:0]          mpool.c:38   UCX  WARN  object 0x4419b80 was not returned to mpool ucp_requests
[1717923526.635186] [eu-a2p-405:16042:0]          mpool.c:38   UCX  WARN  object 0x4419d40 was not returned to mpool ucp_requests
[1717923526.642090] [eu-a2p-405:16041:0]          mpool.c:38   UCX  WARN  object 0x2716a00 was not returned to mpool ucp_requests
[1717923526.642126] [eu-a2p-405:16041:0]          mpool.c:38   UCX  WARN  object 0x2716bc0 was not returned to mpool ucp_requests
[1717923526.642133] [eu-a2p-405:16041:0]          mpool.c:38   UCX  WARN  object 0x2716d80 was not returned to mpool ucp_requests
[1717923526.642139] [eu-a2p-405:16041:0]          mpool.c:38   UCX  WARN  object 0x2716f40 was not returned to mpool ucp_requests
[1717923526.642144] [eu-a2p-405:16041:0]          mpool.c:38   UCX  WARN  object 0x2717100 was not returned to mpool ucp_requests
[1717923526.642149] [eu-a2p-405:16041:0]          mpool.c:38   UCX  WARN  object 0x27172c0 was not returned to mpool ucp_requests
[1717923526.642154] [eu-a2p-405:16041:0]          mpool.c:38   UCX  WARN  object 0x2717480 was not returned to mpool ucp_requests
[1717923526.642159] [eu-a2p-405:16041:0]          mpool.c:38   UCX  WARN  object 0x2717640 was not returned to mpool ucp_requests
[1717923526.642164] [eu-a2p-405:16041:0]          mpool.c:38   UCX  WARN  object 0x2717800 was not returned to mpool ucp_requests
[1717923526.642169] [eu-a2p-405:16041:0]          mpool.c:38   UCX  WARN  object 0x27179c0 was not returned to mpool ucp_requests
[1717923526.642174] [eu-a2p-405:16041:0]          mpool.c:38   UCX  WARN  object 0x2717b80 was not returned to mpool ucp_requests
[1717923526.642179] [eu-a2p-405:16041:0]          mpool.c:38   UCX  WARN  object 0x2717d40 was not returned to mpool ucp_requests


           ************************************************************
           *        Program running with 8 parallel MPI-processes     *
           *              working on a common directory               *
           ************************************************************

Diagonalization of the overlap matrix:
Smallest eigenvalue                        ... 8.111e-04
Time for diagonalization                   ...    0.042 sec
Threshold for overlap eigenvalues          ... 1.000e-08
Number of eigenvalues below threshold      ... 0
Time for construction of square roots      ...    0.022 sec
Total time needed                          ...    0.065 sec

-------------------
DFT GRID GENERATION
-------------------

General Integration Accuracy     IntAcc      ... 4.959
Radial Grid Type                 RadialGrid  ... OptM3 with GC (2021)
Angular Grid (max. ang.)         AngularGrid ... 6 (Lebedev-590)
Angular grid pruning method      GridPruning ... 4 (adaptive)
Weight generation scheme         WeightScheme... Becke
Basis function cutoff            BFCut       ... 1.0000e-11
Integration weight cutoff        WCut        ... 1.0000e-14
Angular grids for H and He will be reduced by one unit
Partially contracted basis set               ... off
Rotationally invariant grid construction     ... off

Total number of grid points                  ...   644880
Total number of batches                      ...    10109
Average number of points per batch           ...       63
Average number of grid points per atom       ...    10572
Time for grid setup =    7.999 sec

--------------------
COSX GRID GENERATION
--------------------

GRIDX 1
-------
General Integration Accuracy     IntAcc      ... 4.020
Radial Grid Type                 RadialGrid  ... OptM3 with GC (2021)
Angular Grid (max. ang.)         AngularGrid ... 2 (Lebedev-110)
Angular grid pruning method      GridPruning ... 4 (adaptive)
Weight generation scheme         WeightScheme... Becke
Basis function cutoff            BFCut       ... 1.0000e-11
Integration weight cutoff        WCut        ... 1.0000e-14
Angular grids for H and He will be reduced by one unit
Partially contracted basis set               ... on
Rotationally invariant grid construction     ... off

Total number of grid points                  ...    67486
Total number of batches                      ...     1078
Average number of points per batch           ...       62
Average number of grid points per atom       ...     1106
UseSFitting                                  ... on

GRIDX 2
-------
General Integration Accuracy     IntAcc      ... 4.338
Radial Grid Type                 RadialGrid  ... OptM3 with GC (2021)
Angular Grid (max. ang.)         AngularGrid ... 3 (Lebedev-194)
Angular grid pruning method      GridPruning ... 4 (adaptive)
Weight generation scheme         WeightScheme... Becke
Basis function cutoff            BFCut       ... 1.0000e-11
Integration weight cutoff        WCut        ... 1.0000e-14
Angular grids for H and He will be reduced by one unit
Partially contracted basis set               ... on
Rotationally invariant grid construction     ... off

Total number of grid points                  ...   145935
Total number of batches                      ...     2311
Average number of points per batch           ...       63
Average number of grid points per atom       ...     2392
UseSFitting                                  ... on

GRIDX 3
-------
General Integration Accuracy     IntAcc      ... 4.871
Radial Grid Type                 RadialGrid  ... OptM3 with GC (2021)
Angular Grid (max. ang.)         AngularGrid ... 4 (Lebedev-302)
Angular grid pruning method      GridPruning ... 4 (adaptive)
Weight generation scheme         WeightScheme... Becke
Basis function cutoff            BFCut       ... 1.0000e-11
Integration weight cutoff        WCut        ... 1.0000e-14
Angular grids for H and He will be reduced by one unit
Partially contracted basis set               ... on
Rotationally invariant grid construction     ... off

Total number of grid points                  ...   282455
Total number of batches                      ...     4446
Average number of points per batch           ...       63
Average number of grid points per atom       ...     4630
UseSFitting                                  ... on

Time for X-Grid setup             =    3.872 sec


--------------------
CPCM SOLVATION MODEL
--------------------
CPCM parameters:
  Epsilon                                         ...      80.4000
  Refrac                                          ...       1.3300
  Rsolv                                           ...       1.3000
  Surface type                                    ... GAUSSIAN VDW
  Epsilon function type                           ...         CPCM
Radii:
 Radius for C  used is    3.8550 Bohr (=   2.0400 Ang.)
 Radius for O  used is    3.4469 Bohr (=   1.8240 Ang.)
 Radius for H  used is    2.4944 Bohr (=   1.3200 Ang.)
Calculating surface                               ...        done! (  0.0s)
GEPOL surface points                              ...         2821
GEPOL Volume                                      ...    2992.3602
GEPOL Surface-area                                ...    1387.2412
Calculating surface distance matrix               ...        done! (  0.1s)
Performing Cholesky decomposition & store         ...        done! (  0.5s)
Overall time for CPCM initialization              ...                 0.6s
--------------
SCF ITERATIONS
--------------
ITER       Energy         Delta-E        Max-DP      RMS-DP      [F,P]     Damp
               ***  Starting incremental Fock matrix formation  ***
  0  -1010.2810975783   0.000000000000 0.00058779  0.00001575  0.0079985 0.7000
  1  -1010.2814332931  -0.000335714805 0.00054935  0.00001532  0.0062867 0.7000
                               ***Turning on DIIS***
  2  -1010.2816968472  -0.000263554095 0.00142141  0.00004139  0.0046850 0.0000
  3  -1010.2823639027  -0.000667055456 0.00031568  0.00000925  0.0005339 0.0000
               *** Restarting incremental Fock matrix formation ***
                                   *** Resetting DIIS ***
  4  -1010.2823717454  -0.000007842784 0.00008349  0.00000176  0.0000950 0.0000
  5  -1010.2823717296   0.000000015887 0.00005482  0.00000102  0.0001319 0.0000
  6  -1010.2823719119  -0.000000182351 0.00003170  0.00000039  0.0000630 0.0000
  7  -1010.2823719295  -0.000000017586 0.00001787  0.00000020  0.0000342 0.0000
  8  -1010.2823719405  -0.000000011005 0.00001385  0.00000014  0.0000077 0.0000
  9  -1010.2823719451  -0.000000004616 0.00000671  0.00000006  0.0000055 0.0000
 10  -1010.2823719440   0.000000001105 0.00000953  0.00000009  0.0000031 0.0000
                 **** Energy Check signals convergence ****

               *****************************************************
               *                     SUCCESS                       *
               *           SCF CONVERGED AFTER  11 CYCLES          *
               *****************************************************

Old exchange energy                            =    -28.751133124 Eh
New exchange energy                            =    -28.751125708 Eh
Exchange energy change after final integration =      0.000007416 Eh
Total energy after final integration           =  -1010.282364535 Eh
Final COS-X integration done in                =    25.876 sec
Total Energy       :        -1010.28236453 Eh          -27491.18076 eV
  Last Energy change         ...   -7.2904e-09  Tolerance :   1.0000e-08
  Last MAX-Density change    ...    0.0000e+00  Tolerance :   1.0000e-07
             **** THE GBW FILE WAS UPDATED (Q6_1e_1H_B3LYP_631Gd_opt.gbw) ****
             **** DENSITY Q6_1e_1H_B3LYP_631Gd_opt.scfp WAS UPDATED ****
             **** ENERGY FILE WAS UPDATED (Q6_1e_1H_B3LYP_631Gd_opt.en.tmp) ****
----------------------
UHF SPIN CONTAMINATION
----------------------

Warning: in a DFT calculation there is little theoretical justification to 
         calculate <S**2> as in Hartree-Fock theory. We will do it anyways
         but you should keep in mind that the values have only limited relevance

Expectation value of <S**2>     :     0.776958
Ideal value S*(S+1) for S=0.5   :     0.750000
Deviation                       :     0.026958

             **** THE GBW FILE WAS UPDATED (Q6_1e_1H_B3LYP_631Gd_opt.gbw) ****
             **** DENSITY Q6_1e_1H_B3LYP_631Gd_opt.scfp WAS UPDATED ****
Total SCF time: 0 days 0 hours 2 min 58 sec 

Maximum memory used throughout the entire SCF-calculation: 233.9 MB

-------------------------   --------------------
FINAL SINGLE POINT ENERGY     -1010.282364534890
-------------------------   --------------------


           ************************************************************
           *        Program running with 8 parallel MPI-processes     *
           *              working on a common directory               *
           ************************************************************
------------------------------------------------------------------------------
                         ORCA SCF GRADIENT CALCULATION
------------------------------------------------------------------------------

 ... reading COSX grid (gridx3)
Gradient of the Kohn-Sham DFT energy:
Kohn-Sham wavefunction type      ... UKS
Hartree-Fock exchange scaling    ...    0.200
Number of operators              ...    2
Number of atoms                  ...   61
Basis set dimensions             ...  410
Integral neglect threshold       ... 2.5e-11
Integral primitive cutoff        ... 2.5e-12
SHARK Integral package           ... ON

Nuc. rep. gradient       (SHARK) ... done (  0.0 sec)
HCore & Overlap gradient (SHARK) ... done (  0.6 sec)
RI-J gradient            (SHARK) ... done (  1.9 sec)
COSX-gradient                    ... done ( 41.1 sec)
Exchange-correlation gradient    ... done

------------------
CARTESIAN GRADIENT
------------------

   1   C   :    0.000099508    0.000072115    0.000009219
   2   C   :   -0.000036080    0.000003385   -0.000057494
   3   C   :    0.000050861   -0.000037231   -0.000233524
   4   C   :   -0.000014207   -0.000100834   -0.000208631
   5   C   :   -0.000116044   -0.000098297    0.000033057
   6   O   :    0.000356421   -0.000035221   -0.000089330
   7   C   :   -0.000182752    0.000614612    0.000692101
   8   O   :   -0.000166690   -0.000201681   -0.000305418
   9   C   :    0.000197649   -0.000199838    0.000090993
  10   C   :   -0.000275723   -0.000169044   -0.000054443
  11   C   :   -0.000040890   -0.000026370    0.000005214
  12   C   :    0.000065069    0.000026565   -0.000054014
  13   H   :   -0.000005562   -0.000014505    0.000078445
  14   H   :   -0.000242817    0.000046468   -0.000156847
  15   H   :   -0.000032464    0.000081381   -0.000056313
  16   H   :    0.000149113   -0.000420999   -0.000085478
  17   H   :    0.000075005   -0.000018042    0.000017465
  18   H   :    0.000133832   -0.000060400    0.000021723
  19   H   :    0.000019629    0.000014263    0.000013288
  20   H   :    0.000036849    0.000069070   -0.000011833
  21   H   :   -0.000002636    0.000048874   -0.000003365
  22   C   :    0.000102428    0.000154383   -0.000163278
  23   C   :   -0.000317314    0.000384686    0.000141077
  24   C   :    0.000186322   -0.000312733    0.000004143
  25   C   :   -0.000017435    0.000049280   -0.000068425
  26   H   :   -0.000271963    0.000210521    0.000429782
  27   H   :    0.000064224    0.000020182    0.000008054
  28   H   :   -0.000009143    0.000012950    0.000027048
  29   H   :   -0.000171736   -0.000693271   -0.000312445
  30   H   :   -0.000039014   -0.000055724   -0.000000953
  31   H   :    0.000021781   -0.000119225    0.000082027
  32   H   :   -0.000040752    0.000046325    0.000056733
  33   H   :    0.000015395    0.000220099    0.000044774
  34   H   :    0.000118424   -0.000134071   -0.000079417
  35   C   :   -0.000265949    0.000093766   -0.000148473
  36   C   :    0.000164214   -0.000000173    0.000060276
  37   C   :    0.000029304   -0.000090560    0.000207228
  38   C   :    0.000073311    0.000109615   -0.000061471
  39   H   :    0.000087302   -0.000057549    0.000072225
  40   H   :    0.000006473   -0.000017766   -0.000027504
  41   H   :    0.000041652   -0.000055241    0.000047022
  42   H   :   -0.000194958    0.000204568    0.000432795
  43   H   :   -0.000030080    0.000008362   -0.000003639
  44   H   :   -0.000000826   -0.000032253   -0.000004528
  45   H   :   -0.000071367   -0.000003738   -0.000013643
  46   H   :   -0.000171767    0.000447734    0.000031212
  47   H   :   -0.000069217    0.000083845   -0.000024789
  48   C   :    0.000019181   -0.000242695    0.000087531
  49   C   :    0.000061664    0.000059859    0.000056800
  50   C   :   -0.000082863    0.000167780   -0.000103243
  51   C   :    0.000217980   -0.000279337   -0.000075035
  52   H   :   -0.000044065   -0.000033580    0.000026433
  53   H   :    0.000056601   -0.000025800   -0.000007414
  54   H   :    0.000016653   -0.000064586    0.000003443
  55   H   :   -0.000033462    0.000032201   -0.000064131
  56   H   :    0.000028253    0.000003865   -0.000010535
  57   H   :    0.000003999    0.000270744   -0.000070313
  58   H   :    0.000058588   -0.000024944   -0.000036476
  59   H   :    0.000002853   -0.000018383   -0.000026407
  60   H   :    0.000149224    0.000015185   -0.000139786
  61   H   :    0.000217611   -0.000003298   -0.000164555

Difference to translation invariance:
           :   -0.0000204027   -0.0000747101   -0.0001430407

Difference to rotation invariance:
           :    0.0007948070    0.0000975440   -0.0002385078

Norm of the cartesian gradient     ...    0.0021511465
RMS gradient                       ...    0.0001590173
MAX gradient                       ...    0.0006932713

-------
TIMINGS
-------

Total SCF gradient time            ...       65.592 sec

One electron gradient       ....       0.553 sec  (  0.8%)
RI-J Coulomb gradient       ....       1.865 sec  (  2.8%)
COSX gradient               ....      41.129 sec  ( 62.7%)
XC gradient                 ....      18.936 sec  ( 28.9%)
CPCM gradient               ....       1.030 sec  (  1.6%)
   A-Matrix (El+Nuc)        ....       0.327 sec  (  0.5%)
   Potential                ....       0.703 sec  (  1.1%)

Maximum memory used throughout the entire SCFGRAD-calculation: 167.2 MB
------------------------------------------------------------------------------
                         ORCA GEOMETRY RELAXATION STEP
------------------------------------------------------------------------------

Reading the OPT-File                    .... done
Getting information on internals        .... done
Copying old internal coords+grads       .... done
Making the new internal coordinates     .... (new redundants).... done
Validating the new internal coordinates .... (new redundants).... done
Calculating the B-matrix                .... done
Calculating the G,G- and P matrices     .... done
Transforming gradient to internals      .... done
Projecting the internal gradient        .... done
Number of atoms                         ....  61
Number of internal coordinates          .... 334
Current Energy                          .... -1010.282364535 Eh
Current gradient norm                   ....     0.002151146 Eh/bohr
Maximum allowed component of the step   ....  0.300
Current trust radius                    ....  0.300
Updating the Hessian (BFGS)             .... done
Forming the augmented Hessian           .... done
Diagonalizing the augmented Hessian     .... done
Last element of RFO vector              ....  0.996496743
Lowest eigenvalues of augmented Hessian:
 -0.000244556  0.008992900  0.009026558  0.009181019  0.009198510
Length of the computed step             ....  0.083925588
The final length of the internal step   ....  0.083925588
Converting the step to cartesian space:
 Initial RMS(Int)=    0.0045922039
Transforming coordinates:
 Iter   0:  RMS(Cart)=    0.0289510728 RMS(Int)=    0.0045947183
 Iter   1:  RMS(Cart)=    0.0002275732 RMS(Int)=    0.0000941084
 Iter   2:  RMS(Cart)=    0.0000040197 RMS(Int)=    0.0000007205
 Iter   3:  RMS(Cart)=    0.0000000749 RMS(Int)=    0.0000000314
done
Storing new coordinates                 .... done

                                .--------------------.
          ----------------------|Geometry convergence|-------------------------
          Item                value                   Tolerance       Converged
          ---------------------------------------------------------------------
          Energy change      -0.0000716312            0.0000002000      NO
          RMS gradient        0.0004134041            0.0000080000      NO
          MAX gradient        0.0033892312            0.0000300000      NO
          RMS step            0.0045922039            0.0001000000      NO
          MAX step            0.0243280431            0.0002000000      NO
          ........................................................
          Max(Bonds)      0.0019      Max(Angles)    0.38
          Max(Dihed)        1.39      Max(Improp)    0.00
          ---------------------------------------------------------------------

The optimization has not yet converged - more geometry cycles are needed


    ---------------------------------------------------------------------------
                         Redundant Internal Coordinates
                            (Angstroem and degrees)

        Definition                    Value    dE/dq     Step     New-Value
    ----------------------------------------------------------------------------
     1. B(C   1,C   0)                1.3969  0.000331 -0.0001    1.3968   
     2. B(C   3,C   2)                1.4017  0.000587  0.0005    1.4022   
     3. B(C   4,C   1)                1.4472 -0.000057  0.0003    1.4475   
     4. B(C   4,C   2)                1.4422 -0.000404  0.0002    1.4424   
     5. B(O   5,C   4)                1.3624 -0.000128  0.0002    1.3626   
     6. B(C   6,C   3)                1.4817 -0.000250  0.0008    1.4825   
     7. B(C   6,C   0)                1.4834 -0.000373  0.0010    1.4843   
     8. B(O   7,C   6)                1.2547  0.000024 -0.0000    1.2547   
     9. B(C   8,C   1)                1.5753  0.000359  0.0007    1.5759   
    10. B(C   9,C   8)                1.5623 -0.000064  0.0007    1.5630   
    11. B(C  10,C   8)                1.5479  0.000013  0.0004    1.5483   
    12. B(C  11,C   8)                1.5491 -0.000006  0.0002    1.5493   
    13. B(H  12,C   9)                1.0967 -0.000076  0.0003    1.0970   
    14. B(H  13,C   9)                1.0878 -0.000259  0.0000    1.0878   
    15. B(H  14,C   9)                1.0958 -0.000008  0.0003    1.0960   
    16. B(H  15,C  10)                1.0923 -0.000417  0.0004    1.0927   
    17. B(H  16,C  10)                1.0976 -0.000047  0.0003    1.0979   
    18. B(H  17,C  10)                1.0929  0.000133  0.0000    1.0929   
    19. B(H  18,C  11)                1.0960 -0.000026  0.0002    1.0962   
    20. B(H  19,C  11)                1.0857  0.000028  0.0002    1.0859   
    21. B(H  20,C  11)                1.0960  0.000013  0.0002    1.0962   
    22. B(C  21,C   2)                1.5815 -0.000163  0.0006    1.5821   
    23. B(C  22,C  21)                1.5633 -0.000619  0.0008    1.5641   
    24. B(C  23,C  21)                1.5493 -0.000263  0.0003    1.5496   
    25. B(C  24,C  21)                1.5512 -0.000040  0.0003    1.5515   
    26. B(H  25,C  22)                1.0898  0.000287  0.0001    1.0899   
    27. B(H  26,C  22)                1.0957 -0.000039  0.0002    1.0960   
    28. B(H  27,C  22)                1.0951 -0.000023  0.0002    1.0953   
    29. B(H  28,C  23)                1.0849 -0.000727  0.0006    1.0855   
    30. B(H  29,C  23)                1.0957  0.000016  0.0002    1.0959   
    31. B(H  30,C  23)                1.0954 -0.000115  0.0002    1.0956   
    32. B(H  31,C  24)                1.0967 -0.000075  0.0003    1.0970   
    33. B(H  32,C  24)                1.0907  0.000204 -0.0002    1.0906   
    34. B(H  33,C  24)                1.0989 -0.000047  0.0002    1.0991   
    35. B(C  34,C   3)                1.5651  0.000263  0.0015    1.5666   
    36. B(C  35,C  34)                1.5612 -0.000145  0.0004    1.5616   
    37. B(C  36,C  34)                1.5494  0.000249  0.0000    1.5494   
    38. B(C  37,C  34)                1.5497  0.000158  0.0004    1.5501   
    39. B(H  38,C  35)                1.0882 -0.000125 -0.0001    1.0880   
    40. B(H  39,C  35)                1.0968 -0.000023  0.0002    1.0970   
    41. B(H  40,C  35)                1.0959  0.000011  0.0003    1.0962   
    42. B(H  41,C  36)                1.0868 -0.000410  0.0005    1.0873   
    43. B(H  42,C  36)                1.0962 -0.000010  0.0002    1.0963   
    44. B(H  43,C  36)                1.0963  0.000006  0.0002    1.0965   
    45. B(H  44,C  37)                1.0978 -0.000053  0.0003    1.0981   
    46. B(H  45,C  37)                1.0918 -0.000423  0.0000    1.0918   
    47. B(H  46,C  37)                1.0924  0.000096  0.0001    1.0925   
    48. B(C  47,C   0)                1.5651 -0.000467  0.0019    1.5670   
    49. B(C  48,C  47)                1.5490 -0.000127  0.0004    1.5495   
    50. B(C  49,C  47)                1.5498 -0.000258  0.0002    1.5500   
    51. B(C  50,C  47)                1.5610 -0.000204  0.0006    1.5616   
    52. B(H  51,C  48)                1.0929 -0.000059  0.0002    1.0931   
    53. B(H  52,C  48)                1.0914 -0.000003  0.0003    1.0917   
    54. B(H  53,C  48)                1.0979 -0.000056  0.0003    1.0982   
    55. B(H  54,C  49)                1.0965 -0.000078  0.0002    1.0967   
    56. B(H  55,C  49)                1.0963 -0.000015  0.0002    1.0965   
    57. B(H  56,C  49)                1.0861 -0.000196  0.0003    1.0864   
    58. B(H  57,C  50)                1.0959 -0.000068  0.0003    1.0963   
    59. B(H  58,C  50)                1.0967 -0.000017  0.0002    1.0969   
    60. B(H  59,C  50)                1.0883  0.000184 -0.0005    1.0878   
    61. B(H  60,O   5)                0.9705  0.000136  0.0000    0.9705   
    62. A(C   6,C   0,C  47)          114.45 -0.001988    0.38    114.83   
    63. A(C   1,C   0,C   6)          115.29  0.000222   -0.08    115.21   
    64. A(C   1,C   0,C  47)          130.18  0.001772   -0.28    129.90   
    65. A(C   0,C   1,C   8)          129.54  0.000182   -0.15    129.38   
    66. A(C   4,C   1,C   8)          115.94  0.000305    0.13    116.07   
    67. A(C   0,C   1,C   4)          114.35 -0.000496    0.03    114.37   
    68. A(C   3,C   2,C   4)          114.70 -0.000047    0.03    114.73   
    69. A(C   4,C   2,C  21)          116.14 -0.003324    0.02    116.16   
    70. A(C   3,C   2,C  21)          128.78  0.003389   -0.07    128.71   
    71. A(C   2,C   3,C  34)          130.37  0.001133   -0.06    130.31   
    72. A(C   2,C   3,C   6)          114.98 -0.000320   -0.04    114.93   
    73. A(C   6,C   3,C  34)          114.56 -0.000836    0.12    114.68   
    74. A(C   1,C   4,C   2)          128.13  0.000399    0.02    128.15   
    75. A(C   1,C   4,O   5)          113.32  0.000681    0.00    113.32   
    76. A(C   2,C   4,O   5)          118.30 -0.001064   -0.01    118.29   
    77. A(C   4,O   5,H  60)          110.16 -0.000276    0.05    110.21   
    78. A(C   3,C   6,O   7)          118.29  0.000076   -0.01    118.28   
    79. A(C   0,C   6,C   3)          123.36  0.000217    0.04    123.40   
    80. A(C   0,C   6,O   7)          118.14 -0.000299    0.05    118.19   
    81. A(C   1,C   8,C   9)          109.41  0.000478    0.09    109.50   
    82. A(C   1,C   8,C  10)          113.82  0.000060   -0.03    113.79   
    83. A(C  10,C   8,C  11)          110.42  0.000430   -0.10    110.32   
    84. A(C   9,C   8,C  11)          102.27 -0.000162    0.02    102.29   
    85. A(C   1,C   8,C  11)          112.32 -0.000399   -0.08    112.24   
    86. A(C   9,C   8,C  10)          107.88 -0.000432    0.12    108.00   
    87. A(H  13,C   9,H  14)          107.84 -0.000008   -0.02    107.83   
    88. A(H  12,C   9,H  14)          107.60  0.000016   -0.01    107.60   
    89. A(C   8,C   9,H  14)          108.42 -0.000102    0.01    108.43   
    90. A(H  12,C   9,H  13)          108.57 -0.000014   -0.01    108.57   
    91. A(C   8,C   9,H  13)          113.32  0.000112    0.02    113.33   
    92. A(C   8,C   9,H  12)          110.89 -0.000007    0.00    110.89   
    93. A(H  16,C  10,H  17)          108.06  0.000013    0.01    108.07   
    94. A(H  15,C  10,H  17)          108.11 -0.000060    0.00    108.11   
    95. A(C   8,C  10,H  17)          110.86 -0.000162    0.04    110.90   
    96. A(H  15,C  10,H  16)          107.76 -0.000073   -0.02    107.74   
    97. A(C   8,C  10,H  16)          109.44 -0.000012   -0.00    109.43   
    98. A(C   8,C  10,H  15)          112.47  0.000288   -0.02    112.45   
    99. A(C   8,C  11,H  18)          108.35 -0.000003    0.01    108.36   
   100. A(H  19,C  11,H  20)          108.11 -0.000031    0.00    108.11   
   101. A(H  18,C  11,H  20)          107.63  0.000014   -0.00    107.63   
   102. A(C   8,C  11,H  20)          110.64  0.000017    0.01    110.65   
   103. A(H  18,C  11,H  19)          106.80  0.000030   -0.01    106.79   
   104. A(C   8,C  11,H  19)          115.00 -0.000023   -0.01    114.99   
   105. A(C  23,C  21,C  24)          109.53 -0.000416   -0.01    109.52   
   106. A(C  22,C  21,C  24)          108.11  0.000496   -0.03    108.08   
   107. A(C   2,C  21,C  24)          115.05 -0.000169   -0.00    115.05   
   108. A(C  22,C  21,C  23)          102.13 -0.000127    0.07    102.19   
   109. A(C   2,C  21,C  23)          111.27  0.001123   -0.11    111.17   
   110. A(C   2,C  21,C  22)          109.92 -0.000921    0.10    110.02   
   111. A(H  26,C  22,H  27)          107.85  0.000002   -0.01    107.84   
   112. A(H  25,C  22,H  27)          107.15  0.000269   -0.04    107.11   
   113. A(C  21,C  22,H  27)          108.26  0.000118    0.01    108.27   
   114. A(H  25,C  22,H  26)          107.97  0.000223   -0.02    107.95   
   115. A(C  21,C  22,H  26)          110.64  0.000065    0.00    110.64   
   116. A(C  21,C  22,H  25)          114.72 -0.000641    0.05    114.77   
   117. A(H  29,C  23,H  30)          107.82  0.000023    0.01    107.83   
   118. A(H  28,C  23,H  30)          108.20  0.000002   -0.00    108.20   
   119. A(C  21,C  23,H  30)          110.50 -0.000082    0.02    110.52   
   120. A(H  28,C  23,H  29)          106.95 -0.000102   -0.00    106.94   
   121. A(C  21,C  23,H  29)          108.55 -0.000159    0.03    108.58   
   122. A(C  21,C  23,H  28)          114.57  0.000305   -0.04    114.53   
   123. A(H  32,C  24,H  33)          106.99  0.000066   -0.02    106.97   
   124. A(H  31,C  24,H  33)          106.14 -0.000103    0.01    106.15   
   125. A(C  21,C  24,H  33)          113.24  0.000100   -0.03    113.22   
   126. A(H  31,C  24,H  32)          108.22  0.000033   -0.00    108.21   
   127. A(C  21,C  24,H  32)          112.59 -0.000154    0.03    112.62   
   128. A(C  21,C  24,H  31)          109.35  0.000059    0.01    109.36   
   129. A(C  36,C  34,C  37)          110.82  0.000506   -0.10    110.72   
   130. A(C  35,C  34,C  37)          106.86 -0.000308   -0.03    106.83   
   131. A(C   3,C  34,C  37)          113.99  0.000164   -0.02    113.97   
   132. A(C  35,C  34,C  36)          102.85 -0.000345    0.03    102.89   
   133. A(C   3,C  34,C  36)          112.88 -0.000225    0.00    112.88   
   134. A(C   3,C  34,C  35)          108.62  0.000134    0.13    108.75   
   135. A(H  39,C  35,H  40)          107.73  0.000017   -0.01    107.72   
   136. A(H  38,C  35,H  40)          108.30  0.000038   -0.03    108.27   
   137. A(C  34,C  35,H  40)          108.56 -0.000061    0.00    108.56   
   138. A(H  38,C  35,H  39)          108.59  0.000009    0.01    108.60   
   139. A(C  34,C  35,H  39)          111.08 -0.000028    0.01    111.09   
   140. A(C  34,C  35,H  38)          112.44  0.000027    0.01    112.46   
   141. A(H  42,C  36,H  43)          107.59  0.000024    0.00    107.59   
   142. A(H  41,C  36,H  43)          108.09 -0.000200    0.03    108.11   
   143. A(C  34,C  36,H  43)          110.65 -0.000099    0.02    110.68   
   144. A(H  41,C  36,H  42)          106.67 -0.000087   -0.02    106.65   
   145. A(C  34,C  36,H  42)          108.48 -0.000088    0.01    108.49   
   146. A(C  34,C  36,H  41)          115.05  0.000430   -0.04    115.01   
   147. A(H  45,C  37,H  46)          108.28 -0.000107   -0.00    108.28   
   148. A(H  44,C  37,H  46)          108.47 -0.000013    0.00    108.47   
   149. A(C  34,C  37,H  46)          109.87 -0.000098    0.01    109.88   
   150. A(H  44,C  37,H  45)          107.74 -0.000092   -0.02    107.72   
   151. A(C  34,C  37,H  45)          112.96  0.000359    0.01    112.97   
   152. A(C  34,C  37,H  44)          109.41 -0.000061   -0.01    109.40   
   153. A(C  49,C  47,C  50)          102.75  0.000115   -0.09    102.66   
   154. A(C  48,C  47,C  50)          106.73  0.000261    0.06    106.79   
   155. A(C   0,C  47,C  50)          109.06 -0.000575    0.36    109.43   
   156. A(C  48,C  47,C  49)          111.23 -0.000351   -0.08    111.15   
   157. A(C   0,C  47,C  49)          112.42  0.000602   -0.21    112.21   
   158. A(C   0,C  47,C  48)          113.87 -0.000065   -0.02    113.85   
   159. A(H  52,C  48,H  53)          107.79  0.000026   -0.02    107.77   
   160. A(H  51,C  48,H  53)          108.38  0.000014    0.00    108.38   
   161. A(C  47,C  48,H  53)          109.51  0.000001   -0.00    109.50   
   162. A(H  51,C  48,H  52)          108.28 -0.000008    0.00    108.28   
   163. A(C  47,C  48,H  52)          113.03 -0.000050   -0.00    113.03   
   164. A(C  47,C  48,H  51)          109.74  0.000020    0.02    109.76   
   165. A(H  55,C  49,H  56)          106.87 -0.000005    0.00    106.87   
   166. A(H  54,C  49,H  56)          107.88  0.000081   -0.01    107.87   
   167. A(C  47,C  49,H  56)          115.11 -0.000069   -0.01    115.11   
   168. A(H  54,C  49,H  55)          107.63  0.000004    0.00    107.63   
   169. A(C  47,C  49,H  55)          108.59 -0.000051    0.02    108.60   
   170. A(C  47,C  49,H  54)          110.47  0.000041   -0.00    110.47   
   171. A(H  58,C  50,H  59)          108.54  0.000025    0.01    108.55   
   172. A(H  57,C  50,H  59)          108.31  0.000037   -0.04    108.28   
   173. A(C  47,C  50,H  59)          112.53 -0.000100    0.03    112.56   
   174. A(H  57,C  50,H  58)          107.71  0.000015   -0.02    107.70   
   175. A(C  47,C  50,H  58)          111.13 -0.000017    0.02    111.15   
   176. A(C  47,C  50,H  57)          108.46  0.000047   -0.01    108.45   
   177. D(C   8,C   1,C   0,C  47)     31.26 -0.000063   -0.29     30.97   
   178. D(C   8,C   1,C   0,C   6)   -152.15  0.000003   -0.01   -152.16   
   179. D(C   4,C   1,C   0,C  47)   -153.88 -0.000185   -0.16   -154.04   
   180. D(C   4,C   1,C   0,C   6)     22.71 -0.000119    0.13     22.84   
   181. D(C   6,C   3,C   2,C  21)    150.54 -0.000144   -0.10    150.44   
   182. D(C  34,C   3,C   2,C  21)    -33.16 -0.000664    0.35    -32.81   
   183. D(C  34,C   3,C   2,C   4)    154.22 -0.000565    0.59    154.81   
   184. D(C   6,C   3,C   2,C   4)    -22.09 -0.000046    0.14    -21.94   
   185. D(O   5,C   4,C   2,C   3)   -152.11 -0.000013   -0.26   -152.37   
   186. D(C   1,C   4,C   2,C  21)   -151.84 -0.000188    0.07   -151.76   
   187. D(C   1,C   4,C   2,C   3)     21.76  0.000216   -0.15     21.61   
   188. D(O   5,C   4,C   1,C   0)    152.06  0.000096    0.10    152.17   
   189. D(C   2,C   4,C   1,C   8)    153.53 -0.000139    0.10    153.63   
   190. D(O   5,C   4,C   1,C   8)    -32.34 -0.000009    0.21    -32.14   
   191. D(O   5,C   4,C   2,C  21)     34.29 -0.000417   -0.04     34.25   
   192. D(C   2,C   4,C   1,C   0)    -22.06 -0.000034   -0.00    -22.07   
   193. D(H  60,O   5,C   4,C   1)   -165.33 -0.000253    0.03   -165.30   
   194. D(H  60,O   5,C   4,C   2)      9.42 -0.000055    0.13      9.56   
   195. D(C   3,C   6,C   0,C   1)    -28.54 -0.000080   -0.15    -28.69   
   196. D(O   7,C   6,C   3,C  34)     36.62  0.000494   -1.39     35.23   
   197. D(O   7,C   6,C   3,C   2)   -146.47  0.000132   -1.02   -147.50   
   198. D(C   0,C   6,C   3,C  34)   -148.82  0.000403   -0.37   -149.19   
   199. D(O   7,C   6,C   0,C  47)    -36.84  0.000025    1.09    -35.74   
   200. D(O   7,C   6,C   0,C   1)    146.03 -0.000151    0.87    146.90   
   201. D(C   0,C   6,C   3,C   2)     28.09  0.000041    0.00     28.09   
   202. D(C   3,C   6,C   0,C  47)    148.59  0.000096    0.07    148.67   
   203. D(C  10,C   8,C   1,C   4)     82.47 -0.000519    0.94     83.40   
   204. D(C   9,C   8,C   1,C   4)    -38.29 -0.000351    0.73    -37.55   
   205. D(C  11,C   8,C   1,C   0)     23.66 -0.000375    0.83     24.49   
   206. D(C  10,C   8,C   1,C   0)   -102.74 -0.000677    1.06   -101.67   
   207. D(C   9,C   8,C   1,C   0)    136.51 -0.000509    0.86    137.37   
   208. D(C  11,C   8,C   1,C   4)   -151.13 -0.000217    0.70   -150.43   
   209. D(H  14,C   9,C   8,C  10)     65.99  0.000108   -0.22     65.77   
   210. D(H  13,C   9,C   8,C  11)   -170.14 -0.000115   -0.16   -170.30   
   211. D(H  13,C   9,C   8,C   1)     70.60  0.000215   -0.11     70.49   
   212. D(H  13,C   9,C   8,C  10)    -53.70  0.000118   -0.22    -53.91   
   213. D(H  12,C   9,C   8,C  10)   -176.09  0.000062   -0.22   -176.31   
   214. D(H  14,C   9,C   8,C   1)   -169.71  0.000205   -0.12   -169.83   
   215. D(H  12,C   9,C   8,C  11)     67.46 -0.000172   -0.16     67.30   
   216. D(H  14,C   9,C   8,C  11)    -50.46 -0.000125   -0.16    -50.62   
   217. D(H  12,C   9,C   8,C   1)    -51.79  0.000159   -0.12    -51.91   
   218. D(H  17,C  10,C   8,C  11)    173.37 -0.000051    0.07    173.44   
   219. D(H  17,C  10,C   8,C   9)     62.37  0.000155    0.04     62.40   
   220. D(H  17,C  10,C   8,C   1)    -59.24 -0.000184   -0.15    -59.39   
   221. D(H  16,C  10,C   8,C  11)     54.28  0.000040    0.04     54.32   
   222. D(H  16,C  10,C   8,C   9)    -56.73  0.000246    0.01    -56.72   
   223. D(H  16,C  10,C   8,C   1)   -178.34 -0.000092   -0.17   -178.51   
   224. D(H  15,C  10,C   8,C  11)    -65.46 -0.000044    0.08    -65.37   
   225. D(H  15,C  10,C   8,C   9)   -176.46  0.000162    0.05   -176.41   
   226. D(H  15,C  10,C   8,C   1)     61.93 -0.000176   -0.13     61.80   
   227. D(H  20,C  11,C   8,C   9)    -63.56 -0.000245    0.03    -63.53   
   228. D(H  20,C  11,C   8,C   1)     53.63  0.000041    0.11     53.73   
   229. D(H  19,C  11,C   8,C  10)     59.01  0.000201   -0.08     58.93   
   230. D(H  19,C  11,C   8,C   9)    173.61 -0.000199    0.02    173.63   
   231. D(H  19,C  11,C   8,C   1)    -69.20  0.000087    0.10    -69.10   
   232. D(H  18,C  11,C   8,C   9)     54.22 -0.000221    0.03     54.25   
   233. D(H  18,C  11,C   8,C   1)    171.41  0.000066    0.11    171.52   
   234. D(H  20,C  11,C   8,C  10)   -178.16  0.000155   -0.08   -178.24   
   235. D(H  18,C  11,C   8,C  10)    -60.38  0.000179   -0.07    -60.45   
   236. D(C  23,C  21,C   2,C   4)    146.50 -0.000762    1.09    147.59   
   237. D(C  22,C  21,C   2,C   4)     34.11 -0.000704    1.01     35.12   
   238. D(C  23,C  21,C   2,C   3)    -26.03 -0.000874    1.33    -24.70   
   239. D(C  22,C  21,C   2,C   3)   -138.42 -0.000815    1.25   -137.17   
   240. D(C  24,C  21,C   2,C   4)    -88.19 -0.000515    0.98    -87.21   
   241. D(C  24,C  21,C   2,C   3)     99.28 -0.000627    1.23    100.50   
   242. D(H  27,C  22,C  21,C  23)     52.13 -0.000299   -0.04     52.09   
   243. D(H  27,C  22,C  21,C   2)    170.33  0.000522   -0.08    170.25   
   244. D(H  27,C  22,C  21,C  24)    -63.34  0.000032   -0.05    -63.39   
   245. D(H  26,C  22,C  21,C  24)    178.68 -0.000078   -0.04    178.63   
   246. D(H  26,C  22,C  21,C  23)    -65.85 -0.000409   -0.04    -65.89   
   247. D(H  26,C  22,C  21,C   2)     52.35  0.000412   -0.08     52.27   
   248. D(H  25,C  22,C  21,C  24)     56.24  0.000048   -0.06     56.19   
   249. D(H  25,C  22,C  21,C  23)    171.71 -0.000283   -0.05    171.66   
   250. D(H  25,C  22,C  21,C   2)    -70.09  0.000538   -0.10    -70.18   
   251. D(H  30,C  23,C  21,C  24)    179.21 -0.000050    0.03    179.24   
   252. D(H  30,C  23,C  21,C  22)     64.78 -0.000385    0.04     64.82   
   253. D(H  30,C  23,C  21,C   2)    -52.45  0.000258   -0.06    -52.51   
   254. D(H  29,C  23,C  21,C  24)     61.17  0.000066   -0.01     61.17   
   255. D(H  29,C  23,C  21,C   2)   -170.49  0.000374   -0.10   -170.59   
   256. D(H  28,C  23,C  21,C  24)    -58.27  0.000113    0.01    -58.26   
   257. D(H  28,C  23,C  21,C  22)   -172.70 -0.000221    0.02   -172.68   
   258. D(H  29,C  23,C  21,C  22)    -53.26 -0.000269    0.00    -53.25   
   259. D(H  28,C  23,C  21,C   2)     70.07  0.000421   -0.09     69.99   
   260. D(H  33,C  24,C  21,C  23)   -168.18  0.000448   -0.24   -168.42   
   261. D(H  33,C  24,C  21,C   2)     65.61 -0.000589   -0.09     65.52   
   262. D(H  32,C  24,C  21,C  23)     70.27  0.000403   -0.21     70.06   
   263. D(H  32,C  24,C  21,C  22)   -179.21  0.000303   -0.16   -179.36   
   264. D(H  32,C  24,C  21,C   2)    -55.94 -0.000634   -0.06    -56.00   
   265. D(H  31,C  24,C  21,C  23)    -50.05  0.000421   -0.23    -50.29   
   266. D(H  33,C  24,C  21,C  22)    -57.66  0.000348   -0.18    -57.85   
   267. D(H  31,C  24,C  21,C  22)     60.46  0.000322   -0.18     60.29   
   268. D(H  31,C  24,C  21,C   2)   -176.27 -0.000616   -0.08   -176.35   
   269. D(C  37,C  34,C   3,C   6)    -80.52  0.000132   -0.33    -80.84   
   270. D(C  37,C  34,C   3,C   2)    103.16  0.000635   -0.77    102.40   
   271. D(C  36,C  34,C   3,C   6)    151.88 -0.000521   -0.16    151.72   
   272. D(C  36,C  34,C   3,C   2)    -24.44 -0.000018   -0.60    -25.04   
   273. D(C  35,C  34,C   3,C   6)     38.49 -0.000060   -0.28     38.21   
   274. D(C  35,C  34,C   3,C   2)   -137.83  0.000443   -0.72   -138.55   
   275. D(H  40,C  35,C  34,C  36)     51.92  0.000182    0.03     51.96   
   276. D(H  40,C  35,C  34,C   3)    171.77 -0.000194    0.11    171.88   
   277. D(H  39,C  35,C  34,C  37)    176.90 -0.000070    0.14    177.04   
   278. D(H  39,C  35,C  34,C  36)    -66.35  0.000215    0.03    -66.31   
   279. D(H  39,C  35,C  34,C   3)     53.50 -0.000160    0.11     53.61   
   280. D(H  38,C  35,C  34,C  37)     54.97 -0.000080    0.12     55.09   
   281. D(H  38,C  35,C  34,C  36)    171.73  0.000205    0.00    171.73   
   282. D(H  40,C  35,C  34,C  37)    -64.83 -0.000103    0.15    -64.69   
   283. D(H  38,C  35,C  34,C   3)    -68.43 -0.000171    0.08    -68.34   
   284. D(H  43,C  36,C  34,C  37)    178.74 -0.000302    0.12    178.86   
   285. D(H  43,C  36,C  34,C  35)     64.84  0.000018    0.18     65.02   
   286. D(H  43,C  36,C  34,C   3)    -52.01  0.000168    0.01    -52.00   
   287. D(H  42,C  36,C  34,C  37)     60.93 -0.000222    0.10     61.03   
   288. D(H  42,C  36,C  34,C  35)    -52.96  0.000099    0.16    -52.80   
   289. D(H  42,C  36,C  34,C   3)   -169.82  0.000248   -0.02   -169.83   
   290. D(H  41,C  36,C  34,C  37)    -58.41 -0.000325    0.15    -58.27   
   291. D(H  41,C  36,C  34,C  35)   -172.31 -0.000005    0.20   -172.11   
   292. D(H  41,C  36,C  34,C   3)     70.83  0.000144    0.03     70.86   
   293. D(H  46,C  37,C  34,C  36)   -173.92  0.000258   -0.06   -173.98   
   294. D(H  46,C  37,C  34,C  35)    -62.58 -0.000068   -0.09    -62.66   
   295. D(H  46,C  37,C  34,C   3)     57.43 -0.000012    0.04     57.47   
   296. D(H  45,C  37,C  34,C  36)     65.06  0.000221   -0.08     64.98   
   297. D(H  45,C  37,C  34,C  35)    176.40 -0.000105   -0.10    176.30   
   298. D(H  45,C  37,C  34,C   3)    -63.59 -0.000049    0.03    -63.56   
   299. D(H  44,C  37,C  34,C  36)    -54.95  0.000146   -0.06    -55.00   
   300. D(H  44,C  37,C  34,C  35)     56.40 -0.000180   -0.08     56.32   
   301. D(H  44,C  37,C  34,C   3)    176.40 -0.000124    0.05    176.45   
   302. D(C  48,C  47,C   0,C   6)     83.39 -0.000030   -0.11     83.27   
   303. D(C  48,C  47,C   0,C   1)   -100.00  0.000095    0.16    -99.85   
   304. D(C  50,C  47,C   0,C   6)    -35.68  0.000083   -0.43    -36.11   
   305. D(C  50,C  47,C   0,C   1)    140.92  0.000208   -0.16    140.77   
   306. D(C  49,C  47,C   0,C   6)   -148.96 -0.000047   -0.42   -149.38   
   307. D(C  49,C  47,C   0,C   1)     27.65  0.000079   -0.15     27.50   
   308. D(H  53,C  48,C  47,C  50)    -56.18 -0.000255    0.26    -55.92   
   309. D(H  53,C  48,C  47,C  49)     55.17 -0.000147    0.14     55.31   
   310. D(H  53,C  48,C  47,C   0)   -176.57  0.000324   -0.23   -176.80   
   311. D(H  52,C  48,C  47,C  50)   -176.36 -0.000256    0.28   -176.08   
   312. D(H  52,C  48,C  47,C  49)    -65.01 -0.000148    0.17    -64.85   
   313. D(H  52,C  48,C  47,C   0)     63.25  0.000324   -0.20     63.05   
   314. D(H  51,C  48,C  47,C  50)     62.67 -0.000226    0.26     62.94   
   315. D(H  51,C  48,C  47,C  49)    174.02 -0.000118    0.15    174.17   
   316. D(H  51,C  48,C  47,C   0)    -57.72  0.000354   -0.22    -57.94   
   317. D(H  56,C  49,C  47,C  50)    174.22  0.000083    0.04    174.26   
   318. D(H  56,C  49,C  47,C  48)     60.36 -0.000130    0.05     60.41   
   319. D(H  56,C  49,C  47,C   0)    -68.68 -0.000247    0.32    -68.36   
   320. D(H  55,C  49,C  47,C  50)     54.51  0.000172    0.03     54.53   
   321. D(H  55,C  49,C  47,C  48)    -59.35 -0.000042    0.04    -59.31   
   322. D(H  55,C  49,C  47,C   0)    171.61 -0.000159    0.31    171.92   
   323. D(H  54,C  49,C  47,C  50)    -63.31  0.000173    0.02    -63.29   
   324. D(H  54,C  49,C  47,C  48)   -177.17 -0.000041    0.03   -177.14   
   325. D(H  54,C  49,C  47,C   0)     53.79 -0.000158    0.30     54.09   
   326. D(H  59,C  50,C  47,C  49)   -170.88  0.000205    0.06   -170.82   
   327. D(H  59,C  50,C  47,C  48)    -53.77 -0.000030   -0.05    -53.81   
   328. D(H  59,C  50,C  47,C   0)     69.66 -0.000287    0.18     69.84   
   329. D(H  58,C  50,C  47,C  49)     67.16  0.000257    0.00     67.17   
   330. D(H  58,C  50,C  47,C  48)   -175.73  0.000022   -0.10   -175.83   
   331. D(H  58,C  50,C  47,C   0)    -52.30 -0.000235    0.12    -52.18   
   332. D(H  57,C  50,C  47,C  49)    -51.06  0.000220    0.02    -51.04   
   333. D(H  57,C  50,C  47,C  48)     66.05 -0.000015   -0.08     65.96   
   334. D(H  57,C  50,C  47,C   0)   -170.53 -0.000272    0.14   -170.38   
    ----------------------------------------------------------------------------

         *************************************************************
         *                GEOMETRY OPTIMIZATION CYCLE  14            *
         *************************************************************
---------------------------------
CARTESIAN COORDINATES (ANGSTROEM)
---------------------------------
  C     -1.307220    0.701231   -0.086848
  C     -1.301761   -0.686094    0.075260
  C      1.297238   -0.681091    0.098006
  C      1.304928    0.710224   -0.075967
  C     -0.000799   -1.248009    0.370237
  O     -0.062783   -2.402952    1.090584
  C     -0.000609    1.299513   -0.458326
  O     -0.001590    2.310790   -1.200985
  C     -2.474632   -1.720333   -0.120307
  C     -1.937644   -2.982573   -0.869464
  C     -3.120876   -2.189915    1.206002
  C     -3.561547   -1.197256   -1.092647
  H     -1.410580   -2.697346   -1.788277
  H     -1.271535   -3.592587   -0.263170
  H     -2.792898   -3.604497   -1.157564
  H     -3.578037   -1.367516    1.761476
  H     -3.907061   -2.924911    0.989095
  H     -2.380311   -2.666719    1.853098
  H     -4.260787   -2.015243   -1.301226
  H     -4.152543   -0.367516   -0.716675
  H     -3.113494   -0.892348   -2.045467
  C      2.476227   -1.712471   -0.124183
  C      1.942039   -2.986232   -0.858090
  C      3.515956   -1.164693   -1.134210
  C      3.200974   -2.170329    1.168940
  H      1.288452   -3.618916   -0.257676
  H      1.399542   -2.708320   -1.768930
  H      2.801219   -3.598370   -1.152754
  H      4.108249   -0.333320   -0.764975
  H      4.216447   -1.969251   -1.385130
  H      3.022447   -0.848772   -2.059990
  H      4.037474   -2.828412    0.903384
  H      3.595453   -1.334020    1.747140
  H      2.557063   -2.751599    1.843930
  C      2.456419    1.751484    0.134046
  C      1.865604    3.020403    0.826500
  C      3.525597    1.271123    1.147314
  C      3.122780    2.227524   -1.182036
  H      1.189291    3.571694    0.176483
  H      1.328633    2.754678    1.745415
  H      2.693053    3.683903    1.103552
  H      4.160343    0.461089    0.796317
  H      4.189126    2.112843    1.377964
  H      3.054983    0.953481    2.085384
  H      3.871106    2.998184   -0.954040
  H      3.627944    1.422353   -1.719284
  H      2.369711    2.661418   -1.843943
  C     -2.466654    1.733571    0.126490
  C     -3.166723    2.169246   -1.185347
  C     -3.498295    1.247408    1.176257
  C     -1.894075    3.029173    0.783947
  H     -2.432833    2.603430   -1.869209
  H     -3.665872    1.344338   -1.697452
  H     -3.924374    2.931863   -0.960798
  H     -2.996262    0.990098    2.116729
  H     -4.196570    2.066408    1.385775
  H     -4.096597    0.392806    0.873149
  H     -2.734126    3.666704    1.083357
  H     -1.316507    2.793186    1.686106
  H     -1.260227    3.596266    0.105686
  H      0.809624   -2.615721    1.458753

----------------------------
CARTESIAN COORDINATES (A.U.)
----------------------------
  NO LB      ZA    FRAG     MASS         X           Y           Z
   0 C     6.0000    0    12.011   -2.470288    1.325134   -0.164118
   1 C     6.0000    0    12.011   -2.459971   -1.296530    0.142222
   2 C     6.0000    0    12.011    2.451425   -1.287076    0.185204
   3 C     6.0000    0    12.011    2.465957    1.342129   -0.143557
   4 C     6.0000    0    12.011   -0.001511   -2.358396    0.699647
   5 O     8.0000    0    15.999   -0.118643   -4.540921    2.060906
   6 C     6.0000    0    12.011   -0.001150    2.455724   -0.866111
   7 O     8.0000    0    15.999   -0.003005    4.366760   -2.269533
   8 C     6.0000    0    12.011   -4.676377   -3.250958   -0.227348
   9 C     6.0000    0    12.011   -3.661617   -5.636246   -1.643048
  10 C     6.0000    0    12.011   -5.897602   -4.138340    2.279014
  11 C     6.0000    0    12.011   -6.730348   -2.262485   -2.064804
  12 H     1.0000    0     1.008   -2.665610   -5.097245   -3.379353
  13 H     1.0000    0     1.008   -2.402854   -6.789006   -0.497318
  14 H     1.0000    0     1.008   -5.277812   -6.811511   -2.187478
  15 H     1.0000    0     1.008   -6.761511   -2.584231    3.328706
  16 H     1.0000    0     1.008   -7.383274   -5.527281    1.869118
  17 H     1.0000    0     1.008   -4.498135   -5.039369    3.501848
  18 H     1.0000    0     1.008   -8.051721   -3.808258   -2.458961
  19 H     1.0000    0     1.008   -7.847169   -0.694504   -1.354320
  20 H     1.0000    0     1.008   -5.883651   -1.686294   -3.865373
  21 C     6.0000    0    12.011    4.679390   -3.236101   -0.234673
  22 C     6.0000    0    12.011    3.669921   -5.643162   -1.621554
  23 C     6.0000    0    12.011    6.644193   -2.200952   -2.143346
  24 C     6.0000    0    12.011    6.048965   -4.101327    2.208977
  25 H     1.0000    0     1.008    2.434821   -6.838761   -0.486937
  26 H     1.0000    0     1.008    2.644750   -5.117983   -3.342794
  27 H     1.0000    0     1.008    5.293536   -6.799933   -2.178390
  28 H     1.0000    0     1.008    7.763466   -0.629883   -1.445594
  29 H     1.0000    0     1.008    7.967930   -3.721344   -2.617516
  30 H     1.0000    0     1.008    5.711597   -1.603946   -3.892818
  31 H     1.0000    0     1.008    7.629720   -5.344923    1.707149
  32 H     1.0000    0     1.008    6.794422   -2.520932    3.301616
  33 H     1.0000    0     1.008    4.832150   -5.199768    3.484522
  34 C     6.0000    0    12.011    4.641959    3.309826    0.253310
  35 C     6.0000    0    12.011    3.525481    5.707735    1.561859
  36 C     6.0000    0    12.011    6.662414    2.402074    2.168109
  37 C     6.0000    0    12.011    5.901199    4.209411   -2.233724
  38 H     1.0000    0     1.008    2.247434    6.749524    0.333505
  39 H     1.0000    0     1.008    2.510753    5.205586    3.298357
  40 H     1.0000    0     1.008    5.089133    6.961567    2.085410
  41 H     1.0000    0     1.008    7.861910    0.871332    1.504821
  42 H     1.0000    0     1.008    7.916301    3.992694    2.603975
  43 H     1.0000    0     1.008    5.773081    1.801818    3.940805
  44 H     1.0000    0     1.008    7.315331    5.665746   -1.802873
  45 H     1.0000    0     1.008    6.855820    2.687857   -3.248975
  46 H     1.0000    0     1.008    4.478106    5.029351   -3.484547
  47 C     6.0000    0    12.011   -4.661300    3.275975    0.239031
  48 C     6.0000    0    12.011   -5.984239    4.099280   -2.239981
  49 C     6.0000    0    12.011   -6.610820    2.357260    2.222803
  50 C     6.0000    0    12.011   -3.579284    5.724307    1.481445
  51 H     1.0000    0     1.008   -4.597388    4.919769   -3.532293
  52 H     1.0000    0     1.008   -6.927494    2.540430   -3.207719
  53 H     1.0000    0     1.008   -7.415991    5.540418   -1.815646
  54 H     1.0000    0     1.008   -5.662114    1.871013    4.000039
  55 H     1.0000    0     1.008   -7.930368    3.904945    2.618735
  56 H     1.0000    0     1.008   -7.741447    0.742296    1.650013
  57 H     1.0000    0     1.008   -5.166750    6.929067    2.047249
  58 H     1.0000    0     1.008   -2.487837    5.278356    3.186279
  59 H     1.0000    0     1.008   -2.381483    6.795957    0.199718
  60 H     1.0000    0     1.008    1.529967   -4.942995    2.756643

--------------------------------
INTERNAL COORDINATES (ANGSTROEM)
--------------------------------
 C      0   0   0     0.000000000000     0.00000000     0.00000000
 C      1   0   0     1.396774417668     0.00000000     0.00000000
 C      2   1   0     2.599103111989    90.17258369     0.00000000
 C      3   2   1     1.402170801320    90.36145462   359.53259021
 C      3   2   1     1.442361802310    25.97207057   159.98640737
 O      5   3   2     1.362583626706   118.28584193   186.01213396
 C      4   3   2     1.482527251926   114.93452728   347.34157550
 O      7   4   3     1.254680715943   118.27647704   212.50465166
 C      2   1   3     1.575919663424   129.38473474   194.44192505
 C      9   2   1     1.562959255571   109.49880188   137.37070977
 C      9   2   1     1.548301155251   113.78944478   258.32861515
 C      9   2   1     1.549334880724   112.23641623    24.49517137
 H     10   9   2     1.096981355677   110.88912696   308.09012828
 H     10   9   2     1.087846827991   113.33439289    70.48905533
 H     10   9   2     1.096015484042   108.43076564   190.16994376
 H     11   9   2     1.092651513880   112.44783932    61.79661479
 H     11   9   2     1.097885849705   109.43198915   181.49006212
 H     11   9   2     1.092937954381   110.89605025   300.61416246
 H     12   9   2     1.096150599578   108.36036238   171.52041955
 H     12   9   2     1.085863747342   114.99282813   290.89872767
 H     12   9   2     1.096168718551   110.65103129    53.73505669
 C      3   2   1     1.582127091954   137.96007050   199.33909927
 C     22   3   2     1.564111066671   110.01541895    17.09999451
 C     22   3   2     1.549596677425   111.16738945   129.56314049
 C     22   3   2     1.551470745619   115.05171951   254.76980517
 H     23  22   3     1.089936441297   114.77427412   289.81807660
 H     23  22   3     1.095978663608   110.64049265    52.26738225
 H     23  22   3     1.095321416648   108.26747313   170.24611834
 H     24  22   3     1.085508147649   114.52771287    69.98704027
 H     24  22   3     1.095883808361   108.57825865   189.41168612
 H     24  22   3     1.095640032006   110.51512918   307.48545680
 H     25  22   3     1.096961743892   109.35921361   183.65272586
 H     25  22   3     1.090569378762   112.61646137   304.00183629
 H     25  22   3     1.099139021746   113.21933682    65.51961161
 C      4   3   2     1.566607934101   130.30917362   164.09678625
 C     35   4   3     1.561637006884   108.74972087   221.45014586
 C     35   4   3     1.549387456490   112.88085714   334.95794497
 C     35   4   3     1.550071568374   113.97146303   102.39818590
 H     36  35   4     1.088045805146   112.45556900   291.65750778
 H     36  35   4     1.096974543074   111.08820321    53.61108903
 H     36  35   4     1.096203056045   108.56065932   171.88126875
 H     37  35   4     1.087315903709   115.00519660    70.86451626
 H     37  35   4     1.096340489288   108.49357934   190.16739070
 H     37  35   4     1.096517478960   110.67834034   307.99511535
 H     38  35   4     1.098130702763   109.40213193   176.45212418
 H     38  35   4     1.091845698369   112.96694720   296.43728048
 H     38  35   4     1.092472405205   109.88043805    57.47058054
 C      1   2   3     1.567011883099   129.89853571   196.52780646
 C     48   1   2     1.549459477746   113.84559891   260.15405251
 C     48   1   2     1.550048315158   112.21107715    27.50163579
 C     48   1   2     1.561627114537   109.42651604   140.76574968
 H     49  48   1     1.093058526485   109.75690416   302.06041641
 H     49  48   1     1.091730012002   113.03268298    63.04618550
 H     49  48   1     1.098199329940   109.50282041   183.20415233
 H     50  48   1     1.096692865622   110.46854674    54.08961205
 H     50  48   1     1.096469743161   108.60176765   171.91481828
 H     50  48   1     1.086362867890   115.10754381   291.63956410
 H     51  48   1     1.096256655187   108.45177885   189.61550955
 H     51  48   1     1.096889734584   111.15160094   307.82459829
 H     51  48   1     1.087840327773   112.55931481    69.83900901
 H      6   5   3     0.970521481177   110.21116109     9.55602738

---------------------------
INTERNAL COORDINATES (A.U.)
---------------------------
 C      0   0   0     0.000000000000     0.00000000     0.00000000
 C      1   0   0     2.639521120259     0.00000000     0.00000000
 C      2   1   0     4.911593075483    90.17258369     0.00000000
 C      3   2   1     2.649718807475    90.36145462   359.53259021
 C      3   2   1     2.725668792394    25.97207057   159.98640737
 O      5   3   2     2.574909889039   118.28584193   186.01213396
 C      4   3   2     2.801570492215   114.93452728   347.34157550
 O      7   4   3     2.371002938644   118.27647704   212.50465166
 C      2   1   3     2.978056572933   129.38473474   194.44192505
 C      9   2   1     2.953564951506   109.49880188   137.37070977
 C      9   2   1     2.925865156259   113.78944478   258.32861515
 C      9   2   1     2.927818614300   112.23641623    24.49517137
 H     10   9   2     2.072994336246   110.88912696   308.09012828
 H     10   9   2     2.055732580557   113.33439289    70.48905533
 H     10   9   2     2.071169103376   108.43076564   190.16994376
 H     11   9   2     2.064812121047   112.44783932    61.79661479
 H     11   9   2     2.074703582250   109.43198915   181.49006212
 H     11   9   2     2.065353415149   110.89605025   300.61416246
 H     12   9   2     2.071424434735   108.36036238   171.52041955
 H     12   9   2     2.051985101229   114.99282813   290.89872767
 H     12   9   2     2.071458674633   110.65103129    53.73505669
 C      3   2   1     2.989786912851   137.96007050   199.33909927
 C     22   3   2     2.955741559044   110.01541895    17.09999451
 C     22   3   2     2.928313338368   111.16738945   129.56314049
 C     22   3   2     2.931854814010   115.05171951   254.76980517
 H     23  22   3     2.059681377432   114.77427412   289.81807660
 H     23  22   3     2.071099522841   110.64049265    52.26738225
 H     23  22   3     2.069857506083   108.26747313   170.24611834
 H     24  22   3     2.051313115197   114.52771287    69.98704027
 H     24  22   3     2.070920272402   108.57825865   189.41168612
 H     24  22   3     2.070459601853   110.51512918   307.48545680
 H     25  22   3     2.072957275344   109.35921361   183.65272586
 H     25  22   3     2.060877455901   112.61646137   304.00183629
 H     25  22   3     2.077071734206   113.21933682    65.51961161
 C      4   3   2     2.960459954680   130.30917362   164.09678625
 C     35   4   3     2.951066263608   108.74972087   221.45014586
 C     35   4   3     2.927917968099   112.88085714   334.95794497
 C     35   4   3     2.929210752205   113.97146303   102.39818590
 H     36  35   4     2.056108592887   112.45556900   291.65750778
 H     36  35   4     2.072981462293   111.08820321    53.61108903
 H     36  35   4     2.071523563093   108.56065932   171.88126875
 H     37  35   4     2.054729279068   115.00519660    70.86451626
 H     37  35   4     2.071783274283   108.49357934   190.16739070
 H     37  35   4     2.072117736291   110.67834034   307.99511535
 H     38  35   4     2.075166287473   109.40213193   176.45212418
 H     38  35   4     2.063289350417   112.96694720   296.43728048
 H     38  35   4     2.064473654704   109.88043805    57.47058054
 C      1   2   3     2.961223307657   129.89853571   196.52780646
 C     48   1   2     2.928054068549   113.84559891   260.15405251
 C     48   1   2     2.929166809995   112.21107715    27.50163579
 C     48   1   2     2.951047569780   109.42651604   140.76574968
 H     49  48   1     2.065581263404   109.75690416   302.06041641
 H     49  48   1     2.063070734866   113.03268298    63.04618550
 H     49  48   1     2.075295974043   109.50282041   183.20415233
 H     50  48   1     2.072449169051   110.46854674    54.08961205
 H     50  48   1     2.072027528705   108.60176765   171.91481828
 H     50  48   1     2.052928302372   115.10754381   291.63956410
 H     51  48   1     2.071624850791   108.45177885   189.61550955
 H     51  48   1     2.072821197473   111.15160094   307.82459829
 H     51  48   1     2.055720296925   112.55931481    69.83900901
 H      6   5   3     1.834019806511   110.21116109     9.55602738


           ************************************************************
           *        Program running with 8 parallel MPI-processes     *
           *              working on a common directory               *
           ************************************************************
------------------------------------------------------------------------------
                   ___                                                        
                  /   \      - P O W E R E D   B Y -                         
                 /     \                                                     
                 |  |  |   _    _      __       _____    __    __             
                 |  |  |  | |  | |    /  \     |  _  \  |  |  /  |          
                  \  \/   | |  | |   /    \    | | | |  |  | /  /          
                 / \  \   | |__| |  /  /\  \   | |_| |  |  |/  /          
                |  |  |   |  __  | /  /__\  \  |    /   |      \           
                |  |  |   | |  | | |   __   |  |    \   |  |\   \          
                \     /   | |  | | |  |  |  |  | |\  \  |  | \   \       
                 \___/    |_|  |_| |__|  |__|  |_| \__\ |__|  \__/        
                                                                              
                      - O R C A' S   B I G   F R I E N D -                    
                                      &                                       
                       - I N T E G R A L  F E E D E R -                       
                                                                              
 v1 FN, 2020, v2 2021                                                         
------------------------------------------------------------------------------


Reading SHARK input file Q6_1e_1H_B3LYP_631Gd_opt.SHARKINP.tmp ... ok
----------------------
SHARK INTEGRAL PACKAGE
----------------------

Number of atoms                             ...     61
Number of basis functions                   ...    410
Number of shells                            ...    218
Maximum angular momentum                    ...      2
Integral batch strategy                     ... SHARK/LIBINT Hybrid
RI-J (if used) integral strategy            ... SPLIT-RIJ (Revised 2003 algorithm where possible)
Printlevel                                  ...      1
Contraction scheme used                     ... SEGMENTED contraction
Coulomb Range Separation                    ... NOT USED
Exchange Range Separation                   ... NOT USED
Finite Nucleus Model                        ... NOT USED
Auxiliary Coulomb fitting basis             ... AVAILABLE
   # of basis functions in Aux-J            ...   1583
   # of shells in Aux-J                     ...    545
   Maximum angular momentum in Aux-J        ...      4
Auxiliary J/K fitting basis                 ... NOT available
Auxiliary Correlation fitting basis         ... NOT available
Auxiliary 'external' fitting basis          ... NOT available
Integral threshold                          ...     2.500000e-11
Primitive cut-off                           ...     2.500000e-12
Primitive pair pre-selection threshold      ...     2.500000e-12

Calculating pre-screening integrals         ... done (  0.1 sec) Dimension = 218
Organizing shell pair data                  ... done (  0.2 sec)
Shell pair information
Total number of shell pairs                 ...     23871
Shell pairs after pre-screening             ...     18398
Total number of primitive shell pairs       ...    129901
Primitive shell pairs kept                  ...     54150
          la=0 lb=0:   7796 shell pairs
          la=1 lb=0:   5904 shell pairs
          la=1 lb=1:   1100 shell pairs
          la=2 lb=0:   2432 shell pairs
          la=2 lb=1:    980 shell pairs
          la=2 lb=2:    186 shell pairs

Calculating one electron integrals          ... done (  0.1 sec)
Calculating RI/J V-Matrix + Cholesky decomp.... done (  0.2 sec)
Calculating Nuclear repulsion               ... done (  0.0 sec) ENN=   2395.040621114495 Eh

SHARK setup successfully completed in   0.9 seconds

Maximum memory used throughout the entire GTOINT-calculation: 32.7 MB
[1717923776.684799] [eu-a2p-405:16583:0]          mpool.c:38   UCX  WARN  object 0x2ddc940 was not returned to mpool ucp_requests
[1717923776.684829] [eu-a2p-405:16583:0]          mpool.c:38   UCX  WARN  object 0x2ddcb00 was not returned to mpool ucp_requests
[1717923776.684836] [eu-a2p-405:16583:0]          mpool.c:38   UCX  WARN  object 0x2ddccc0 was not returned to mpool ucp_requests
[1717923776.684840] [eu-a2p-405:16583:0]          mpool.c:38   UCX  WARN  object 0x2ddce80 was not returned to mpool ucp_requests
[1717923776.684845] [eu-a2p-405:16583:0]          mpool.c:38   UCX  WARN  object 0x2ddd040 was not returned to mpool ucp_requests
[1717923776.684850] [eu-a2p-405:16583:0]          mpool.c:38   UCX  WARN  object 0x2ddd200 was not returned to mpool ucp_requests
[1717923776.684854] [eu-a2p-405:16583:0]          mpool.c:38   UCX  WARN  object 0x2ddd3c0 was not returned to mpool ucp_requests
[1717923776.684858] [eu-a2p-405:16583:0]          mpool.c:38   UCX  WARN  object 0x2ddd580 was not returned to mpool ucp_requests
[1717923776.694328] [eu-a2p-405:16587:0]          mpool.c:38   UCX  WARN  object 0x363c240 was not returned to mpool ucp_requests
[1717923776.694363] [eu-a2p-405:16587:0]          mpool.c:38   UCX  WARN  object 0x363c400 was not returned to mpool ucp_requests
[1717923776.694370] [eu-a2p-405:16587:0]          mpool.c:38   UCX  WARN  object 0x363c5c0 was not returned to mpool ucp_requests
[1717923776.694376] [eu-a2p-405:16587:0]          mpool.c:38   UCX  WARN  object 0x363c780 was not returned to mpool ucp_requests
[1717923776.694381] [eu-a2p-405:16587:0]          mpool.c:38   UCX  WARN  object 0x363c940 was not returned to mpool ucp_requests
[1717923776.694386] [eu-a2p-405:16587:0]          mpool.c:38   UCX  WARN  object 0x363cb00 was not returned to mpool ucp_requests
[1717923776.694391] [eu-a2p-405:16587:0]          mpool.c:38   UCX  WARN  object 0x363ccc0 was not returned to mpool ucp_requests
[1717923776.694397] [eu-a2p-405:16587:0]          mpool.c:38   UCX  WARN  object 0x363ce80 was not returned to mpool ucp_requests
[1717923776.694402] [eu-a2p-405:16587:0]          mpool.c:38   UCX  WARN  object 0x363d040 was not returned to mpool ucp_requests
[1717923776.694407] [eu-a2p-405:16587:0]          mpool.c:38   UCX  WARN  object 0x363d200 was not returned to mpool ucp_requests
[1717923776.694412] [eu-a2p-405:16587:0]          mpool.c:38   UCX  WARN  object 0x363d3c0 was not returned to mpool ucp_requests
[1717923776.694417] [eu-a2p-405:16587:0]          mpool.c:38   UCX  WARN  object 0x363d580 was not returned to mpool ucp_requests
[1717923776.695899] [eu-a2p-405:16589:0]          mpool.c:38   UCX  WARN  object 0x423ea00 was not returned to mpool ucp_requests
[1717923776.695930] [eu-a2p-405:16589:0]          mpool.c:38   UCX  WARN  object 0x423ebc0 was not returned to mpool ucp_requests
[1717923776.695937] [eu-a2p-405:16589:0]          mpool.c:38   UCX  WARN  object 0x423ed80 was not returned to mpool ucp_requests
[1717923776.695943] [eu-a2p-405:16589:0]          mpool.c:38   UCX  WARN  object 0x423ef40 was not returned to mpool ucp_requests
[1717923776.695948] [eu-a2p-405:16589:0]          mpool.c:38   UCX  WARN  object 0x423f100 was not returned to mpool ucp_requests
[1717923776.695954] [eu-a2p-405:16589:0]          mpool.c:38   UCX  WARN  object 0x423f2c0 was not returned to mpool ucp_requests
[1717923776.695971] [eu-a2p-405:16589:0]          mpool.c:38   UCX  WARN  object 0x423f480 was not returned to mpool ucp_requests
[1717923776.695976] [eu-a2p-405:16589:0]          mpool.c:38   UCX  WARN  object 0x423f640 was not returned to mpool ucp_requests
[1717923776.695981] [eu-a2p-405:16589:0]          mpool.c:38   UCX  WARN  object 0x423f800 was not returned to mpool ucp_requests
[1717923776.695987] [eu-a2p-405:16589:0]          mpool.c:38   UCX  WARN  object 0x423f9c0 was not returned to mpool ucp_requests
[1717923776.695993] [eu-a2p-405:16589:0]          mpool.c:38   UCX  WARN  object 0x423fb80 was not returned to mpool ucp_requests
[1717923776.695998] [eu-a2p-405:16589:0]          mpool.c:38   UCX  WARN  object 0x423fd40 was not returned to mpool ucp_requests
[1717923776.702281] [eu-a2p-405:16584:0]          mpool.c:38   UCX  WARN  object 0x3217680 was not returned to mpool ucp_requests
[1717923776.702316] [eu-a2p-405:16584:0]          mpool.c:38   UCX  WARN  object 0x3217840 was not returned to mpool ucp_requests
[1717923776.702325] [eu-a2p-405:16584:0]          mpool.c:38   UCX  WARN  object 0x3217a00 was not returned to mpool ucp_requests
[1717923776.702332] [eu-a2p-405:16584:0]          mpool.c:38   UCX  WARN  object 0x3217bc0 was not returned to mpool ucp_requests
[1717923776.702338] [eu-a2p-405:16584:0]          mpool.c:38   UCX  WARN  object 0x3217d80 was not returned to mpool ucp_requests
[1717923776.702344] [eu-a2p-405:16584:0]          mpool.c:38   UCX  WARN  object 0x3217f40 was not returned to mpool ucp_requests
[1717923776.702350] [eu-a2p-405:16584:0]          mpool.c:38   UCX  WARN  object 0x3218100 was not returned to mpool ucp_requests
[1717923776.702357] [eu-a2p-405:16584:0]          mpool.c:38   UCX  WARN  object 0x32182c0 was not returned to mpool ucp_requests
[1717923776.702363] [eu-a2p-405:16584:0]          mpool.c:38   UCX  WARN  object 0x3218480 was not returned to mpool ucp_requests
[1717923776.702369] [eu-a2p-405:16584:0]          mpool.c:38   UCX  WARN  object 0x3218640 was not returned to mpool ucp_requests
[1717923776.702375] [eu-a2p-405:16584:0]          mpool.c:38   UCX  WARN  object 0x3218800 was not returned to mpool ucp_requests
[1717923776.702381] [eu-a2p-405:16584:0]          mpool.c:38   UCX  WARN  object 0x32189c0 was not returned to mpool ucp_requests
[1717923776.702387] [eu-a2p-405:16584:0]          mpool.c:38   UCX  WARN  object 0x3218b80 was not returned to mpool ucp_requests
[1717923776.702393] [eu-a2p-405:16584:0]          mpool.c:38   UCX  WARN  object 0x3218d40 was not returned to mpool ucp_requests
[1717923776.706441] [eu-a2p-405:16585:0]          mpool.c:38   UCX  WARN  object 0x3a21ec0 was not returned to mpool ucp_requests
[1717923776.706478] [eu-a2p-405:16585:0]          mpool.c:38   UCX  WARN  object 0x3a22080 was not returned to mpool ucp_requests
[1717923776.706485] [eu-a2p-405:16585:0]          mpool.c:38   UCX  WARN  object 0x3a22240 was not returned to mpool ucp_requests
[1717923776.706490] [eu-a2p-405:16585:0]          mpool.c:38   UCX  WARN  object 0x3a22400 was not returned to mpool ucp_requests
[1717923776.706494] [eu-a2p-405:16585:0]          mpool.c:38   UCX  WARN  object 0x3a225c0 was not returned to mpool ucp_requests
[1717923776.706499] [eu-a2p-405:16585:0]          mpool.c:38   UCX  WARN  object 0x3a22780 was not returned to mpool ucp_requests
[1717923776.706504] [eu-a2p-405:16585:0]          mpool.c:38   UCX  WARN  object 0x3a22940 was not returned to mpool ucp_requests
[1717923776.706508] [eu-a2p-405:16585:0]          mpool.c:38   UCX  WARN  object 0x3a22b00 was not returned to mpool ucp_requests
[1717923776.706513] [eu-a2p-405:16585:0]          mpool.c:38   UCX  WARN  object 0x3a22cc0 was not returned to mpool ucp_requests
[1717923776.706517] [eu-a2p-405:16585:0]          mpool.c:38   UCX  WARN  object 0x3a22e80 was not returned to mpool ucp_requests
[1717923776.706522] [eu-a2p-405:16585:0]          mpool.c:38   UCX  WARN  object 0x3a23040 was not returned to mpool ucp_requests
[1717923776.706526] [eu-a2p-405:16585:0]          mpool.c:38   UCX  WARN  object 0x3a23200 was not returned to mpool ucp_requests
[1717923776.706531] [eu-a2p-405:16585:0]          mpool.c:38   UCX  WARN  object 0x3a233c0 was not returned to mpool ucp_requests
[1717923776.706535] [eu-a2p-405:16585:0]          mpool.c:38   UCX  WARN  object 0x3a23580 was not returned to mpool ucp_requests
[1717923776.706953] [eu-a2p-405:16588:0]          mpool.c:38   UCX  WARN  object 0x3d81240 was not returned to mpool ucp_requests
[1717923776.706994] [eu-a2p-405:16588:0]          mpool.c:38   UCX  WARN  object 0x3d81400 was not returned to mpool ucp_requests
[1717923776.707001] [eu-a2p-405:16588:0]          mpool.c:38   UCX  WARN  object 0x3d815c0 was not returned to mpool ucp_requests
[1717923776.707007] [eu-a2p-405:16588:0]          mpool.c:38   UCX  WARN  object 0x3d81780 was not returned to mpool ucp_requests
[1717923776.707012] [eu-a2p-405:16588:0]          mpool.c:38   UCX  WARN  object 0x3d81940 was not returned to mpool ucp_requests
[1717923776.707017] [eu-a2p-405:16588:0]          mpool.c:38   UCX  WARN  object 0x3d81b00 was not returned to mpool ucp_requests
[1717923776.707022] [eu-a2p-405:16588:0]          mpool.c:38   UCX  WARN  object 0x3d81cc0 was not returned to mpool ucp_requests
[1717923776.707027] [eu-a2p-405:16588:0]          mpool.c:38   UCX  WARN  object 0x3d81e80 was not returned to mpool ucp_requests
[1717923776.707032] [eu-a2p-405:16588:0]          mpool.c:38   UCX  WARN  object 0x3d82040 was not returned to mpool ucp_requests
[1717923776.707037] [eu-a2p-405:16588:0]          mpool.c:38   UCX  WARN  object 0x3d82200 was not returned to mpool ucp_requests
[1717923776.707042] [eu-a2p-405:16588:0]          mpool.c:38   UCX  WARN  object 0x3d823c0 was not returned to mpool ucp_requests
[1717923776.707047] [eu-a2p-405:16588:0]          mpool.c:38   UCX  WARN  object 0x3d82580 was not returned to mpool ucp_requests
[1717923776.708485] [eu-a2p-405:16586:0]          mpool.c:38   UCX  WARN  object 0x370d240 was not returned to mpool ucp_requests
[1717923776.708512] [eu-a2p-405:16586:0]          mpool.c:38   UCX  WARN  object 0x370d400 was not returned to mpool ucp_requests
[1717923776.708519] [eu-a2p-405:16586:0]          mpool.c:38   UCX  WARN  object 0x370d5c0 was not returned to mpool ucp_requests
[1717923776.708524] [eu-a2p-405:16586:0]          mpool.c:38   UCX  WARN  object 0x370d780 was not returned to mpool ucp_requests
[1717923776.708529] [eu-a2p-405:16586:0]          mpool.c:38   UCX  WARN  object 0x370d940 was not returned to mpool ucp_requests
[1717923776.708533] [eu-a2p-405:16586:0]          mpool.c:38   UCX  WARN  object 0x370db00 was not returned to mpool ucp_requests
[1717923776.708538] [eu-a2p-405:16586:0]          mpool.c:38   UCX  WARN  object 0x370dcc0 was not returned to mpool ucp_requests
[1717923776.708542] [eu-a2p-405:16586:0]          mpool.c:38   UCX  WARN  object 0x370de80 was not returned to mpool ucp_requests
[1717923776.708547] [eu-a2p-405:16586:0]          mpool.c:38   UCX  WARN  object 0x370e040 was not returned to mpool ucp_requests
[1717923776.708552] [eu-a2p-405:16586:0]          mpool.c:38   UCX  WARN  object 0x370e200 was not returned to mpool ucp_requests
[1717923776.708556] [eu-a2p-405:16586:0]          mpool.c:38   UCX  WARN  object 0x370e3c0 was not returned to mpool ucp_requests
[1717923776.708561] [eu-a2p-405:16586:0]          mpool.c:38   UCX  WARN  object 0x370e580 was not returned to mpool ucp_requests


           ************************************************************
           *        Program running with 8 parallel MPI-processes     *
           *              working on a common directory               *
           ************************************************************

Diagonalization of the overlap matrix:
Smallest eigenvalue                        ... 8.140e-04
Time for diagonalization                   ...    0.040 sec
Threshold for overlap eigenvalues          ... 1.000e-08
Number of eigenvalues below threshold      ... 0
Time for construction of square roots      ...    0.022 sec
Total time needed                          ...    0.064 sec

-------------------
DFT GRID GENERATION
-------------------

General Integration Accuracy     IntAcc      ... 4.959
Radial Grid Type                 RadialGrid  ... OptM3 with GC (2021)
Angular Grid (max. ang.)         AngularGrid ... 6 (Lebedev-590)
Angular grid pruning method      GridPruning ... 4 (adaptive)
Weight generation scheme         WeightScheme... Becke
Basis function cutoff            BFCut       ... 1.0000e-11
Integration weight cutoff        WCut        ... 1.0000e-14
Angular grids for H and He will be reduced by one unit
Partially contracted basis set               ... off
Rotationally invariant grid construction     ... off

Total number of grid points                  ...   644962
Total number of batches                      ...    10107
Average number of points per batch           ...       63
Average number of grid points per atom       ...    10573
Time for grid setup =    7.974 sec

--------------------
COSX GRID GENERATION
--------------------

GRIDX 1
-------
General Integration Accuracy     IntAcc      ... 4.020
Radial Grid Type                 RadialGrid  ... OptM3 with GC (2021)
Angular Grid (max. ang.)         AngularGrid ... 2 (Lebedev-110)
Angular grid pruning method      GridPruning ... 4 (adaptive)
Weight generation scheme         WeightScheme... Becke
Basis function cutoff            BFCut       ... 1.0000e-11
Integration weight cutoff        WCut        ... 1.0000e-14
Angular grids for H and He will be reduced by one unit
Partially contracted basis set               ... on
Rotationally invariant grid construction     ... off

Total number of grid points                  ...    67479
Total number of batches                      ...     1076
Average number of points per batch           ...       62
Average number of grid points per atom       ...     1106
UseSFitting                                  ... on

GRIDX 2
-------
General Integration Accuracy     IntAcc      ... 4.338
Radial Grid Type                 RadialGrid  ... OptM3 with GC (2021)
Angular Grid (max. ang.)         AngularGrid ... 3 (Lebedev-194)
Angular grid pruning method      GridPruning ... 4 (adaptive)
Weight generation scheme         WeightScheme... Becke
Basis function cutoff            BFCut       ... 1.0000e-11
Integration weight cutoff        WCut        ... 1.0000e-14
Angular grids for H and He will be reduced by one unit
Partially contracted basis set               ... on
Rotationally invariant grid construction     ... off

Total number of grid points                  ...   145937
Total number of batches                      ...     2310
Average number of points per batch           ...       63
Average number of grid points per atom       ...     2392
UseSFitting                                  ... on

GRIDX 3
-------
General Integration Accuracy     IntAcc      ... 4.871
Radial Grid Type                 RadialGrid  ... OptM3 with GC (2021)
Angular Grid (max. ang.)         AngularGrid ... 4 (Lebedev-302)
Angular grid pruning method      GridPruning ... 4 (adaptive)
Weight generation scheme         WeightScheme... Becke
Basis function cutoff            BFCut       ... 1.0000e-11
Integration weight cutoff        WCut        ... 1.0000e-14
Angular grids for H and He will be reduced by one unit
Partially contracted basis set               ... on
Rotationally invariant grid construction     ... off

Total number of grid points                  ...   282468
Total number of batches                      ...     4446
Average number of points per batch           ...       63
Average number of grid points per atom       ...     4631
UseSFitting                                  ... on

Time for X-Grid setup             =    3.868 sec


--------------------
CPCM SOLVATION MODEL
--------------------
CPCM parameters:
  Epsilon                                         ...      80.4000
  Refrac                                          ...       1.3300
  Rsolv                                           ...       1.3000
  Surface type                                    ... GAUSSIAN VDW
  Epsilon function type                           ...         CPCM
Radii:
 Radius for C  used is    3.8550 Bohr (=   2.0400 Ang.)
 Radius for O  used is    3.4469 Bohr (=   1.8240 Ang.)
 Radius for H  used is    2.4944 Bohr (=   1.3200 Ang.)
Calculating surface                               ...        done! (  0.0s)
GEPOL surface points                              ...         2824
GEPOL Volume                                      ...    2992.3206
GEPOL Surface-area                                ...    1389.2984
Calculating surface distance matrix               ...        done! (  0.1s)
Performing Cholesky decomposition & store         ...        done! (  0.4s)
Overall time for CPCM initialization              ...                 0.5s
--------------
SCF ITERATIONS
--------------
ITER       Energy         Delta-E        Max-DP      RMS-DP      [F,P]     Damp
               ***  Starting incremental Fock matrix formation  ***
  0  -1010.2812904599   0.000000000000 0.00093108  0.00001604  0.0074303 0.7000
  1  -1010.2815668822  -0.000276422321 0.00088465  0.00001529  0.0058410 0.7000
                               ***Turning on DIIS***
  2  -1010.2817841678  -0.000217285619 0.00233995  0.00004070  0.0043531 0.0000
  3  -1010.2823345326  -0.000550364825 0.00043323  0.00000862  0.0006342 0.0000
               *** Restarting incremental Fock matrix formation ***
                                   *** Resetting DIIS ***
  4  -1010.2823419363  -0.000007403680 0.00022568  0.00000231  0.0001376 0.0000
  5  -1010.2823419135   0.000000022831 0.00010016  0.00000132  0.0002213 0.0000
  6  -1010.2823422501  -0.000000336597 0.00006998  0.00000045  0.0000964 0.0000
  7  -1010.2823422965  -0.000000046431 0.00003445  0.00000024  0.0000609 0.0000
  8  -1010.2823422986  -0.000000002154 0.00002085  0.00000013  0.0000093 0.0000
  9  -1010.2823423146  -0.000000015923 0.00000724  0.00000006  0.0000068 0.0000
 10  -1010.2823422917   0.000000022833 0.00000771  0.00000007  0.0000035 0.0000
 11  -1010.2823422825   0.000000009243 0.00000346  0.00000003  0.0000011 0.0000
                            ***DIIS convergence achieved***

               *****************************************************
               *                     SUCCESS                       *
               *           SCF CONVERGED AFTER  12 CYCLES          *
               *****************************************************

Old exchange energy                            =    -28.749658144 Eh
New exchange energy                            =    -28.749654020 Eh
Exchange energy change after final integration =      0.000004124 Eh
Total energy after final integration           =  -1010.282338174 Eh
Final COS-X integration done in                =    26.220 sec
Total Energy       :        -1010.28233817 Eh          -27491.18005 eV
  Last Energy change         ...   -1.5532e-08  Tolerance :   1.0000e-08
  Last MAX-Density change    ...    0.0000e+00  Tolerance :   1.0000e-07
             **** THE GBW FILE WAS UPDATED (Q6_1e_1H_B3LYP_631Gd_opt.gbw) ****
             **** DENSITY Q6_1e_1H_B3LYP_631Gd_opt.scfp WAS UPDATED ****
             **** ENERGY FILE WAS UPDATED (Q6_1e_1H_B3LYP_631Gd_opt.en.tmp) ****
----------------------
UHF SPIN CONTAMINATION
----------------------

Warning: in a DFT calculation there is little theoretical justification to 
         calculate <S**2> as in Hartree-Fock theory. We will do it anyways
         but you should keep in mind that the values have only limited relevance

Expectation value of <S**2>     :     0.776918
Ideal value S*(S+1) for S=0.5   :     0.750000
Deviation                       :     0.026918

             **** THE GBW FILE WAS UPDATED (Q6_1e_1H_B3LYP_631Gd_opt.gbw) ****
             **** DENSITY Q6_1e_1H_B3LYP_631Gd_opt.scfp WAS UPDATED ****
Total SCF time: 0 days 0 hours 3 min 8 sec 

Maximum memory used throughout the entire SCF-calculation: 233.9 MB

-------------------------   --------------------
FINAL SINGLE POINT ENERGY     -1010.282338174044
-------------------------   --------------------


           ************************************************************
           *        Program running with 8 parallel MPI-processes     *
           *              working on a common directory               *
           ************************************************************
------------------------------------------------------------------------------
                         ORCA SCF GRADIENT CALCULATION
------------------------------------------------------------------------------

 ... reading COSX grid (gridx3)
Gradient of the Kohn-Sham DFT energy:
Kohn-Sham wavefunction type      ... UKS
Hartree-Fock exchange scaling    ...    0.200
Number of operators              ...    2
Number of atoms                  ...   61
Basis set dimensions             ...  410
Integral neglect threshold       ... 2.5e-11
Integral primitive cutoff        ... 2.5e-12
SHARK Integral package           ... ON

Nuc. rep. gradient       (SHARK) ... done (  0.0 sec)
HCore & Overlap gradient (SHARK) ... done (  0.6 sec)
RI-J gradient            (SHARK) ... done (  1.9 sec)
COSX-gradient                    ... done ( 41.6 sec)
Exchange-correlation gradient    ... done

------------------
CARTESIAN GRADIENT
------------------

   1   C   :   -0.000158548   -0.000290062    0.000484039
   2   C   :    0.000028714    0.000377556   -0.000040247
   3   C   :    0.000045502   -0.000072167    0.000175104
   4   C   :    0.000109998    0.000340661    0.000387665
   5   C   :    0.000020663    0.000273807   -0.000071001
   6   O   :    0.000299888   -0.000118321    0.000180101
   7   C   :    0.000120634   -0.001493737   -0.001602629
   8   O   :    0.000485321    0.000328849    0.000496713
   9   C   :   -0.000026500   -0.000039452   -0.000063509
  10   C   :    0.000058936   -0.000146816   -0.000145315
  11   C   :   -0.000044616    0.000187568    0.000023055
  12   C   :    0.000136459    0.000141048    0.000146217
  13   H   :    0.000078582   -0.000020376   -0.000124151
  14   H   :   -0.000080562   -0.000012431   -0.000052889
  15   H   :   -0.000068884   -0.000120460   -0.000062696
  16   H   :   -0.000216426    0.000442987    0.000058519
  17   H   :   -0.000123072   -0.000040529   -0.000031377
  18   H   :   -0.000097965    0.000059621   -0.000004093
  19   H   :   -0.000086219   -0.000012604   -0.000001027
  20   H   :   -0.000082231    0.000446629    0.000158199
  21   H   :    0.000039844    0.000047481   -0.000085977
  22   C   :   -0.000148301   -0.000215158    0.000095582
  23   C   :    0.000102438   -0.000188366    0.000074814
  24   C   :   -0.000111004    0.000166859    0.000115151
  25   C   :    0.000084890    0.000053664    0.000188669
  26   H   :    0.000063823   -0.000095492   -0.000126469
  27   H   :   -0.000043631    0.000006032   -0.000083656
  28   H   :    0.000054012   -0.000093615   -0.000028054
  29   H   :    0.000199922    0.000490233    0.000445314
  30   H   :    0.000084262   -0.000024620   -0.000014733
  31   H   :   -0.000034887    0.000129124   -0.000117755
  32   H   :    0.000153288   -0.000066233   -0.000025779
  33   H   :   -0.000122607   -0.000403670   -0.000055299
  34   H   :   -0.000241677   -0.000045920   -0.000067357
  35   C   :    0.000124075   -0.000001175   -0.000021884
  36   C   :    0.000024770    0.000000075   -0.000130558
  37   C   :   -0.000051407    0.000176584   -0.000323611
  38   C   :    0.000129460    0.000028883    0.000032920
  39   H   :    0.000122977    0.000021575    0.000028354
  40   H   :    0.000001737    0.000004557    0.000047362
  41   H   :    0.000075095    0.000162557    0.000010638
  42   H   :    0.000151807   -0.000235010   -0.000513813
  43   H   :    0.000088368    0.000086517   -0.000001537
  44   H   :   -0.000039181   -0.000003422    0.000052398
  45   H   :    0.000131433    0.000065040    0.000016869
  46   H   :   -0.000020059    0.000032291   -0.000021048
  47   H   :   -0.000014230   -0.000018899   -0.000023736
  48   C   :   -0.000040974    0.000222461   -0.000070906
  49   C   :   -0.000109764   -0.000086287    0.000060850
  50   C   :    0.000245140   -0.000023953   -0.000130763
  51   C   :   -0.000240523    0.000425121    0.000178042
  52   H   :   -0.000038080   -0.000053552   -0.000010007
  53   H   :   -0.000196646   -0.000463815   -0.000061958
  54   H   :   -0.000150319    0.000028764    0.000031476
  55   H   :    0.000047785   -0.000048645    0.000074827
  56   H   :   -0.000075844    0.000062735    0.000017163
  57   H   :   -0.000150620   -0.000490128   -0.000174648
  58   H   :   -0.000139968    0.000162588    0.000089011
  59   H   :   -0.000009333    0.000021442    0.000093445
  60   H   :   -0.000397912   -0.000065473    0.000285904
  61   H   :    0.000037174   -0.000040892    0.000108781

Difference to translation invariance:
           :   -0.0000149890   -0.0000379709   -0.0001313025

Difference to rotation invariance:
           :    0.0009226276    0.0002067255   -0.0000661557

Norm of the cartesian gradient     ...    0.0031950707
RMS gradient                       ...    0.0002361864
MAX gradient                       ...    0.0016026290

-------
TIMINGS
-------

Total SCF gradient time            ...       65.938 sec

One electron gradient       ....       0.571 sec  (  0.9%)
RI-J Coulomb gradient       ....       1.900 sec  (  2.9%)
COSX gradient               ....      41.647 sec  ( 63.2%)
XC gradient                 ....      18.735 sec  ( 28.4%)
CPCM gradient               ....       1.030 sec  (  1.6%)
   A-Matrix (El+Nuc)        ....       0.327 sec  (  0.5%)
   Potential                ....       0.703 sec  (  1.1%)

Maximum memory used throughout the entire SCFGRAD-calculation: 166.2 MB
------------------------------------------------------------------------------
                         ORCA GEOMETRY RELAXATION STEP
------------------------------------------------------------------------------

Reading the OPT-File                    .... done
Getting information on internals        .... done
Copying old internal coords+grads       .... done
Making the new internal coordinates     .... (new redundants).... done
Validating the new internal coordinates .... (new redundants).... done
Calculating the B-matrix                .... done
Calculating the G,G- and P matrices     .... done
Transforming gradient to internals      .... done
Projecting the internal gradient        .... done
Number of atoms                         ....  61
Number of internal coordinates          .... 334
Current Energy                          .... -1010.282338174 Eh
Current gradient norm                   ....     0.003195071 Eh/bohr
Maximum allowed component of the step   ....  0.300
Current trust radius                    ....  0.300
Updating the Hessian (BFGS)             .... done
Forming the augmented Hessian           .... done
Diagonalizing the augmented Hessian     .... done
Last element of RFO vector              ....  0.998912363
Lowest eigenvalues of augmented Hessian:
 -0.000206058  0.008980751  0.009022812  0.009182772  0.009197609
Length of the computed step             ....  0.046677913
The final length of the internal step   ....  0.046677913
Converting the step to cartesian space:
 Initial RMS(Int)=    0.0025541018
Transforming coordinates:
 Iter   0:  RMS(Cart)=    0.0172712943 RMS(Int)=    0.0025533650
 Iter   1:  RMS(Cart)=    0.0000820123 RMS(Int)=    0.0000340213
 Iter   2:  RMS(Cart)=    0.0000007675 RMS(Int)=    0.0000001442
 Iter   3:  RMS(Cart)=    0.0000000082 RMS(Int)=    0.0000000037
done
Storing new coordinates                 .... done

                                .--------------------.
          ----------------------|Geometry convergence|-------------------------
          Item                value                   Tolerance       Converged
          ---------------------------------------------------------------------
          Energy change       0.0000263608            0.0000002000      NO
          RMS gradient        0.0005191250            0.0000080000      NO
          MAX gradient        0.0043988403            0.0000300000      NO
          RMS step            0.0025541018            0.0001000000      NO
          MAX step            0.0129607235            0.0002000000      NO
          ........................................................
          Max(Bonds)      0.0013      Max(Angles)    0.30
          Max(Dihed)        0.74      Max(Improp)    0.00
          ---------------------------------------------------------------------

The optimization has not yet converged - more geometry cycles are needed


    ---------------------------------------------------------------------------
                         Redundant Internal Coordinates
                            (Angstroem and degrees)

        Definition                    Value    dE/dq     Step     New-Value
    ----------------------------------------------------------------------------
     1. B(C   1,C   0)                1.3968 -0.001520  0.0003    1.3970   
     2. B(C   3,C   2)                1.4022  0.000540 -0.0007    1.4015   
     3. B(C   4,C   1)                1.4475  0.000379 -0.0002    1.4473   
     4. B(C   4,C   2)                1.4424  0.000296 -0.0001    1.4422   
     5. B(O   5,C   4)                1.3626  0.000274 -0.0001    1.3625   
     6. B(C   6,C   3)                1.4825  0.000714 -0.0005    1.4820   
     7. B(C   6,C   0)                1.4843  0.000915 -0.0007    1.4836   
     8. B(O   7,C   6)                1.2547 -0.000030  0.0000    1.2547   
     9. B(C   8,C   1)                1.5759 -0.000219 -0.0005    1.5755   
    10. B(C   9,C   8)                1.5630  0.000415 -0.0004    1.5625   
    11. B(C  10,C   8)                1.5483  0.000055 -0.0002    1.5481   
    12. B(C  11,C   8)                1.5493  0.000058 -0.0001    1.5493   
    13. B(H  12,C   9)                1.0970  0.000132 -0.0002    1.0968   
    14. B(H  13,C   9)                1.0878 -0.000068  0.0001    1.0880   
    15. B(H  14,C   9)                1.0960  0.000137 -0.0002    1.0958   
    16. B(H  15,C  10)                1.0927  0.000457 -0.0002    1.0925   
    17. B(H  16,C  10)                1.0979  0.000119 -0.0002    1.0977   
    18. B(H  17,C  10)                1.0929 -0.000093 -0.0001    1.0929   
    19. B(H  18,C  11)                1.0962  0.000064 -0.0001    1.0960   
    20. B(H  19,C  11)                1.0859  0.000441 -0.0002    1.0856   
    21. B(H  20,C  11)                1.0962  0.000102 -0.0001    1.0960   
    22. B(C  21,C   2)                1.5821  0.000152 -0.0006    1.5816   
    23. B(C  22,C  21)                1.5641  0.000308 -0.0003    1.5638   
    24. B(C  23,C  21)                1.5496  0.000073 -0.0001    1.5495   
    25. B(C  24,C  21)                1.5515  0.000126 -0.0003    1.5512   
    26. B(H  25,C  22)                1.0899 -0.000049 -0.0001    1.0898   
    27. B(H  26,C  22)                1.0960  0.000087 -0.0002    1.0958   
    28. B(H  27,C  22)                1.0953  0.000101 -0.0002    1.0952   
    29. B(H  28,C  23)                1.0855  0.000637 -0.0001    1.0854   
    30. B(H  29,C  23)                1.0959  0.000075 -0.0002    1.0957   
    31. B(H  30,C  23)                1.0956  0.000149 -0.0002    1.0955   
    32. B(H  31,C  24)                1.0970  0.000160 -0.0002    1.0968   
    33. B(H  32,C  24)                1.0906 -0.000379  0.0002    1.0908   
    34. B(H  33,C  24)                1.0991  0.000127 -0.0002    1.0990   
    35. B(C  34,C   3)                1.5666  0.000642 -0.0013    1.5653   
    36. B(C  35,C  34)                1.5616  0.000052 -0.0001    1.5615   
    37. B(C  36,C  34)                1.5494 -0.000418  0.0001    1.5495   
    38. B(C  37,C  34)                1.5501  0.000126 -0.0003    1.5498   
    39. B(H  38,C  35)                1.0880 -0.000081  0.0002    1.0882   
    40. B(H  39,C  35)                1.0970  0.000036 -0.0001    1.0969   
    41. B(H  40,C  35)                1.0962  0.000158 -0.0002    1.0960   
    42. B(H  41,C  36)                1.0873  0.000428 -0.0001    1.0872   
    43. B(H  42,C  36)                1.0963  0.000121 -0.0002    1.0962   
    44. B(H  43,C  36)                1.0965  0.000063 -0.0001    1.0964   
    45. B(H  44,C  37)                1.0981  0.000139 -0.0002    1.0979   
    46. B(H  45,C  37)                1.0918 -0.000022  0.0001    1.0920   
    47. B(H  46,C  37)                1.0925  0.000016 -0.0001    1.0924   
    48. B(C  47,C   0)                1.5670  0.000783 -0.0013    1.5657   
    49. B(C  48,C  47)                1.5495  0.000046 -0.0002    1.5492   
    50. B(C  49,C  47)                1.5500 -0.000034  0.0000    1.5501   
    51. B(C  50,C  47)                1.5616  0.000436 -0.0004    1.5612   
    52. B(H  51,C  48)                1.0931 -0.000040 -0.0001    1.0930   
    53. B(H  52,C  48)                1.0917  0.000470 -0.0002    1.0915   
    54. B(H  53,C  48)                1.0982  0.000129 -0.0002    1.0980   
    55. B(H  54,C  49)                1.0967  0.000097 -0.0001    1.0966   
    56. B(H  55,C  49)                1.0965  0.000100 -0.0002    1.0963   
    57. B(H  56,C  49)                1.0864  0.000516 -0.0003    1.0861   
    58. B(H  57,C  50)                1.0963  0.000226 -0.0003    1.0960   
    59. B(H  58,C  50)                1.0969  0.000066 -0.0001    1.0968   
    60. B(H  59,C  50)                1.0878 -0.000442  0.0004    1.0882   
    61. B(H  60,O   5)                0.9705  0.000085 -0.0001    0.9705   
    62. A(C   6,C   0,C  47)          114.83  0.004399   -0.30    114.52   
    63. A(C   1,C   0,C   6)          115.21 -0.000161    0.07    115.28   
    64. A(C   1,C   0,C  47)          129.90 -0.004229    0.22    130.12   
    65. A(C   0,C   1,C   8)          129.38 -0.003529    0.16    129.55   
    66. A(C   4,C   1,C   8)          116.07  0.002881   -0.16    115.91   
    67. A(C   0,C   1,C   4)          114.38  0.000654   -0.01    114.37   
    68. A(C   3,C   2,C   4)          114.73  0.000128   -0.01    114.72   
    69. A(C   4,C   2,C  21)          116.16  0.000710    0.12    116.28   
    70. A(C   3,C   2,C  21)          128.71 -0.000832   -0.09    128.61   
    71. A(C   2,C   3,C  34)          130.31 -0.000236   -0.06    130.25   
    72. A(C   2,C   3,C   6)          114.93 -0.000330    0.05    114.99   
    73. A(C   6,C   3,C  34)          114.69  0.000586   -0.00    114.68   
    74. A(C   1,C   4,C   2)          128.15 -0.000281   -0.03    128.13   
    75. A(C   1,C   4,O   5)          113.32  0.000501   -0.03    113.29   
    76. A(C   2,C   4,O   5)          118.29 -0.000239    0.05    118.34   
    77. A(C   4,O   5,H  60)          110.21  0.000121   -0.01    110.20   
    78. A(C   3,C   6,O   7)          118.28 -0.000568    0.03    118.30   
    79. A(C   0,C   6,C   3)          123.40  0.000028   -0.03    123.37   
    80. A(C   0,C   6,O   7)          118.19  0.000552   -0.05    118.14   
    81. A(C   1,C   8,C   9)          109.50  0.000309   -0.14    109.36   
    82. A(C   1,C   8,C  10)          113.79  0.000014    0.01    113.80   
    83. A(C  10,C   8,C  11)          110.32 -0.000156    0.08    110.39   
    84. A(C   9,C   8,C  11)          102.29  0.000165   -0.01    102.28   
    85. A(C   1,C   8,C  11)          112.24 -0.000472    0.12    112.36   
    86. A(C   9,C   8,C  10)          108.00  0.000192   -0.08    107.92   
    87. A(H  13,C   9,H  14)          107.83 -0.000066    0.02    107.84   
    88. A(H  12,C   9,H  14)          107.60 -0.000057    0.01    107.60   
    89. A(C   8,C   9,H  14)          108.43  0.000063   -0.01    108.42   
    90. A(H  12,C   9,H  13)          108.57 -0.000038    0.00    108.57   
    91. A(C   8,C   9,H  13)          113.33  0.000017   -0.01    113.33   
    92. A(C   8,C   9,H  12)          110.89  0.000073   -0.01    110.88   
    93. A(H  16,C  10,H  17)          108.07 -0.000012   -0.00    108.06   
    94. A(H  15,C  10,H  17)          108.11  0.000078   -0.00    108.11   
    95. A(C   8,C  10,H  17)          110.90  0.000160   -0.02    110.88   
    96. A(H  15,C  10,H  16)          107.74  0.000057    0.01    107.75   
    97. A(C   8,C  10,H  16)          109.43  0.000026    0.00    109.43   
    98. A(C   8,C  10,H  15)          112.45 -0.000301    0.01    112.46   
    99. A(C   8,C  11,H  18)          108.36  0.000102   -0.01    108.35   
   100. A(H  19,C  11,H  20)          108.11  0.000001    0.01    108.12   
   101. A(H  18,C  11,H  20)          107.63 -0.000005   -0.00    107.63   
   102. A(C   8,C  11,H  20)          110.65  0.000006   -0.01    110.65   
   103. A(H  18,C  11,H  19)          106.79  0.000055   -0.00    106.79   
   104. A(C   8,C  11,H  19)          114.99 -0.000150    0.02    115.01   
   105. A(C  23,C  21,C  24)          109.52  0.000153   -0.03    109.49   
   106. A(C  22,C  21,C  24)          108.08 -0.000533    0.07    108.15   
   107. A(C   2,C  21,C  24)          115.05  0.000216   -0.01    115.04   
   108. A(C  22,C  21,C  23)          102.19  0.000419   -0.02    102.17   
   109. A(C   2,C  21,C  23)          111.17 -0.000622   -0.04    111.13   
   110. A(C   2,C  21,C  22)          110.02  0.000391    0.02    110.04   
   111. A(H  26,C  22,H  27)          107.84 -0.000017    0.00    107.84   
   112. A(H  25,C  22,H  27)          107.11 -0.000117    0.01    107.12   
   113. A(C  21,C  22,H  27)          108.27  0.000005   -0.01    108.26   
   114. A(H  25,C  22,H  26)          107.95 -0.000072    0.01    107.96   
   115. A(C  21,C  22,H  26)          110.64 -0.000014   -0.00    110.64   
   116. A(C  21,C  22,H  25)          114.77  0.000201   -0.00    114.77   
   117. A(H  29,C  23,H  30)          107.83 -0.000017   -0.00    107.83   
   118. A(H  28,C  23,H  30)          108.20  0.000097   -0.00    108.20   
   119. A(C  21,C  23,H  30)          110.52  0.000147   -0.01    110.50   
   120. A(H  28,C  23,H  29)          106.94  0.000117    0.01    106.95   
   121. A(C  21,C  23,H  29)          108.58  0.000123   -0.01    108.57   
   122. A(C  21,C  23,H  28)          114.53 -0.000449    0.02    114.54   
   123. A(H  32,C  24,H  33)          106.97  0.000010    0.01    106.98   
   124. A(H  31,C  24,H  33)          106.15  0.000120    0.00    106.15   
   125. A(C  21,C  24,H  33)          113.22 -0.000390    0.03    113.25   
   126. A(H  31,C  24,H  32)          108.21 -0.000111    0.00    108.22   
   127. A(C  21,C  24,H  32)          112.62  0.000315   -0.03    112.58   
   128. A(C  21,C  24,H  31)          109.36  0.000051   -0.01    109.35   
   129. A(C  36,C  34,C  37)          110.72 -0.000348    0.04    110.76   
   130. A(C  35,C  34,C  37)          106.83 -0.000140    0.06    106.90   
   131. A(C   3,C  34,C  37)          113.97  0.000063   -0.03    113.94   
   132. A(C  35,C  34,C  36)          102.89  0.000280    0.06    102.94   
   133. A(C   3,C  34,C  36)          112.88  0.000015   -0.05    112.83   
   134. A(C   3,C  34,C  35)          108.75  0.000159   -0.07    108.68   
   135. A(H  39,C  35,H  40)          107.72 -0.000029    0.00    107.73   
   136. A(H  38,C  35,H  40)          108.27 -0.000085    0.02    108.29   
   137. A(C  34,C  35,H  40)          108.56  0.000069   -0.00    108.56   
   138. A(H  38,C  35,H  39)          108.60  0.000017   -0.01    108.59   
   139. A(C  34,C  35,H  39)          111.09  0.000024   -0.01    111.08   
   140. A(C  34,C  35,H  38)          112.46 -0.000001   -0.00    112.45   
   141. A(H  42,C  36,H  43)          107.59 -0.000000   -0.00    107.59   
   142. A(H  41,C  36,H  43)          108.11  0.000247   -0.02    108.10   
   143. A(C  34,C  36,H  43)          110.68  0.000116   -0.01    110.67   
   144. A(H  41,C  36,H  42)          106.65  0.000148    0.01    106.66   
   145. A(C  34,C  36,H  42)          108.49  0.000071    0.00    108.50   
   146. A(C  34,C  36,H  41)          115.01 -0.000553    0.02    115.02   
   147. A(H  45,C  37,H  46)          108.28 -0.000030    0.01    108.29   
   148. A(H  44,C  37,H  46)          108.47  0.000012    0.00    108.47   
   149. A(C  34,C  37,H  46)          109.88 -0.000004   -0.00    109.88   
   150. A(H  44,C  37,H  45)          107.72 -0.000032    0.01    107.73   
   151. A(C  34,C  37,H  45)          112.97  0.000027   -0.02    112.94   
   152. A(C  34,C  37,H  44)          109.40  0.000025    0.01    109.41   
   153. A(C  49,C  47,C  50)          102.66 -0.000257    0.07    102.73   
   154. A(C  48,C  47,C  50)          106.79  0.000040   -0.07    106.72   
   155. A(C   0,C  47,C  50)          109.43  0.000988   -0.29    109.14   
   156. A(C  48,C  47,C  49)          111.15  0.000087    0.10    111.26   
   157. A(C   0,C  47,C  49)          112.21 -0.000621    0.14    112.35   
   158. A(C   0,C  47,C  48)          113.85 -0.000171    0.02    113.87   
   159. A(H  52,C  48,H  53)          107.77  0.000060    0.01    107.78   
   160. A(H  51,C  48,H  53)          108.38  0.000014   -0.01    108.37   
   161. A(C  47,C  48,H  53)          109.50  0.000057   -0.00    109.50   
   162. A(H  51,C  48,H  52)          108.28  0.000084    0.00    108.28   
   163. A(C  47,C  48,H  52)          113.03 -0.000314    0.01    113.05   
   164. A(C  47,C  48,H  51)          109.76  0.000108   -0.02    109.74   
   165. A(H  55,C  49,H  56)          106.87  0.000070   -0.00    106.87   
   166. A(H  54,C  49,H  56)          107.87  0.000013   -0.00    107.87   
   167. A(C  47,C  49,H  56)          115.11 -0.000145    0.01    115.12   
   168. A(H  54,C  49,H  55)          107.63  0.000002   -0.00    107.63   
   169. A(C  47,C  49,H  55)          108.60  0.000062   -0.01    108.60   
   170. A(C  47,C  49,H  54)          110.47  0.000008   -0.00    110.46   
   171. A(H  58,C  50,H  59)          108.55 -0.000006   -0.01    108.54   
   172. A(H  57,C  50,H  59)          108.28 -0.000127    0.03    108.31   
   173. A(C  47,C  50,H  59)          112.56  0.000133   -0.02    112.54   
   174. A(H  57,C  50,H  58)          107.70 -0.000061    0.01    107.71   
   175. A(C  47,C  50,H  58)          111.15  0.000038   -0.01    111.14   
   176. A(C  47,C  50,H  57)          108.45  0.000010    0.01    108.46   
   177. D(C   8,C   1,C   0,C  47)     30.97 -0.000469    0.31     31.28   
   178. D(C   8,C   1,C   0,C   6)   -152.16 -0.000087   -0.07   -152.22   
   179. D(C   4,C   1,C   0,C  47)   -154.04 -0.000198    0.20   -153.83   
   180. D(C   4,C   1,C   0,C   6)     22.84  0.000184   -0.17     22.66   
   181. D(C   6,C   3,C   2,C  21)    150.44  0.000364    0.02    150.46   
   182. D(C  34,C   3,C   2,C  21)    -32.81  0.000845   -0.17    -32.97   
   183. D(C  34,C   3,C   2,C   4)    154.81  0.000733   -0.29    154.52   
   184. D(C   6,C   3,C   2,C   4)    -21.94  0.000252   -0.10    -22.04   
   185. D(O   5,C   4,C   2,C   3)   -152.37 -0.000117    0.18   -152.20   
   186. D(C   1,C   4,C   2,C  21)   -151.77 -0.000321    0.02   -151.75   
   187. D(C   1,C   4,C   2,C   3)     21.61 -0.000342    0.11     21.72   
   188. D(O   5,C   4,C   1,C   0)    152.17 -0.000229   -0.02    152.15   
   189. D(C   2,C   4,C   1,C   8)    153.63 -0.000070   -0.03    153.59   
   190. D(O   5,C   4,C   1,C   8)    -32.14 -0.000320   -0.10    -32.24   
   191. D(O   5,C   4,C   2,C  21)     34.25 -0.000097    0.09     34.33   
   192. D(C   2,C   4,C   1,C   0)    -22.07  0.000021    0.04    -22.03   
   193. D(H  60,O   5,C   4,C   1)   -165.30  0.000172    0.02   -165.28   
   194. D(H  60,O   5,C   4,C   2)      9.56 -0.000059   -0.04      9.52   
   195. D(C   3,C   6,C   0,C   1)    -28.69 -0.000126    0.22    -28.47   
   196. D(O   7,C   6,C   3,C  34)     35.23 -0.000735    0.67     35.90   
   197. D(O   7,C   6,C   3,C   2)   -147.50 -0.000354    0.51   -146.98   
   198. D(C   0,C   6,C   3,C  34)   -149.19 -0.000521    0.10   -149.09   
   199. D(O   7,C   6,C   0,C  47)    -35.74  0.000107   -0.65    -36.40   
   200. D(O   7,C   6,C   0,C   1)    146.90  0.000041   -0.36    146.55   
   201. D(C   0,C   6,C   3,C   2)     28.09 -0.000140   -0.06     28.03   
   202. D(C   3,C   6,C   0,C  47)    148.67 -0.000060   -0.08    148.58   
   203. D(C  10,C   8,C   1,C   4)     83.40  0.000455   -0.52     82.89   
   204. D(C   9,C   8,C   1,C   4)    -37.55 -0.000026   -0.32    -37.88   
   205. D(C  11,C   8,C   1,C   0)     24.50  0.000029   -0.40     24.09   
   206. D(C  10,C   8,C   1,C   0)   -101.67  0.000631   -0.62   -102.29   
   207. D(C   9,C   8,C   1,C   0)    137.37  0.000150   -0.43    136.94   
   208. D(C  11,C   8,C   1,C   4)   -150.43 -0.000147   -0.30   -150.73   
   209. D(H  14,C   9,C   8,C  10)     65.77 -0.000122    0.02     65.79   
   210. D(H  13,C   9,C   8,C  11)   -170.30 -0.000073   -0.04   -170.34   
   211. D(H  13,C   9,C   8,C   1)     70.49  0.000245   -0.11     70.37   
   212. D(H  13,C   9,C   8,C  10)    -53.91 -0.000094    0.01    -53.91   
   213. D(H  12,C   9,C   8,C  10)   -176.31 -0.000110    0.02   -176.29   
   214. D(H  14,C   9,C   8,C   1)   -169.83  0.000217   -0.10   -169.93   
   215. D(H  12,C   9,C   8,C  11)     67.30 -0.000090   -0.03     67.27   
   216. D(H  14,C   9,C   8,C  11)    -50.62 -0.000101   -0.03    -50.65   
   217. D(H  12,C   9,C   8,C   1)    -51.91  0.000229   -0.10    -52.01   
   218. D(H  17,C  10,C   8,C  11)    173.44  0.000371   -0.12    173.32   
   219. D(H  17,C  10,C   8,C   9)     62.40  0.000154   -0.11     62.30   
   220. D(H  17,C  10,C   8,C   1)    -59.39 -0.000387    0.12    -59.27   
   221. D(H  16,C  10,C   8,C  11)     54.32  0.000271   -0.11     54.21   
   222. D(H  16,C  10,C   8,C   9)    -56.72  0.000054   -0.09    -56.81   
   223. D(H  16,C  10,C   8,C   1)   -178.51 -0.000488    0.13   -178.37   
   224. D(H  15,C  10,C   8,C  11)    -65.37  0.000376   -0.13    -65.50   
   225. D(H  15,C  10,C   8,C   9)   -176.41  0.000158   -0.11   -176.53   
   226. D(H  15,C  10,C   8,C   1)     61.80 -0.000383    0.11     61.91   
   227. D(H  20,C  11,C   8,C   9)    -63.53 -0.000014   -0.06    -63.59   
   228. D(H  20,C  11,C   8,C   1)     53.74  0.000228   -0.18     53.56   
   229. D(H  19,C  11,C   8,C  10)     58.93 -0.000148   -0.01     58.91   
   230. D(H  19,C  11,C   8,C   9)    173.63  0.000092   -0.08    173.55   
   231. D(H  19,C  11,C   8,C   1)    -69.10  0.000333   -0.19    -69.29   
   232. D(H  18,C  11,C   8,C   9)     54.25  0.000045   -0.08     54.18   
   233. D(H  18,C  11,C   8,C   1)    171.52  0.000287   -0.19    171.33   
   234. D(H  20,C  11,C   8,C  10)   -178.24 -0.000253    0.00   -178.24   
   235. D(H  18,C  11,C   8,C  10)    -60.45 -0.000194   -0.01    -60.46   
   236. D(C  23,C  21,C   2,C   4)    147.59  0.000990   -0.55    147.03   
   237. D(C  22,C  21,C   2,C   4)     35.12  0.000606   -0.52     34.60   
   238. D(C  23,C  21,C   2,C   3)    -24.70  0.000915   -0.67    -25.37   
   239. D(C  22,C  21,C   2,C   3)   -137.16  0.000532   -0.64   -137.80   
   240. D(C  24,C  21,C   2,C   4)    -87.21  0.000846   -0.63    -87.83   
   241. D(C  24,C  21,C   2,C   3)    100.50  0.000772   -0.74     99.76   
   242. D(H  27,C  22,C  21,C  23)     52.09  0.000150   -0.05     52.04   
   243. D(H  27,C  22,C  21,C   2)    170.25 -0.000173   -0.09    170.15   
   244. D(H  27,C  22,C  21,C  24)    -63.39 -0.000006   -0.04    -63.43   
   245. D(H  26,C  22,C  21,C  24)    178.63  0.000020   -0.03    178.60   
   246. D(H  26,C  22,C  21,C  23)    -65.89  0.000176   -0.05    -65.93   
   247. D(H  26,C  22,C  21,C   2)     52.27 -0.000147   -0.09     52.18   
   248. D(H  25,C  22,C  21,C  24)     56.19 -0.000023   -0.04     56.15   
   249. D(H  25,C  22,C  21,C  23)    171.66  0.000133   -0.05    171.61   
   250. D(H  25,C  22,C  21,C   2)    -70.18 -0.000189   -0.09    -70.27   
   251. D(H  30,C  23,C  21,C  24)    179.24 -0.000010   -0.01    179.23   
   252. D(H  30,C  23,C  21,C  22)     64.82  0.000329   -0.07     64.75   
   253. D(H  30,C  23,C  21,C   2)    -52.51 -0.000079   -0.06    -52.58   
   254. D(H  29,C  23,C  21,C  24)     61.17 -0.000149    0.01     61.17   
   255. D(H  29,C  23,C  21,C   2)   -170.59 -0.000218   -0.05   -170.64   
   256. D(H  28,C  23,C  21,C  24)    -58.26 -0.000096   -0.01    -58.27   
   257. D(H  28,C  23,C  21,C  22)   -172.68  0.000242   -0.07   -172.75   
   258. D(H  29,C  23,C  21,C  22)    -53.25  0.000190   -0.05    -53.31   
   259. D(H  28,C  23,C  21,C   2)     69.99 -0.000165   -0.07     69.92   
   260. D(H  33,C  24,C  21,C  23)   -168.42 -0.000253   -0.12   -168.54   
   261. D(H  33,C  24,C  21,C   2)     65.52  0.000292   -0.04     65.48   
   262. D(H  32,C  24,C  21,C  23)     70.06 -0.000212   -0.13     69.93   
   263. D(H  32,C  24,C  21,C  22)   -179.36  0.000082   -0.12   -179.49   
   264. D(H  32,C  24,C  21,C   2)    -56.00  0.000332   -0.05    -56.05   
   265. D(H  31,C  24,C  21,C  23)    -50.29 -0.000313   -0.10    -50.39   
   266. D(H  33,C  24,C  21,C  22)    -57.85  0.000042   -0.12    -57.96   
   267. D(H  31,C  24,C  21,C  22)     60.29 -0.000018   -0.10     60.19   
   268. D(H  31,C  24,C  21,C   2)   -176.35  0.000232   -0.02   -176.37   
   269. D(C  37,C  34,C   3,C   6)    -80.84  0.000437   -0.10    -80.94   
   270. D(C  37,C  34,C   3,C   2)    102.40 -0.000019    0.09    102.49   
   271. D(C  36,C  34,C   3,C   6)    151.72  0.000855   -0.09    151.63   
   272. D(C  36,C  34,C   3,C   2)    -25.04  0.000400    0.10    -24.94   
   273. D(C  35,C  34,C   3,C   6)     38.21  0.000410   -0.09     38.13   
   274. D(C  35,C  34,C   3,C   2)   -138.55 -0.000045    0.10   -138.45   
   275. D(H  40,C  35,C  34,C  36)     51.96 -0.000160    0.05     52.00   
   276. D(H  40,C  35,C  34,C   3)    171.88  0.000076   -0.01    171.87   
   277. D(H  39,C  35,C  34,C  37)    177.04  0.000140   -0.05    176.99   
   278. D(H  39,C  35,C  34,C  36)    -66.31 -0.000181    0.05    -66.27   
   279. D(H  39,C  35,C  34,C   3)     53.61  0.000055   -0.01     53.60   
   280. D(H  38,C  35,C  34,C  37)     55.09  0.000100   -0.03     55.06   
   281. D(H  38,C  35,C  34,C  36)    171.73 -0.000220    0.07    171.80   
   282. D(H  40,C  35,C  34,C  37)    -64.69  0.000161   -0.05    -64.74   
   283. D(H  38,C  35,C  34,C   3)    -68.34  0.000016    0.01    -68.33   
   284. D(H  43,C  36,C  34,C  37)    178.86  0.000063    0.01    178.88   
   285. D(H  43,C  36,C  34,C  35)     65.02  0.000225   -0.11     64.92   
   286. D(H  43,C  36,C  34,C   3)    -52.00 -0.000134   -0.03    -52.03   
   287. D(H  42,C  36,C  34,C  37)     61.03 -0.000047    0.02     61.05   
   288. D(H  42,C  36,C  34,C  35)    -52.80  0.000116   -0.10    -52.90   
   289. D(H  42,C  36,C  34,C   3)   -169.83 -0.000244   -0.02   -169.86   
   290. D(H  41,C  36,C  34,C  37)    -58.27  0.000070   -0.01    -58.27   
   291. D(H  41,C  36,C  34,C  35)   -172.11  0.000232   -0.13   -172.23   
   292. D(H  41,C  36,C  34,C   3)     70.86 -0.000128   -0.05     70.82   
   293. D(H  46,C  37,C  34,C  36)   -173.98 -0.000115   -0.09   -174.07   
   294. D(H  46,C  37,C  34,C  35)    -62.66 -0.000026    0.03    -62.63   
   295. D(H  46,C  37,C  34,C   3)     57.47  0.000115   -0.03     57.44   
   296. D(H  45,C  37,C  34,C  36)     64.98 -0.000093   -0.08     64.90   
   297. D(H  45,C  37,C  34,C  35)    176.30 -0.000003    0.04    176.34   
   298. D(H  45,C  37,C  34,C   3)    -63.56  0.000137   -0.02    -63.59   
   299. D(H  44,C  37,C  34,C  36)    -55.00 -0.000087   -0.08    -55.08   
   300. D(H  44,C  37,C  34,C  35)     56.32  0.000002    0.04     56.35   
   301. D(H  44,C  37,C  34,C   3)    176.45  0.000143   -0.03    176.43   
   302. D(C  48,C  47,C   0,C   6)     83.27  0.000284   -0.07     83.20   
   303. D(C  48,C  47,C   0,C   1)    -99.85  0.000550   -0.43   -100.28   
   304. D(C  50,C  47,C   0,C   6)    -36.12 -0.000352    0.21    -35.91   
   305. D(C  50,C  47,C   0,C   1)    140.77 -0.000086   -0.15    140.61   
   306. D(C  49,C  47,C   0,C   6)   -149.38 -0.000280    0.21   -149.17   
   307. D(C  49,C  47,C   0,C   1)     27.50 -0.000014   -0.15     27.35   
   308. D(H  53,C  48,C  47,C  50)    -55.92  0.000399   -0.14    -56.06   
   309. D(H  53,C  48,C  47,C  49)     55.31  0.000160   -0.05     55.27   
   310. D(H  53,C  48,C  47,C   0)   -176.80 -0.000763    0.26   -176.54   
   311. D(H  52,C  48,C  47,C  50)   -176.08  0.000489   -0.17   -176.25   
   312. D(H  52,C  48,C  47,C  49)    -64.85  0.000250   -0.07    -64.91   
   313. D(H  52,C  48,C  47,C   0)     63.05 -0.000673    0.23     63.28   
   314. D(H  51,C  48,C  47,C  50)     62.94  0.000516   -0.17     62.77   
   315. D(H  51,C  48,C  47,C  49)    174.17  0.000277   -0.07    174.10   
   316. D(H  51,C  48,C  47,C   0)    -57.94 -0.000646    0.23    -57.71   
   317. D(H  56,C  49,C  47,C  50)    174.26 -0.000193    0.05    174.31   
   318. D(H  56,C  49,C  47,C  48)     60.41 -0.000141    0.05     60.47   
   319. D(H  56,C  49,C  47,C   0)    -68.36  0.000532   -0.18    -68.54   
   320. D(H  55,C  49,C  47,C  50)     54.53 -0.000233    0.05     54.58   
   321. D(H  55,C  49,C  47,C  48)    -59.31 -0.000181    0.05    -59.26   
   322. D(H  55,C  49,C  47,C   0)    171.91  0.000492   -0.18    171.73   
   323. D(H  54,C  49,C  47,C  50)    -63.29 -0.000277    0.06    -63.23   
   324. D(H  54,C  49,C  47,C  48)   -177.14 -0.000225    0.06   -177.08   
   325. D(H  54,C  49,C  47,C   0)     54.09  0.000447   -0.17     53.92   
   326. D(H  59,C  50,C  47,C  49)   -170.82 -0.000043   -0.11   -170.93   
   327. D(H  59,C  50,C  47,C  48)    -53.81 -0.000046    0.01    -53.81   
   328. D(H  59,C  50,C  47,C   0)     69.84  0.000361   -0.18     69.66   
   329. D(H  58,C  50,C  47,C  49)     67.17 -0.000158   -0.07     67.10   
   330. D(H  58,C  50,C  47,C  48)   -175.83 -0.000161    0.05   -175.78   
   331. D(H  58,C  50,C  47,C   0)    -52.18  0.000246   -0.14    -52.32   
   332. D(H  57,C  50,C  47,C  49)    -51.04 -0.000112   -0.08    -51.13   
   333. D(H  57,C  50,C  47,C  48)     65.96 -0.000115    0.04     66.00   
   334. D(H  57,C  50,C  47,C   0)   -170.38  0.000292   -0.15   -170.54   
    ----------------------------------------------------------------------------

         *************************************************************
         *                GEOMETRY OPTIMIZATION CYCLE  15            *
         *************************************************************
---------------------------------
CARTESIAN COORDINATES (ANGSTROEM)
---------------------------------
  C     -1.310315    0.700243   -0.091052
  C     -1.305358   -0.687068    0.073526
  C      1.293069   -0.681771    0.096156
  C      1.300438    0.708980   -0.076849
  C     -0.004662   -1.248715    0.369161
  O     -0.067499   -2.401987    1.091856
  C     -0.003944    1.299099   -0.459785
  O     -0.004657    2.305160   -1.209502
  C     -2.475003   -1.724452   -0.121010
  C     -1.933020   -2.980592   -0.875869
  C     -3.111880   -2.204076    1.205968
  C     -3.568527   -1.205248   -1.087904
  H     -1.411606   -2.689086   -1.795709
  H     -1.260389   -3.587949   -0.273938
  H     -2.785296   -3.606978   -1.162349
  H     -3.570769   -1.387226    1.767817
  H     -3.894650   -2.942551    0.989446
  H     -2.365211   -2.679711    1.846782
  H     -4.262368   -2.027383   -1.297542
  H     -4.164295   -0.381451   -0.707135
  H     -3.125561   -0.893632   -2.040768
  C      2.473867   -1.710258   -0.125859
  C      1.940222   -2.991134   -0.847097
  C      3.504369   -1.165734   -1.146838
  C      3.209647   -2.154096    1.165609
  H      1.294015   -3.622594   -0.237644
  H      1.389922   -2.721828   -1.755656
  H      2.800023   -3.601092   -1.143888
  H      4.095023   -0.328667   -0.788437
  H      4.206802   -1.968979   -1.395862
  H      3.003306   -0.859734   -2.071708
  H      4.046263   -2.811483    0.899501
  H      3.605726   -1.310796    1.732879
  H      2.573293   -2.731278    1.850939
  C      2.450291    1.748951    0.138789
  C      1.855586    3.015353    0.832193
  C      3.515732    1.265240    1.154544
  C      3.120273    2.227141   -1.174303
  H      1.180727    3.567392    0.181017
  H      1.315558    2.746600    1.748286
  H      2.681129    3.678846    1.113967
  H      4.150723    0.455245    0.804225
  H      4.179152    2.105665    1.389352
  H      3.041597    0.946007    2.090156
  H      3.867521    2.997600   -0.943035
  H      3.627243    1.422579   -1.711021
  H      2.369061    2.661646   -1.837754
  C     -2.463437    1.737495    0.122905
  C     -3.159034    2.180888   -1.188452
  C     -3.497809    1.260481    1.174220
  C     -1.876579    3.027260    0.778223
  H     -2.420859    2.609147   -1.871346
  H     -3.665375    1.361438   -1.701734
  H     -3.909459    2.950186   -0.963346
  H     -2.996715    0.999079    2.113908
  H     -4.188415    2.085540    1.384539
  H     -4.103931    0.411308    0.872386
  H     -2.709191    3.673847    1.077968
  H     -1.300378    2.785854    1.679654
  H     -1.237014    3.586654    0.098289
  H      0.804728   -2.614278    1.460542

----------------------------
CARTESIAN COORDINATES (A.U.)
----------------------------
  NO LB      ZA    FRAG     MASS         X           Y           Z
   0 C     6.0000    0    12.011   -2.476137    1.323268   -0.172064
   1 C     6.0000    0    12.011   -2.466769   -1.298370    0.138943
   2 C     6.0000    0    12.011    2.443546   -1.288361    0.181709
   3 C     6.0000    0    12.011    2.457472    1.339778   -0.145223
   4 C     6.0000    0    12.011   -0.008809   -2.359730    0.697613
   5 O     8.0000    0    15.999   -0.127555   -4.539098    2.063309
   6 C     6.0000    0    12.011   -0.007453    2.454941   -0.868868
   7 O     8.0000    0    15.999   -0.008801    4.356122   -2.285627
   8 C     6.0000    0    12.011   -4.677078   -3.258741   -0.228676
   9 C     6.0000    0    12.011   -3.652879   -5.632503   -1.655153
  10 C     6.0000    0    12.011   -5.880602   -4.165099    2.278949
  11 C     6.0000    0    12.011   -6.743538   -2.277588   -2.055840
  12 H     1.0000    0     1.008   -2.667549   -5.081635   -3.393398
  13 H     1.0000    0     1.008   -2.381790   -6.780240   -0.517668
  14 H     1.0000    0     1.008   -5.263447   -6.816201   -2.196521
  15 H     1.0000    0     1.008   -6.747775   -2.621477    3.340689
  16 H     1.0000    0     1.008   -7.359822   -5.560615    1.869783
  17 H     1.0000    0     1.008   -4.469601   -5.063921    3.489912
  18 H     1.0000    0     1.008   -8.054708   -3.831198   -2.451999
  19 H     1.0000    0     1.008   -7.869377   -0.720838   -1.336292
  20 H     1.0000    0     1.008   -5.906455   -1.688720   -3.856492
  21 C     6.0000    0    12.011    4.674931   -3.231920   -0.237839
  22 C     6.0000    0    12.011    3.666488   -5.652425   -1.600781
  23 C     6.0000    0    12.011    6.622298   -2.202919   -2.167210
  24 C     6.0000    0    12.011    6.065353   -4.070651    2.202681
  25 H     1.0000    0     1.008    2.445334   -6.845710   -0.449083
  26 H     1.0000    0     1.008    2.626573   -5.143509   -3.317710
  27 H     1.0000    0     1.008    5.291277   -6.805079   -2.161635
  28 H     1.0000    0     1.008    7.738471   -0.621091   -1.489930
  29 H     1.0000    0     1.008    7.949704   -3.720831   -2.637797
  30 H     1.0000    0     1.008    5.675427   -1.624661   -3.914961
  31 H     1.0000    0     1.008    7.646330   -5.312933    1.699810
  32 H     1.0000    0     1.008    6.813834   -2.477045    3.274667
  33 H     1.0000    0     1.008    4.862819   -5.161367    3.497767
  34 C     6.0000    0    12.011    4.630379    3.305039    0.262274
  35 C     6.0000    0    12.011    3.506549    5.698192    1.572618
  36 C     6.0000    0    12.011    6.643771    2.390958    2.181773
  37 C     6.0000    0    12.011    5.896461    4.208687   -2.219112
  38 H     1.0000    0     1.008    2.231251    6.741393    0.342073
  39 H     1.0000    0     1.008    2.486044    5.190322    3.303782
  40 H     1.0000    0     1.008    5.066599    6.952011    2.105092
  41 H     1.0000    0     1.008    7.843730    0.860288    1.519766
  42 H     1.0000    0     1.008    7.897453    3.979131    2.625495
  43 H     1.0000    0     1.008    5.747786    1.787694    3.949822
  44 H     1.0000    0     1.008    7.308556    5.664643   -1.782078
  45 H     1.0000    0     1.008    6.854495    2.688285   -3.233362
  46 H     1.0000    0     1.008    4.476877    5.029782   -3.472852
  47 C     6.0000    0    12.011   -4.655222    3.283390    0.232256
  48 C     6.0000    0    12.011   -5.969709    4.121281   -2.245849
  49 C     6.0000    0    12.011   -6.609901    2.381964    2.218953
  50 C     6.0000    0    12.011   -3.546220    5.720692    1.470628
  51 H     1.0000    0     1.008   -4.574761    4.930573   -3.536332
  52 H     1.0000    0     1.008   -6.926554    2.572744   -3.215811
  53 H     1.0000    0     1.008   -7.387808    5.575044   -1.820460
  54 H     1.0000    0     1.008   -5.662970    1.887985    3.994707
  55 H     1.0000    0     1.008   -7.914957    3.941099    2.616400
  56 H     1.0000    0     1.008   -7.755305    0.777260    1.648570
  57 H     1.0000    0     1.008   -5.119628    6.942564    2.037064
  58 H     1.0000    0     1.008   -2.457358    5.264501    3.174086
  59 H     1.0000    0     1.008   -2.337617    6.777794    0.185738
  60 H     1.0000    0     1.008    1.520716   -4.940270    2.760025

--------------------------------
INTERNAL COORDINATES (ANGSTROEM)
--------------------------------
 C      0   0   0     0.000000000000     0.00000000     0.00000000
 C      1   0   0     1.397047856583     0.00000000     0.00000000
 C      2   1   0     2.598530614147    90.14611831     0.00000000
 C      3   2   1     1.401489774285    90.35555437   359.66998951
 C      3   2   1     1.442241911817    25.98385355   160.02436249
 O      5   3   2     1.362450988190   118.33679377   186.08133629
 C      4   3   2     1.481989619811   114.98693987   347.29115270
 O      7   4   3     1.254685207767   118.30650108   213.01578882
 C      2   1   3     1.575461458591   129.54568861   194.53760094
 C      9   2   1     1.562512847032   109.35918203   136.94345406
 C      9   2   1     1.548070926401   113.80288761   257.70676927
 C      9   2   1     1.549273819666   112.35917722    24.09175525
 H     10   9   2     1.096792520358   110.87897057   307.98549682
 H     10   9   2     1.087950215441   113.32585165    70.37434564
 H     10   9   2     1.095811822967   108.42472889   190.06597783
 H     11   9   2     1.092472389929   112.45718746    61.90796472
 H     11   9   2     1.097704811627   109.43395295   181.62500080
 H     11   9   2     1.092880051002   110.87774655   300.73435511
 H     12   9   2     1.096024554124   108.34981325   171.33035998
 H     12   9   2     1.085617702872   115.00874454   290.70844485
 H     12   9   2     1.096025534020   110.64595749    53.56021320
 C      3   2   1     1.581569085502   138.07510057   199.46175551
 C     22   3   2     1.563843168768   110.03539972    16.51801964
 C     22   3   2     1.549464287836   111.13131314   128.95118822
 C     22   3   2     1.551210005413   115.04471387   254.08280375
 H     23  22   3     1.089842561294   114.77095220   289.72805544
 H     23  22   3     1.095826667808   110.63758680    52.18016493
 H     23  22   3     1.095167380275   108.25573535   170.15223760
 H     24  22   3     1.085359033525   114.54317071    69.91845645
 H     24  22   3     1.095731296985   108.57125907   189.35976273
 H     24  22   3     1.095483794312   110.50376904   307.42065951
 H     25  22   3     1.096767285028   109.34850369   183.63227124
 H     25  22   3     1.090793042087   112.58178689   303.95337289
 H     25  22   3     1.098982471851   113.25364088    65.48006515
 C      4   3   2     1.565312120698   130.25210543   163.85616902
 C     35   4   3     1.561492204571   108.67705799   221.55267788
 C     35   4   3     1.549483634644   112.83076632   335.05670316
 C     35   4   3     1.549759113021   113.94434812   102.48703962
 H     36  35   4     1.088214483543   112.45057169   291.66606718
 H     36  35   4     1.096852056916   111.08043459    53.59724991
 H     36  35   4     1.095964975683   108.55859991   171.86671552
 H     37  35   4     1.087211958279   115.02105524    70.81552065
 H     37  35   4     1.096163685443   108.49578492   190.14387489
 H     37  35   4     1.096395091499   110.66777974   307.96607900
 H     38  35   4     1.097939872591   109.40733588   176.42550098
 H     38  35   4     1.091973101435   112.94318694   296.41274399
 H     38  35   4     1.092373457486   109.87901479    57.43919859
 C      1   2   3     1.565681888911   130.11996379   196.74079138
 C     48   1   2     1.549228555757   113.86726532   259.72101491
 C     48   1   2     1.550074175961   112.35099309    27.35305925
 C     48   1   2     1.561197354943   109.13645695   140.61254718
 H     49  48   1     1.093001235103   109.74049357   302.29467470
 H     49  48   1     1.091484311878   113.04621642    63.27909859
 H     49  48   1     1.098012111642   109.50252356   183.45962196
 H     50  48   1     1.096558521156   110.46471058    53.91648418
 H     50  48   1     1.096308591121   108.59517329   171.73222274
 H     50  48   1     1.086085420047   115.12084150   291.46083146
 H     51  48   1     1.095976702816   108.45862614   189.46203545
 H     51  48   1     1.096750858545   111.13995224   307.68446416
 H     51  48   1     1.088244493646   112.53954182    69.65711823
 H      6   5   3     0.970452269205   110.19618073     9.51672643

---------------------------
INTERNAL COORDINATES (A.U.)
---------------------------
 C      0   0   0     0.000000000000     0.00000000     0.00000000
 C      1   0   0     2.640037844923     0.00000000     0.00000000
 C      2   1   0     4.910511211348    90.14611831     0.00000000
 C      3   2   1     2.648431852889    90.35555437   359.66998951
 C      3   2   1     2.725442232197    25.98385355   160.02436249
 O      5   3   2     2.574659238569   118.33679377   186.08133629
 C      4   3   2     2.800554514757   114.98693987   347.29115270
 O      7   4   3     2.371011426961   118.30650108   213.01578882
 C      2   1   3     2.977190691286   129.54568861   194.53760094
 C      9   2   1     2.952721361624   109.35918203   136.94345406
 C      9   2   1     2.925430086784   113.80288761   257.70676927
 C      9   2   1     2.927703225623   112.35917722    24.09175525
 H     10   9   2     2.072637489209   110.87897057   307.98549682
 H     10   9   2     2.055927954524   113.32585165    70.37434564
 H     10   9   2     2.070784239720   108.42472889   190.06597783
 H     11   9   2     2.064473625836   112.45718746    61.90796472
 H     11   9   2     2.074361469863   109.43395295   181.62500080
 H     11   9   2     2.065243993620   110.87774655   300.73435511
 H     12   9   2     2.071186243347   108.34981325   171.33035998
 H     12   9   2     2.051520144564   115.00874454   290.70844485
 H     12   9   2     2.071188095082   110.64595749    53.56021320
 C      3   2   1     2.988732433474   138.07510057   199.46175551
 C     22   3   2     2.955235305375   110.03539972    16.51801964
 C     22   3   2     2.928063158302   111.13131314   128.95118822
 C     22   3   2     2.931362086429   115.04471387   254.08280375
 H     23  22   3     2.059503969937   114.77095220   289.72805544
 H     23  22   3     2.070812292404   110.63758680    52.18016493
 H     23  22   3     2.069566419523   108.25573535   170.15223760
 H     24  22   3     2.051031330339   114.54317071    69.91845645
 H     24  22   3     2.070632067669   108.57125907   189.35976273
 H     24  22   3     2.070164355398   110.50376904   307.42065951
 H     25  22   3     2.072589801347   109.34850369   183.63227124
 H     25  22   3     2.061300118331   112.58178689   303.95337289
 H     25  22   3     2.076775897777   113.25364088    65.48006515
 C      4   3   2     2.958011222228   130.25210543   163.85616902
 C     35   4   3     2.950792626893   108.67705799   221.55267788
 C     35   4   3     2.928099718469   112.83076632   335.05670316
 C     35   4   3     2.928620297158   113.94434812   102.48703962
 H     36  35   4     2.056427348862   112.45057169   291.66606718
 H     36  35   4     2.072749997000   111.08043459    53.59724991
 H     36  35   4     2.071073656411   108.55859991   171.86671552
 H     37  35   4     2.054532850672   115.02105524    70.81552065
 H     37  35   4     2.071449163437   108.49578492   190.14387489
 H     37  35   4     2.071886457510   110.66777974   307.96607900
 H     38  35   4     2.074805670709   109.40733588   176.42550098
 H     38  35   4     2.063530107320   112.94318694   296.41274399
 H     38  35   4     2.064286670613   109.87901479    57.43919859
 C      1   2   3     2.958709982883   130.11996379   196.74079138
 C     48   1   2     2.927617689230   113.86726532   259.72101491
 C     48   1   2     2.929215679830   112.35099309    27.35305925
 C     48   1   2     2.950235441844   109.13645695   140.61254718
 H     49  48   1     2.065472998382   109.74049357   302.29467470
 H     49  48   1     2.062606428921   113.04621642    63.27909859
 H     49  48   1     2.074942182731   109.50252356   183.45962196
 H     50  48   1     2.072195294803   110.46471058    53.91648418
 H     50  48   1     2.071722995484   108.59517329   171.73222274
 H     50  48   1     2.052404001934   115.12084150   291.46083146
 H     51  48   1     2.071095817480   108.45862614   189.46203545
 H     51  48   1     2.072558759794   111.13995224   307.68446416
 H     51  48   1     2.056484059738   112.53954182    69.65711823
 H      6   5   3     1.833889014840   110.19618073     9.51672643


           ************************************************************
           *        Program running with 8 parallel MPI-processes     *
           *              working on a common directory               *
           ************************************************************
------------------------------------------------------------------------------
                   ___                                                        
                  /   \      - P O W E R E D   B Y -                         
                 /     \                                                     
                 |  |  |   _    _      __       _____    __    __             
                 |  |  |  | |  | |    /  \     |  _  \  |  |  /  |          
                  \  \/   | |  | |   /    \    | | | |  |  | /  /          
                 / \  \   | |__| |  /  /\  \   | |_| |  |  |/  /          
                |  |  |   |  __  | /  /__\  \  |    /   |      \           
                |  |  |   | |  | | |   __   |  |    \   |  |\   \          
                \     /   | |  | | |  |  |  |  | |\  \  |  | \   \       
                 \___/    |_|  |_| |__|  |__|  |_| \__\ |__|  \__/        
                                                                              
                      - O R C A' S   B I G   F R I E N D -                    
                                      &                                       
                       - I N T E G R A L  F E E D E R -                       
                                                                              
 v1 FN, 2020, v2 2021                                                         
------------------------------------------------------------------------------


Reading SHARK input file Q6_1e_1H_B3LYP_631Gd_opt.SHARKINP.tmp ... ok
----------------------
SHARK INTEGRAL PACKAGE
----------------------

Number of atoms                             ...     61
Number of basis functions                   ...    410
Number of shells                            ...    218
Maximum angular momentum                    ...      2
Integral batch strategy                     ... SHARK/LIBINT Hybrid
RI-J (if used) integral strategy            ... SPLIT-RIJ (Revised 2003 algorithm where possible)
Printlevel                                  ...      1
Contraction scheme used                     ... SEGMENTED contraction
Coulomb Range Separation                    ... NOT USED
Exchange Range Separation                   ... NOT USED
Finite Nucleus Model                        ... NOT USED
Auxiliary Coulomb fitting basis             ... AVAILABLE
   # of basis functions in Aux-J            ...   1583
   # of shells in Aux-J                     ...    545
   Maximum angular momentum in Aux-J        ...      4
Auxiliary J/K fitting basis                 ... NOT available
Auxiliary Correlation fitting basis         ... NOT available
Auxiliary 'external' fitting basis          ... NOT available
Integral threshold                          ...     2.500000e-11
Primitive cut-off                           ...     2.500000e-12
Primitive pair pre-selection threshold      ...     2.500000e-12

Calculating pre-screening integrals         ... done (  0.1 sec) Dimension = 218
Organizing shell pair data                  ... done (  0.2 sec)
Shell pair information
Total number of shell pairs                 ...     23871
Shell pairs after pre-screening             ...     18406
Total number of primitive shell pairs       ...    129901
Primitive shell pairs kept                  ...     54182
          la=0 lb=0:   7799 shell pairs
          la=1 lb=0:   5907 shell pairs
          la=1 lb=1:   1101 shell pairs
          la=2 lb=0:   2433 shell pairs
          la=2 lb=1:    980 shell pairs
          la=2 lb=2:    186 shell pairs

Calculating one electron integrals          ... done (  0.1 sec)
Calculating RI/J V-Matrix + Cholesky decomp.... done (  0.2 sec)
Calculating Nuclear repulsion               ... done (  0.0 sec) ENN=   2395.947108089131 Eh

SHARK setup successfully completed in   0.9 seconds

Maximum memory used throughout the entire GTOINT-calculation: 32.7 MB
[1717924036.647032] [eu-a2p-405:17177:0]          mpool.c:38   UCX  WARN  object 0x3c3da00 was not returned to mpool ucp_requests
[1717924036.647064] [eu-a2p-405:17177:0]          mpool.c:38   UCX  WARN  object 0x3c3dbc0 was not returned to mpool ucp_requests
[1717924036.647070] [eu-a2p-405:17177:0]          mpool.c:38   UCX  WARN  object 0x3c3dd80 was not returned to mpool ucp_requests
[1717924036.647074] [eu-a2p-405:17177:0]          mpool.c:38   UCX  WARN  object 0x3c3df40 was not returned to mpool ucp_requests
[1717924036.647078] [eu-a2p-405:17177:0]          mpool.c:38   UCX  WARN  object 0x3c3e100 was not returned to mpool ucp_requests
[1717924036.647083] [eu-a2p-405:17177:0]          mpool.c:38   UCX  WARN  object 0x3c3e2c0 was not returned to mpool ucp_requests
[1717924036.647087] [eu-a2p-405:17177:0]          mpool.c:38   UCX  WARN  object 0x3c3e480 was not returned to mpool ucp_requests
[1717924036.647092] [eu-a2p-405:17177:0]          mpool.c:38   UCX  WARN  object 0x3c3e640 was not returned to mpool ucp_requests
[1717924036.647096] [eu-a2p-405:17177:0]          mpool.c:38   UCX  WARN  object 0x3c3e800 was not returned to mpool ucp_requests
[1717924036.647100] [eu-a2p-405:17177:0]          mpool.c:38   UCX  WARN  object 0x3c3e9c0 was not returned to mpool ucp_requests
[1717924036.647105] [eu-a2p-405:17177:0]          mpool.c:38   UCX  WARN  object 0x3c3eb80 was not returned to mpool ucp_requests
[1717924036.647109] [eu-a2p-405:17177:0]          mpool.c:38   UCX  WARN  object 0x3c3ed40 was not returned to mpool ucp_requests
[1717924036.647032] [eu-a2p-405:17178:0]          mpool.c:38   UCX  WARN  object 0x3477a00 was not returned to mpool ucp_requests
[1717924036.647071] [eu-a2p-405:17178:0]          mpool.c:38   UCX  WARN  object 0x3477bc0 was not returned to mpool ucp_requests
[1717924036.647080] [eu-a2p-405:17178:0]          mpool.c:38   UCX  WARN  object 0x3477d80 was not returned to mpool ucp_requests
[1717924036.647087] [eu-a2p-405:17178:0]          mpool.c:38   UCX  WARN  object 0x3477f40 was not returned to mpool ucp_requests
[1717924036.647093] [eu-a2p-405:17178:0]          mpool.c:38   UCX  WARN  object 0x3478100 was not returned to mpool ucp_requests
[1717924036.647100] [eu-a2p-405:17178:0]          mpool.c:38   UCX  WARN  object 0x34782c0 was not returned to mpool ucp_requests
[1717924036.647106] [eu-a2p-405:17178:0]          mpool.c:38   UCX  WARN  object 0x3478480 was not returned to mpool ucp_requests
[1717924036.647112] [eu-a2p-405:17178:0]          mpool.c:38   UCX  WARN  object 0x3478640 was not returned to mpool ucp_requests
[1717924036.647120] [eu-a2p-405:17178:0]          mpool.c:38   UCX  WARN  object 0x3478800 was not returned to mpool ucp_requests
[1717924036.647127] [eu-a2p-405:17178:0]          mpool.c:38   UCX  WARN  object 0x34789c0 was not returned to mpool ucp_requests
[1717924036.647135] [eu-a2p-405:17178:0]          mpool.c:38   UCX  WARN  object 0x3478b80 was not returned to mpool ucp_requests
[1717924036.647141] [eu-a2p-405:17178:0]          mpool.c:38   UCX  WARN  object 0x3478d40 was not returned to mpool ucp_requests
[1717924036.656419] [eu-a2p-405:17175:0]          mpool.c:38   UCX  WARN  object 0x42bd680 was not returned to mpool ucp_requests
[1717924036.656457] [eu-a2p-405:17175:0]          mpool.c:38   UCX  WARN  object 0x42bd840 was not returned to mpool ucp_requests
[1717924036.656464] [eu-a2p-405:17175:0]          mpool.c:38   UCX  WARN  object 0x42bda00 was not returned to mpool ucp_requests
[1717924036.656470] [eu-a2p-405:17175:0]          mpool.c:38   UCX  WARN  object 0x42bdbc0 was not returned to mpool ucp_requests
[1717924036.656476] [eu-a2p-405:17175:0]          mpool.c:38   UCX  WARN  object 0x42bdd80 was not returned to mpool ucp_requests
[1717924036.656482] [eu-a2p-405:17175:0]          mpool.c:38   UCX  WARN  object 0x42bdf40 was not returned to mpool ucp_requests
[1717924036.656487] [eu-a2p-405:17175:0]          mpool.c:38   UCX  WARN  object 0x42be100 was not returned to mpool ucp_requests
[1717924036.656493] [eu-a2p-405:17175:0]          mpool.c:38   UCX  WARN  object 0x42be2c0 was not returned to mpool ucp_requests
[1717924036.656498] [eu-a2p-405:17175:0]          mpool.c:38   UCX  WARN  object 0x42be480 was not returned to mpool ucp_requests
[1717924036.656503] [eu-a2p-405:17175:0]          mpool.c:38   UCX  WARN  object 0x42be640 was not returned to mpool ucp_requests
[1717924036.656509] [eu-a2p-405:17175:0]          mpool.c:38   UCX  WARN  object 0x42be800 was not returned to mpool ucp_requests
[1717924036.656514] [eu-a2p-405:17175:0]          mpool.c:38   UCX  WARN  object 0x42be9c0 was not returned to mpool ucp_requests
[1717924036.656520] [eu-a2p-405:17175:0]          mpool.c:38   UCX  WARN  object 0x42beb80 was not returned to mpool ucp_requests
[1717924036.656525] [eu-a2p-405:17175:0]          mpool.c:38   UCX  WARN  object 0x42bed40 was not returned to mpool ucp_requests
[1717924036.662756] [eu-a2p-405:17179:0]          mpool.c:38   UCX  WARN  object 0x3595240 was not returned to mpool ucp_requests
[1717924036.662792] [eu-a2p-405:17179:0]          mpool.c:38   UCX  WARN  object 0x3595400 was not returned to mpool ucp_requests
[1717924036.662801] [eu-a2p-405:17179:0]          mpool.c:38   UCX  WARN  object 0x35955c0 was not returned to mpool ucp_requests
[1717924036.662807] [eu-a2p-405:17179:0]          mpool.c:38   UCX  WARN  object 0x3595780 was not returned to mpool ucp_requests
[1717924036.662814] [eu-a2p-405:17179:0]          mpool.c:38   UCX  WARN  object 0x3595940 was not returned to mpool ucp_requests
[1717924036.662820] [eu-a2p-405:17179:0]          mpool.c:38   UCX  WARN  object 0x3595b00 was not returned to mpool ucp_requests
[1717924036.662827] [eu-a2p-405:17179:0]          mpool.c:38   UCX  WARN  object 0x3595cc0 was not returned to mpool ucp_requests
[1717924036.662833] [eu-a2p-405:17179:0]          mpool.c:38   UCX  WARN  object 0x3595e80 was not returned to mpool ucp_requests
[1717924036.662839] [eu-a2p-405:17179:0]          mpool.c:38   UCX  WARN  object 0x3596040 was not returned to mpool ucp_requests
[1717924036.662846] [eu-a2p-405:17179:0]          mpool.c:38   UCX  WARN  object 0x3596200 was not returned to mpool ucp_requests
[1717924036.662853] [eu-a2p-405:17179:0]          mpool.c:38   UCX  WARN  object 0x35963c0 was not returned to mpool ucp_requests
[1717924036.662859] [eu-a2p-405:17179:0]          mpool.c:38   UCX  WARN  object 0x3596580 was not returned to mpool ucp_requests
[1717924036.673107] [eu-a2p-405:17176:0]          mpool.c:38   UCX  WARN  object 0x2e10240 was not returned to mpool ucp_requests
[1717924036.673145] [eu-a2p-405:17176:0]          mpool.c:38   UCX  WARN  object 0x2e10400 was not returned to mpool ucp_requests
[1717924036.673151] [eu-a2p-405:17176:0]          mpool.c:38   UCX  WARN  object 0x2e105c0 was not returned to mpool ucp_requests
[1717924036.673156] [eu-a2p-405:17176:0]          mpool.c:38   UCX  WARN  object 0x2e10780 was not returned to mpool ucp_requests
[1717924036.673160] [eu-a2p-405:17176:0]          mpool.c:38   UCX  WARN  object 0x2e10940 was not returned to mpool ucp_requests
[1717924036.673165] [eu-a2p-405:17176:0]          mpool.c:38   UCX  WARN  object 0x2e10b00 was not returned to mpool ucp_requests
[1717924036.673169] [eu-a2p-405:17176:0]          mpool.c:38   UCX  WARN  object 0x2e10cc0 was not returned to mpool ucp_requests
[1717924036.673174] [eu-a2p-405:17176:0]          mpool.c:38   UCX  WARN  object 0x2e10e80 was not returned to mpool ucp_requests
[1717924036.673178] [eu-a2p-405:17176:0]          mpool.c:38   UCX  WARN  object 0x2e11040 was not returned to mpool ucp_requests
[1717924036.673182] [eu-a2p-405:17176:0]          mpool.c:38   UCX  WARN  object 0x2e11200 was not returned to mpool ucp_requests
[1717924036.673186] [eu-a2p-405:17176:0]          mpool.c:38   UCX  WARN  object 0x2e113c0 was not returned to mpool ucp_requests
[1717924036.673191] [eu-a2p-405:17176:0]          mpool.c:38   UCX  WARN  object 0x2e11580 was not returned to mpool ucp_requests
[1717924036.673712] [eu-a2p-405:17174:0]          mpool.c:38   UCX  WARN  object 0x42f7680 was not returned to mpool ucp_requests
[1717924036.673741] [eu-a2p-405:17174:0]          mpool.c:38   UCX  WARN  object 0x42f7840 was not returned to mpool ucp_requests
[1717924036.673749] [eu-a2p-405:17174:0]          mpool.c:38   UCX  WARN  object 0x42f7a00 was not returned to mpool ucp_requests
[1717924036.673755] [eu-a2p-405:17174:0]          mpool.c:38   UCX  WARN  object 0x42f7bc0 was not returned to mpool ucp_requests
[1717924036.673761] [eu-a2p-405:17174:0]          mpool.c:38   UCX  WARN  object 0x42f7d80 was not returned to mpool ucp_requests
[1717924036.673767] [eu-a2p-405:17174:0]          mpool.c:38   UCX  WARN  object 0x42f7f40 was not returned to mpool ucp_requests
[1717924036.673772] [eu-a2p-405:17174:0]          mpool.c:38   UCX  WARN  object 0x42f8100 was not returned to mpool ucp_requests
[1717924036.673777] [eu-a2p-405:17174:0]          mpool.c:38   UCX  WARN  object 0x42f82c0 was not returned to mpool ucp_requests
[1717924036.673782] [eu-a2p-405:17174:0]          mpool.c:38   UCX  WARN  object 0x42f8480 was not returned to mpool ucp_requests
[1717924036.673787] [eu-a2p-405:17174:0]          mpool.c:38   UCX  WARN  object 0x42f8640 was not returned to mpool ucp_requests
[1717924036.673792] [eu-a2p-405:17174:0]          mpool.c:38   UCX  WARN  object 0x42f8800 was not returned to mpool ucp_requests
[1717924036.673797] [eu-a2p-405:17174:0]          mpool.c:38   UCX  WARN  object 0x42f89c0 was not returned to mpool ucp_requests
[1717924036.673802] [eu-a2p-405:17174:0]          mpool.c:38   UCX  WARN  object 0x42f8b80 was not returned to mpool ucp_requests
[1717924036.673807] [eu-a2p-405:17174:0]          mpool.c:38   UCX  WARN  object 0x42f8d40 was not returned to mpool ucp_requests
[1717924036.678702] [eu-a2p-405:17173:0]          mpool.c:38   UCX  WARN  object 0x43442c0 was not returned to mpool ucp_requests
[1717924036.678731] [eu-a2p-405:17173:0]          mpool.c:38   UCX  WARN  object 0x4344480 was not returned to mpool ucp_requests
[1717924036.678738] [eu-a2p-405:17173:0]          mpool.c:38   UCX  WARN  object 0x4344640 was not returned to mpool ucp_requests
[1717924036.678744] [eu-a2p-405:17173:0]          mpool.c:38   UCX  WARN  object 0x4344800 was not returned to mpool ucp_requests
[1717924036.678749] [eu-a2p-405:17173:0]          mpool.c:38   UCX  WARN  object 0x43449c0 was not returned to mpool ucp_requests
[1717924036.678754] [eu-a2p-405:17173:0]          mpool.c:38   UCX  WARN  object 0x4344b80 was not returned to mpool ucp_requests
[1717924036.678760] [eu-a2p-405:17173:0]          mpool.c:38   UCX  WARN  object 0x4344d40 was not returned to mpool ucp_requests


           ************************************************************
           *        Program running with 8 parallel MPI-processes     *
           *              working on a common directory               *
           ************************************************************

Diagonalization of the overlap matrix:
Smallest eigenvalue                        ... 8.102e-04
Time for diagonalization                   ...    0.040 sec
Threshold for overlap eigenvalues          ... 1.000e-08
Number of eigenvalues below threshold      ... 0
Time for construction of square roots      ...    0.021 sec
Total time needed                          ...    0.063 sec

-------------------
DFT GRID GENERATION
-------------------

General Integration Accuracy     IntAcc      ... 4.959
Radial Grid Type                 RadialGrid  ... OptM3 with GC (2021)
Angular Grid (max. ang.)         AngularGrid ... 6 (Lebedev-590)
Angular grid pruning method      GridPruning ... 4 (adaptive)
Weight generation scheme         WeightScheme... Becke
Basis function cutoff            BFCut       ... 1.0000e-11
Integration weight cutoff        WCut        ... 1.0000e-14
Angular grids for H and He will be reduced by one unit
Partially contracted basis set               ... off
Rotationally invariant grid construction     ... off

Total number of grid points                  ...   644923
Total number of batches                      ...    10106
Average number of points per batch           ...       63
Average number of grid points per atom       ...    10573
Time for grid setup =    7.981 sec

--------------------
COSX GRID GENERATION
--------------------

GRIDX 1
-------
General Integration Accuracy     IntAcc      ... 4.020
Radial Grid Type                 RadialGrid  ... OptM3 with GC (2021)
Angular Grid (max. ang.)         AngularGrid ... 2 (Lebedev-110)
Angular grid pruning method      GridPruning ... 4 (adaptive)
Weight generation scheme         WeightScheme... Becke
Basis function cutoff            BFCut       ... 1.0000e-11
Integration weight cutoff        WCut        ... 1.0000e-14
Angular grids for H and He will be reduced by one unit
Partially contracted basis set               ... on
Rotationally invariant grid construction     ... off

Total number of grid points                  ...    67488
Total number of batches                      ...     1078
Average number of points per batch           ...       62
Average number of grid points per atom       ...     1106
UseSFitting                                  ... on

GRIDX 2
-------
General Integration Accuracy     IntAcc      ... 4.338
Radial Grid Type                 RadialGrid  ... OptM3 with GC (2021)
Angular Grid (max. ang.)         AngularGrid ... 3 (Lebedev-194)
Angular grid pruning method      GridPruning ... 4 (adaptive)
Weight generation scheme         WeightScheme... Becke
Basis function cutoff            BFCut       ... 1.0000e-11
Integration weight cutoff        WCut        ... 1.0000e-14
Angular grids for H and He will be reduced by one unit
Partially contracted basis set               ... on
Rotationally invariant grid construction     ... off

Total number of grid points                  ...   145937
Total number of batches                      ...     2313
Average number of points per batch           ...       63
Average number of grid points per atom       ...     2392
UseSFitting                                  ... on

GRIDX 3
-------
General Integration Accuracy     IntAcc      ... 4.871
Radial Grid Type                 RadialGrid  ... OptM3 with GC (2021)
Angular Grid (max. ang.)         AngularGrid ... 4 (Lebedev-302)
Angular grid pruning method      GridPruning ... 4 (adaptive)
Weight generation scheme         WeightScheme... Becke
Basis function cutoff            BFCut       ... 1.0000e-11
Integration weight cutoff        WCut        ... 1.0000e-14
Angular grids for H and He will be reduced by one unit
Partially contracted basis set               ... on
Rotationally invariant grid construction     ... off

Total number of grid points                  ...   282454
Total number of batches                      ...     4447
Average number of points per batch           ...       63
Average number of grid points per atom       ...     4630
UseSFitting                                  ... on

Time for X-Grid setup             =    3.887 sec


--------------------
CPCM SOLVATION MODEL
--------------------
CPCM parameters:
  Epsilon                                         ...      80.4000
  Refrac                                          ...       1.3300
  Rsolv                                           ...       1.3000
  Surface type                                    ... GAUSSIAN VDW
  Epsilon function type                           ...         CPCM
Radii:
 Radius for C  used is    3.8550 Bohr (=   2.0400 Ang.)
 Radius for O  used is    3.4469 Bohr (=   1.8240 Ang.)
 Radius for H  used is    2.4944 Bohr (=   1.3200 Ang.)
Calculating surface                               ...        done! (  0.0s)
GEPOL surface points                              ...         2822
GEPOL Volume                                      ...    2992.0642
GEPOL Surface-area                                ...    1387.8211
Calculating surface distance matrix               ...        done! (  0.1s)
Performing Cholesky decomposition & store         ...        done! (  0.4s)
Overall time for CPCM initialization              ...                 0.5s
--------------
SCF ITERATIONS
--------------
ITER       Energy         Delta-E        Max-DP      RMS-DP      [F,P]     Damp
               ***  Starting incremental Fock matrix formation  ***
  0  -1010.2820696804   0.000000000000 0.00042567  0.00000940  0.0039699 0.7000
  1  -1010.2821653412  -0.000095660787 0.00040454  0.00000895  0.0031344 0.7000
                               ***Turning on DIIS***
  2  -1010.2822404285  -0.000075087357 0.00107061  0.00002380  0.0023493 0.0000
  3  -1010.2824304789  -0.000190050317 0.00020239  0.00000504  0.0003024 0.0000
               *** Restarting incremental Fock matrix formation ***
                                   *** Resetting DIIS ***
  4  -1010.2824329829  -0.000002504028 0.00012052  0.00000147  0.0000744 0.0000
  5  -1010.2824329464   0.000000036478 0.00006429  0.00000091  0.0001543 0.0000
  6  -1010.2824330634  -0.000000116950 0.00003611  0.00000029  0.0000614 0.0000
  7  -1010.2824330547   0.000000008650 0.00001464  0.00000012  0.0000284 0.0000
  8  -1010.2824330684  -0.000000013638 0.00000865  0.00000006  0.0000047 0.0000
  9  -1010.2824330542   0.000000014144 0.00000280  0.00000003  0.0000040 0.0000
                            ***DIIS convergence achieved***

               *****************************************************
               *                     SUCCESS                       *
               *           SCF CONVERGED AFTER  10 CYCLES          *
               *****************************************************

Old exchange energy                            =    -28.750650857 Eh
New exchange energy                            =    -28.750645256 Eh
Exchange energy change after final integration =      0.000005601 Eh
Total energy after final integration           =  -1010.282427463 Eh
Final COS-X integration done in                =    25.881 sec
Total Energy       :        -1010.28242746 Eh          -27491.18248 eV
  Last Energy change         ...   -9.8430e-09  Tolerance :   1.0000e-08
  Last MAX-Density change    ...    0.0000e+00  Tolerance :   1.0000e-07
             **** THE GBW FILE WAS UPDATED (Q6_1e_1H_B3LYP_631Gd_opt.gbw) ****
             **** DENSITY Q6_1e_1H_B3LYP_631Gd_opt.scfp WAS UPDATED ****
             **** ENERGY FILE WAS UPDATED (Q6_1e_1H_B3LYP_631Gd_opt.en.tmp) ****
----------------------
UHF SPIN CONTAMINATION
----------------------

Warning: in a DFT calculation there is little theoretical justification to 
         calculate <S**2> as in Hartree-Fock theory. We will do it anyways
         but you should keep in mind that the values have only limited relevance

Expectation value of <S**2>     :     0.776926
Ideal value S*(S+1) for S=0.5   :     0.750000
Deviation                       :     0.026926

             **** THE GBW FILE WAS UPDATED (Q6_1e_1H_B3LYP_631Gd_opt.gbw) ****
             **** DENSITY Q6_1e_1H_B3LYP_631Gd_opt.scfp WAS UPDATED ****
Total SCF time: 0 days 0 hours 2 min 45 sec 

Maximum memory used throughout the entire SCF-calculation: 233.7 MB

-------------------------   --------------------
FINAL SINGLE POINT ENERGY     -1010.282427463120
-------------------------   --------------------


           ************************************************************
           *        Program running with 8 parallel MPI-processes     *
           *              working on a common directory               *
           ************************************************************
------------------------------------------------------------------------------
                         ORCA SCF GRADIENT CALCULATION
------------------------------------------------------------------------------

 ... reading COSX grid (gridx3)
Gradient of the Kohn-Sham DFT energy:
Kohn-Sham wavefunction type      ... UKS
Hartree-Fock exchange scaling    ...    0.200
Number of operators              ...    2
Number of atoms                  ...   61
Basis set dimensions             ...  410
Integral neglect threshold       ... 2.5e-11
Integral primitive cutoff        ... 2.5e-12
SHARK Integral package           ... ON

Nuc. rep. gradient       (SHARK) ... done (  0.0 sec)
HCore & Overlap gradient (SHARK) ... done (  0.5 sec)
RI-J gradient            (SHARK) ... done (  1.9 sec)
COSX-gradient                    ... done ( 40.5 sec)
Exchange-correlation gradient    ... done

------------------
CARTESIAN GRADIENT
------------------

   1   C   :   -0.000100086    0.000124149    0.000048828
   2   C   :    0.000000021   -0.000030052    0.000020024
   3   C   :    0.000100426    0.000173652   -0.000029769
   4   C   :    0.000159008   -0.000071905    0.000099603
   5   C   :   -0.000116732    0.000007275    0.000002070
   6   O   :   -0.000159839   -0.000030645    0.000023725
   7   C   :   -0.000133074   -0.000123225   -0.000265305
   8   O   :   -0.000110404    0.000098490    0.000253914
   9   C   :    0.000013225   -0.000021908    0.000024157
  10   C   :   -0.000029298    0.000059345   -0.000002562
  11   C   :    0.000022304   -0.000028880    0.000022466
  12   C   :   -0.000069816   -0.000033104    0.000005915
  13   H   :    0.000033579   -0.000015675    0.000008281
  14   H   :    0.000022801   -0.000020716    0.000057079
  15   H   :    0.000005045    0.000008753   -0.000015422
  16   H   :    0.000018622   -0.000103829   -0.000003301
  17   H   :    0.000007772   -0.000023813   -0.000002732
  18   H   :    0.000033639   -0.000013640    0.000005379
  19   H   :   -0.000012808   -0.000001167    0.000002576
  20   H   :    0.000052856   -0.000110621   -0.000062264
  21   H   :    0.000000182   -0.000008273   -0.000013272
  22   C   :   -0.000054872   -0.000061170   -0.000065901
  23   C   :   -0.000037846   -0.000123979   -0.000045301
  24   C   :   -0.000055197    0.000062515    0.000034223
  25   C   :    0.000032696    0.000125646   -0.000061728
  26   H   :    0.000016521    0.000030959   -0.000052087
  27   H   :    0.000018007   -0.000003116   -0.000026737
  28   H   :    0.000001025   -0.000007001   -0.000011408
  29   H   :    0.000087577    0.000239320    0.000106154
  30   H   :   -0.000004713    0.000017266    0.000002483
  31   H   :   -0.000009753    0.000016490    0.000003297
  32   H   :    0.000011421    0.000015506    0.000018742
  33   H   :    0.000029651    0.000174269    0.000043125
  34   H   :    0.000039978   -0.000095542   -0.000038172
  35   C   :   -0.000005664    0.000024894   -0.000018194
  36   C   :   -0.000068799    0.000012253    0.000012609
  37   C   :   -0.000023755   -0.000100035   -0.000045121
  38   C   :    0.000007836   -0.000018692    0.000052527
  39   H   :   -0.000007497    0.000034926   -0.000006982
  40   H   :    0.000000753    0.000009167    0.000007733
  41   H   :   -0.000027787    0.000016869   -0.000007223
  42   H   :    0.000049117   -0.000256204   -0.000087898
  43   H   :    0.000005669   -0.000033257   -0.000015085
  44   H   :   -0.000008463   -0.000018236    0.000009525
  45   H   :    0.000022678   -0.000024684    0.000011819
  46   H   :    0.000046338   -0.000164235   -0.000024185
  47   H   :    0.000021482   -0.000024458    0.000014688
  48   C   :   -0.000018045   -0.000035237   -0.000015650
  49   C   :    0.000000975    0.000077752   -0.000020737
  50   C   :   -0.000049698    0.000022105    0.000034755
  51   C   :    0.000055917   -0.000124227   -0.000033608
  52   H   :    0.000004932    0.000012655   -0.000026731
  53   H   :    0.000055183    0.000098737   -0.000012414
  54   H   :   -0.000012398   -0.000003909    0.000007809
  55   H   :   -0.000009815   -0.000007903    0.000009328
  56   H   :    0.000000383   -0.000002808    0.000003010
  57   H   :    0.000000800    0.000116706    0.000037978
  58   H   :    0.000035349    0.000017965   -0.000026109
  59   H   :   -0.000006403   -0.000002360   -0.000002769
  60   H   :    0.000068194    0.000029274   -0.000073932
  61   H   :    0.000020335    0.000057865   -0.000006546

Difference to translation invariance:
           :   -0.0000304701   -0.0000597054   -0.0001353243

Difference to rotation invariance:
           :    0.0008771660    0.0002475481   -0.0003121998

Norm of the cartesian gradient     ...    0.0008903037
RMS gradient                       ...    0.0000658131
MAX gradient                       ...    0.0002653051

-------
TIMINGS
-------

Total SCF gradient time            ...       65.362 sec

One electron gradient       ....       0.520 sec  (  0.8%)
RI-J Coulomb gradient       ....       1.879 sec  (  2.9%)
COSX gradient               ....      40.544 sec  ( 62.0%)
XC gradient                 ....      19.312 sec  ( 29.5%)
CPCM gradient               ....       1.035 sec  (  1.6%)
   A-Matrix (El+Nuc)        ....       0.327 sec  (  0.5%)
   Potential                ....       0.708 sec  (  1.1%)

Maximum memory used throughout the entire SCFGRAD-calculation: 166.0 MB
------------------------------------------------------------------------------
                         ORCA GEOMETRY RELAXATION STEP
------------------------------------------------------------------------------

Reading the OPT-File                    .... done
Getting information on internals        .... done
Copying old internal coords+grads       .... done
Making the new internal coordinates     .... (new redundants).... done
Validating the new internal coordinates .... (new redundants).... done
Calculating the B-matrix                .... done
Calculating the G,G- and P matrices     .... done
Transforming gradient to internals      .... done
Projecting the internal gradient        .... done
Number of atoms                         ....  61
Number of internal coordinates          .... 334
Current Energy                          .... -1010.282427463 Eh
Current gradient norm                   ....     0.000890304 Eh/bohr
Maximum allowed component of the step   ....  0.300
Current trust radius                    ....  0.300
Updating the Hessian (BFGS)             .... done
Forming the augmented Hessian           .... done
Diagonalizing the augmented Hessian     .... done
Last element of RFO vector              ....  0.999388730
Lowest eigenvalues of augmented Hessian:
 -0.000041772  0.008924119  0.009023759  0.009183255  0.009203980
Length of the computed step             ....  0.034980868
The final length of the internal step   ....  0.034980868
Converting the step to cartesian space:
 Initial RMS(Int)=    0.0019140679
Transforming coordinates:
 Iter   0:  RMS(Cart)=    0.0090119013 RMS(Int)=    0.0019136649
 Iter   1:  RMS(Cart)=    0.0000262364 RMS(Int)=    0.0000130816
 Iter   2:  RMS(Cart)=    0.0000001794 RMS(Int)=    0.0000001027
 Iter   3:  RMS(Cart)=    0.0000000017 RMS(Int)=    0.0000000012
done
Storing new coordinates                 .... done

                                .--------------------.
          ----------------------|Geometry convergence|-------------------------
          Item                value                   Tolerance       Converged
          ---------------------------------------------------------------------
          Energy change      -0.0000892891            0.0000002000      NO
          RMS gradient        0.0002018614            0.0000080000      NO
          MAX gradient        0.0013985960            0.0000300000      NO
          RMS step            0.0019140679            0.0001000000      NO
          MAX step            0.0136270259            0.0002000000      NO
          ........................................................
          Max(Bonds)      0.0005      Max(Angles)    0.18
          Max(Dihed)        0.78      Max(Improp)    0.00
          ---------------------------------------------------------------------

The optimization has not yet converged - more geometry cycles are needed


    ---------------------------------------------------------------------------
                         Redundant Internal Coordinates
                            (Angstroem and degrees)

        Definition                    Value    dE/dq     Step     New-Value
    ----------------------------------------------------------------------------
     1. B(C   1,C   0)                1.3970  0.000571 -0.0004    1.3966   
     2. B(C   3,C   2)                1.4015 -0.000839  0.0005    1.4020   
     3. B(C   4,C   1)                1.4473  0.000029 -0.0001    1.4472   
     4. B(C   4,C   2)                1.4422  0.000082 -0.0000    1.4422   
     5. B(O   5,C   4)                1.3625 -0.000006 -0.0001    1.3624   
     6. B(C   6,C   3)                1.4820  0.000046 -0.0003    1.4817   
     7. B(C   6,C   0)                1.4836  0.000025 -0.0003    1.4833   
     8. B(O   7,C   6)                1.2547 -0.000073  0.0000    1.2547   
     9. B(C   8,C   1)                1.5755  0.000114 -0.0003    1.5751   
    10. B(C   9,C   8)                1.5625 -0.000044 -0.0001    1.5624   
    11. B(C  10,C   8)                1.5481  0.000048 -0.0002    1.5479   
    12. B(C  11,C   8)                1.5493  0.000000 -0.0001    1.5492   
    13. B(H  12,C   9)                1.0968  0.000001 -0.0001    1.0967   
    14. B(H  13,C   9)                1.0880  0.000061 -0.0001    1.0879   
    15. B(H  14,C   9)                1.0958 -0.000007 -0.0001    1.0958   
    16. B(H  15,C  10)                1.0925 -0.000084  0.0000    1.0925   
    17. B(H  16,C  10)                1.0977  0.000009 -0.0001    1.0976   
    18. B(H  17,C  10)                1.0929  0.000034 -0.0001    1.0928   
    19. B(H  18,C  11)                1.0960  0.000008 -0.0001    1.0960   
    20. B(H  19,C  11)                1.0856 -0.000135  0.0001    1.0857   
    21. B(H  20,C  11)                1.0960  0.000007 -0.0001    1.0960   
    22. B(C  21,C   2)                1.5816 -0.000196  0.0002    1.5818   
    23. B(C  22,C  21)                1.5638  0.000134 -0.0003    1.5636   
    24. B(C  23,C  21)                1.5495  0.000025 -0.0001    1.5494   
    25. B(C  24,C  21)                1.5512 -0.000025 -0.0000    1.5512   
    26. B(H  25,C  22)                1.0898 -0.000055 -0.0000    1.0898   
    27. B(H  26,C  22)                1.0958  0.000007 -0.0001    1.0958   
    28. B(H  27,C  22)                1.0952  0.000007 -0.0001    1.0951   
    29. B(H  28,C  23)                1.0854  0.000269 -0.0004    1.0850   
    30. B(H  29,C  23)                1.0957 -0.000017 -0.0000    1.0957   
    31. B(H  30,C  23)                1.0955  0.000002 -0.0001    1.0954   
    32. B(H  31,C  24)                1.0968 -0.000008 -0.0001    1.0967   
    33. B(H  32,C  24)                1.0908  0.000173 -0.0002    1.0906   
    34. B(H  33,C  24)                1.0990  0.000005 -0.0001    1.0989   
    35. B(C  34,C   3)                1.5653 -0.000348 -0.0000    1.5653   
    36. B(C  35,C  34)                1.5615  0.000108 -0.0002    1.5613   
    37. B(C  36,C  34)                1.5495  0.000052 -0.0001    1.5494   
    38. B(C  37,C  34)                1.5498 -0.000076 -0.0000    1.5497   
    39. B(H  38,C  35)                1.0882  0.000028  0.0000    1.0882   
    40. B(H  39,C  35)                1.0969  0.000003 -0.0001    1.0968   
    41. B(H  40,C  35)                1.0960 -0.000012 -0.0001    1.0959   
    42. B(H  41,C  36)                1.0872  0.000245 -0.0004    1.0868   
    43. B(H  42,C  36)                1.0962 -0.000023 -0.0000    1.0961   
    44. B(H  43,C  36)                1.0964  0.000018 -0.0001    1.0963   
    45. B(H  44,C  37)                1.0979  0.000001 -0.0001    1.0979   
    46. B(H  45,C  37)                1.0920  0.000154 -0.0001    1.0919   
    47. B(H  46,C  37)                1.0924 -0.000034 -0.0000    1.0924   
    48. B(C  47,C   0)                1.5657  0.000027 -0.0005    1.5652   
    49. B(C  48,C  47)                1.5492  0.000077 -0.0002    1.5490   
    50. B(C  49,C  47)                1.5501  0.000055 -0.0001    1.5500   
    51. B(C  50,C  47)                1.5612 -0.000063 -0.0001    1.5611   
    52. B(H  51,C  48)                1.0930  0.000025 -0.0001    1.0929   
    53. B(H  52,C  48)                1.0915 -0.000093  0.0000    1.0915   
    54. B(H  53,C  48)                1.0980  0.000006 -0.0001    1.0979   
    55. B(H  54,C  49)                1.0966  0.000005 -0.0001    1.0965   
    56. B(H  55,C  49)                1.0963 -0.000001 -0.0001    1.0963   
    57. B(H  56,C  49)                1.0861 -0.000103  0.0001    1.0861   
    58. B(H  57,C  50)                1.0960 -0.000023 -0.0001    1.0959   
    59. B(H  58,C  50)                1.0968 -0.000007 -0.0000    1.0967   
    60. B(H  59,C  50)                1.0882  0.000103 -0.0000    1.0882   
    61. B(H  60,O   5)                0.9705  0.000005 -0.0000    0.9704   
    62. A(C   6,C   0,C  47)          114.52 -0.000955    0.04    114.56   
    63. A(C   1,C   0,C   6)          115.28 -0.000109    0.02    115.30   
    64. A(C   1,C   0,C  47)          130.12  0.001063   -0.06    130.06   
    65. A(C   0,C   1,C   8)          129.55  0.000955   -0.07    129.48   
    66. A(C   4,C   1,C   8)          115.91 -0.000817    0.07    115.98   
    67. A(C   0,C   1,C   4)          114.37 -0.000138    0.00    114.37   
    68. A(C   3,C   2,C   4)          114.72  0.000141   -0.02    114.70   
    69. A(C   4,C   2,C  21)          116.28  0.001261   -0.11    116.17   
    70. A(C   3,C   2,C  21)          128.61 -0.001399    0.12    128.73   
    71. A(C   2,C   3,C  34)          130.25 -0.001302    0.16    130.42   
    72. A(C   2,C   3,C   6)          114.99  0.000167    0.02    115.00   
    73. A(C   6,C   3,C  34)          114.68  0.001137   -0.18    114.50   
    74. A(C   1,C   4,C   2)          128.13 -0.000017   -0.01    128.12   
    75. A(C   1,C   4,O   5)          113.29 -0.000116   -0.01    113.29   
    76. A(C   2,C   4,O   5)          118.34  0.000129    0.01    118.35   
    77. A(C   4,O   5,H  60)          110.20 -0.000107    0.01    110.21   
    78. A(C   3,C   6,O   7)          118.31  0.000147   -0.02    118.29   
    79. A(C   0,C   6,C   3)          123.37 -0.000034   -0.02    123.35   
    80. A(C   0,C   6,O   7)          118.14 -0.000104   -0.01    118.13   
    81. A(C   1,C   8,C   9)          109.36 -0.000087    0.02    109.38   
    82. A(C   1,C   8,C  10)          113.80  0.000005   -0.01    113.80   
    83. A(C  10,C   8,C  11)          110.39  0.000025   -0.02    110.37   
    84. A(C   9,C   8,C  11)          102.28 -0.000012    0.01    102.29   
    85. A(C   1,C   8,C  11)          112.36  0.000116   -0.03    112.33   
    86. A(C   9,C   8,C  10)          107.92 -0.000059    0.03    107.96   
    87. A(H  13,C   9,H  14)          107.84  0.000015    0.01    107.85   
    88. A(H  12,C   9,H  14)          107.60 -0.000006   -0.00    107.60   
    89. A(C   8,C   9,H  14)          108.42  0.000012   -0.01    108.42   
    90. A(H  12,C   9,H  13)          108.57  0.000000    0.00    108.57   
    91. A(C   8,C   9,H  13)          113.33 -0.000059    0.01    113.33   
    92. A(C   8,C   9,H  12)          110.88  0.000040   -0.01    110.87   
    93. A(H  16,C  10,H  17)          108.06  0.000003    0.00    108.07   
    94. A(H  15,C  10,H  17)          108.11 -0.000024    0.00    108.11   
    95. A(C   8,C  10,H  17)          110.88 -0.000044    0.00    110.88   
    96. A(H  15,C  10,H  16)          107.75 -0.000027    0.00    107.76   
    97. A(C   8,C  10,H  16)          109.43 -0.000008    0.00    109.44   
    98. A(C   8,C  10,H  15)          112.46  0.000097   -0.02    112.44   
    99. A(C   8,C  11,H  18)          108.35 -0.000008   -0.00    108.35   
   100. A(H  19,C  11,H  20)          108.12 -0.000005    0.00    108.12   
   101. A(H  18,C  11,H  20)          107.63 -0.000000    0.00    107.63   
   102. A(C   8,C  11,H  20)          110.65 -0.000003   -0.00    110.64   
   103. A(H  18,C  11,H  19)          106.79 -0.000018    0.01    106.80   
   104. A(C   8,C  11,H  19)          115.01  0.000033   -0.00    115.00   
   105. A(C  23,C  21,C  24)          109.49 -0.000040    0.06    109.55   
   106. A(C  22,C  21,C  24)          108.15  0.000028   -0.05    108.10   
   107. A(C   2,C  21,C  24)          115.04 -0.000002    0.03    115.08   
   108. A(C  22,C  21,C  23)          102.17  0.000116   -0.09    102.09   
   109. A(C   2,C  21,C  23)          111.13 -0.000237    0.09    111.22   
   110. A(C   2,C  21,C  22)          110.04  0.000156   -0.06    109.98   
   111. A(H  26,C  22,H  27)          107.84 -0.000012    0.00    107.85   
   112. A(H  25,C  22,H  27)          107.12 -0.000005    0.00    107.12   
   113. A(C  21,C  22,H  27)          108.26  0.000001   -0.01    108.25   
   114. A(H  25,C  22,H  26)          107.96 -0.000006    0.00    107.96   
   115. A(C  21,C  22,H  26)          110.64 -0.000001   -0.00    110.64   
   116. A(C  21,C  22,H  25)          114.77  0.000021    0.00    114.78   
   117. A(H  29,C  23,H  30)          107.82  0.000007   -0.01    107.82   
   118. A(H  28,C  23,H  30)          108.20  0.000011    0.00    108.20   
   119. A(C  21,C  23,H  30)          110.50 -0.000003   -0.00    110.50   
   120. A(H  28,C  23,H  29)          106.95  0.000031   -0.00    106.95   
   121. A(C  21,C  23,H  29)          108.57  0.000030   -0.01    108.56   
   122. A(C  21,C  23,H  28)          114.54 -0.000071    0.02    114.56   
   123. A(H  32,C  24,H  33)          106.98  0.000053   -0.01    106.96   
   124. A(H  31,C  24,H  33)          106.15 -0.000049    0.01    106.17   
   125. A(C  21,C  24,H  33)          113.25  0.000044    0.00    113.25   
   126. A(H  31,C  24,H  32)          108.22  0.000019    0.00    108.22   
   127. A(C  21,C  24,H  32)          112.58 -0.000102    0.01    112.59   
   128. A(C  21,C  24,H  31)          109.35  0.000037   -0.01    109.34   
   129. A(C  36,C  34,C  37)          110.76 -0.000046    0.05    110.81   
   130. A(C  35,C  34,C  37)          106.90  0.000004   -0.04    106.86   
   131. A(C   3,C  34,C  37)          113.94  0.000056    0.01    113.95   
   132. A(C  35,C  34,C  36)          102.94  0.000202   -0.07    102.87   
   133. A(C   3,C  34,C  36)          112.83 -0.000264    0.13    112.96   
   134. A(C   3,C  34,C  35)          108.68  0.000083   -0.10    108.58   
   135. A(H  39,C  35,H  40)          107.73 -0.000017    0.00    107.73   
   136. A(H  38,C  35,H  40)          108.29 -0.000034    0.02    108.31   
   137. A(C  34,C  35,H  40)          108.56  0.000031   -0.00    108.55   
   138. A(H  38,C  35,H  39)          108.59 -0.000011   -0.00    108.58   
   139. A(C  34,C  35,H  39)          111.08  0.000012   -0.01    111.08   
   140. A(C  34,C  35,H  38)          112.45  0.000016   -0.01    112.44   
   141. A(H  42,C  36,H  43)          107.59  0.000001   -0.01    107.58   
   142. A(H  41,C  36,H  43)          108.10  0.000001    0.01    108.11   
   143. A(C  34,C  36,H  43)          110.67  0.000001    0.00    110.67   
   144. A(H  41,C  36,H  42)          106.66  0.000040   -0.01    106.65   
   145. A(C  34,C  36,H  42)          108.50  0.000047   -0.02    108.48   
   146. A(C  34,C  36,H  41)          115.02 -0.000085    0.02    115.04   
   147. A(H  45,C  37,H  46)          108.29  0.000036    0.00    108.29   
   148. A(H  44,C  37,H  46)          108.47  0.000015   -0.01    108.46   
   149. A(C  34,C  37,H  46)          109.88  0.000029   -0.01    109.87   
   150. A(H  44,C  37,H  45)          107.73  0.000037    0.00    107.74   
   151. A(C  34,C  37,H  45)          112.94 -0.000122    0.01    112.95   
   152. A(C  34,C  37,H  44)          109.41  0.000010    0.00    109.41   
   153. A(C  49,C  47,C  50)          102.73  0.000056    0.02    102.75   
   154. A(C  48,C  47,C  50)          106.72 -0.000026    0.03    106.75   
   155. A(C   0,C  47,C  50)          109.14 -0.000217    0.02    109.15   
   156. A(C  48,C  47,C  49)          111.26 -0.000043   -0.01    111.25   
   157. A(C   0,C  47,C  49)          112.35  0.000160   -0.05    112.30   
   158. A(C   0,C  47,C  48)          113.87  0.000052   -0.00    113.86   
   159. A(H  52,C  48,H  53)          107.78 -0.000020    0.00    107.79   
   160. A(H  51,C  48,H  53)          108.37 -0.000001   -0.00    108.37   
   161. A(C  47,C  48,H  53)          109.50 -0.000018    0.00    109.50   
   162. A(H  51,C  48,H  52)          108.28 -0.000047    0.01    108.29   
   163. A(C  47,C  48,H  52)          113.05  0.000076   -0.01    113.04   
   164. A(C  47,C  48,H  51)          109.74  0.000008   -0.01    109.73   
   165. A(H  55,C  49,H  56)          106.87 -0.000033    0.01    106.88   
   166. A(H  54,C  49,H  56)          107.87 -0.000014   -0.00    107.86   
   167. A(C  47,C  49,H  56)          115.12  0.000051   -0.01    115.11   
   168. A(H  54,C  49,H  55)          107.63 -0.000007    0.00    107.63   
   169. A(C  47,C  49,H  55)          108.60 -0.000018    0.00    108.60   
   170. A(C  47,C  49,H  54)          110.46  0.000017   -0.01    110.46   
   171. A(H  58,C  50,H  59)          108.54  0.000012   -0.00    108.53   
   172. A(H  57,C  50,H  59)          108.31 -0.000009    0.01    108.32   
   173. A(C  47,C  50,H  59)          112.54 -0.000045    0.00    112.54   
   174. A(H  57,C  50,H  58)          107.71 -0.000004    0.00    107.71   
   175. A(C  47,C  50,H  58)          111.14  0.000001   -0.00    111.13   
   176. A(C  47,C  50,H  57)          108.46  0.000047   -0.01    108.45   
   177. D(C   8,C   1,C   0,C  47)     31.28  0.000117   -0.00     31.27   
   178. D(C   8,C   1,C   0,C   6)   -152.22  0.000037    0.02   -152.20   
   179. D(C   4,C   1,C   0,C  47)   -153.84  0.000066    0.04   -153.79   
   180. D(C   4,C   1,C   0,C   6)     22.66 -0.000014    0.06     22.73   
   181. D(C   6,C   3,C   2,C  21)    150.46  0.000146   -0.16    150.30   
   182. D(C  34,C   3,C   2,C  21)    -32.97  0.000232   -0.26    -33.23   
   183. D(C  34,C   3,C   2,C   4)    154.52  0.000085   -0.09    154.43   
   184. D(C   6,C   3,C   2,C   4)    -22.04 -0.000001    0.00    -22.04   
   185. D(O   5,C   4,C   2,C   3)   -152.20  0.000045    0.10   -152.10   
   186. D(C   1,C   4,C   2,C  21)   -151.75  0.000061    0.16   -151.59   
   187. D(C   1,C   4,C   2,C   3)     21.72 -0.000011    0.03     21.76   
   188. D(O   5,C   4,C   1,C   0)    152.15  0.000003   -0.13    152.02   
   189. D(C   2,C   4,C   1,C   8)    153.59  0.000092   -0.04    153.55   
   190. D(O   5,C   4,C   1,C   8)    -32.24  0.000050   -0.10    -32.33   
   191. D(O   5,C   4,C   2,C  21)     34.33  0.000117    0.22     34.56   
   192. D(C   2,C   4,C   1,C   0)    -22.03  0.000044   -0.07    -22.10   
   193. D(H  60,O   5,C   4,C   1)   -165.28  0.000045    0.03   -165.25   
   194. D(H  60,O   5,C   4,C   2)      9.52  0.000000   -0.03      9.49   
   195. D(C   3,C   6,C   0,C   1)    -28.47  0.000036   -0.02    -28.50   
   196. D(O   7,C   6,C   3,C  34)     35.90 -0.000097    0.78     36.68   
   197. D(O   7,C   6,C   3,C   2)   -146.98 -0.000107    0.71   -146.27   
   198. D(C   0,C   6,C   3,C  34)   -149.09  0.000026    0.06   -149.03   
   199. D(O   7,C   6,C   0,C  47)    -36.40  0.000172   -0.73    -37.13   
   200. D(O   7,C   6,C   0,C   1)    146.55  0.000171   -0.75    145.80   
   201. D(C   0,C   6,C   3,C   2)     28.03  0.000016   -0.01     28.01   
   202. D(C   3,C   6,C   0,C  47)    148.58  0.000037   -0.01    148.58   
   203. D(C  10,C   8,C   1,C   4)     82.89 -0.000081    0.09     82.98   
   204. D(C   9,C   8,C   1,C   4)    -37.88  0.000054    0.04    -37.84   
   205. D(C  11,C   8,C   1,C   0)     24.09  0.000036    0.08     24.17   
   206. D(C  10,C   8,C   1,C   0)   -102.29 -0.000102    0.14   -102.16   
   207. D(C   9,C   8,C   1,C   0)    136.94  0.000034    0.08    137.03   
   208. D(C  11,C   8,C   1,C   4)   -150.73  0.000057    0.04   -150.69   
   209. D(H  14,C   9,C   8,C  10)     65.79  0.000031   -0.08     65.70   
   210. D(H  13,C   9,C   8,C  11)   -170.34  0.000042   -0.09   -170.43   
   211. D(H  13,C   9,C   8,C   1)     70.37 -0.000046   -0.06     70.31   
   212. D(H  13,C   9,C   8,C  10)    -53.91  0.000041   -0.09    -54.00   
   213. D(H  12,C   9,C   8,C  10)   -176.29  0.000053   -0.09   -176.39   
   214. D(H  14,C   9,C   8,C   1)   -169.93 -0.000056   -0.06   -169.99   
   215. D(H  12,C   9,C   8,C  11)     67.27  0.000054   -0.09     67.18   
   216. D(H  14,C   9,C   8,C  11)    -50.65  0.000032   -0.08    -50.73   
   217. D(H  12,C   9,C   8,C   1)    -52.01 -0.000034   -0.07    -52.08   
   218. D(H  17,C  10,C   8,C  11)    173.32 -0.000078   -0.00    173.32   
   219. D(H  17,C  10,C   8,C   9)     62.30 -0.000045   -0.02     62.28   
   220. D(H  17,C  10,C   8,C   1)    -59.27  0.000104   -0.07    -59.33   
   221. D(H  16,C  10,C   8,C  11)     54.21 -0.000049   -0.01     54.20   
   222. D(H  16,C  10,C   8,C   9)    -56.81 -0.000016   -0.03    -56.84   
   223. D(H  16,C  10,C   8,C   1)   -178.37  0.000133   -0.07   -178.45   
   224. D(H  15,C  10,C   8,C  11)    -65.50 -0.000072   -0.01    -65.51   
   225. D(H  15,C  10,C   8,C   9)   -176.53 -0.000040   -0.03   -176.55   
   226. D(H  15,C  10,C   8,C   1)     61.91  0.000110   -0.07     61.84   
   227. D(H  20,C  11,C   8,C   9)    -63.59  0.000007   -0.04    -63.63   
   228. D(H  20,C  11,C   8,C   1)     53.56 -0.000049   -0.02     53.54   
   229. D(H  19,C  11,C   8,C  10)     58.91  0.000056   -0.07     58.84   
   230. D(H  19,C  11,C   8,C   9)    173.55 -0.000008   -0.04    173.52   
   231. D(H  19,C  11,C   8,C   1)    -69.29 -0.000064   -0.02    -69.31   
   232. D(H  18,C  11,C   8,C   9)     54.18 -0.000000   -0.04     54.14   
   233. D(H  18,C  11,C   8,C   1)    171.33 -0.000056   -0.02    171.31   
   234. D(H  20,C  11,C   8,C  10)   -178.24  0.000071   -0.07   -178.31   
   235. D(H  18,C  11,C   8,C  10)    -60.47  0.000063   -0.07    -60.54   
   236. D(C  23,C  21,C   2,C   4)    147.03  0.000211   -0.20    146.83   
   237. D(C  22,C  21,C   2,C   4)     34.60  0.000114   -0.11     34.49   
   238. D(C  23,C  21,C   2,C   3)    -25.37  0.000137   -0.04    -25.41   
   239. D(C  22,C  21,C   2,C   3)   -137.80  0.000039    0.05   -137.76   
   240. D(C  24,C  21,C   2,C   4)    -87.83 -0.000044   -0.03    -87.86   
   241. D(C  24,C  21,C   2,C   3)     99.76 -0.000118    0.13     99.90   
   242. D(H  27,C  22,C  21,C  23)     52.04  0.000056   -0.11     51.93   
   243. D(H  27,C  22,C  21,C   2)    170.15 -0.000087   -0.08    170.07   
   244. D(H  27,C  22,C  21,C  24)    -63.43  0.000036   -0.11    -63.54   
   245. D(H  26,C  22,C  21,C  24)    178.60  0.000050   -0.11    178.49   
   246. D(H  26,C  22,C  21,C  23)    -65.93  0.000071   -0.11    -66.04   
   247. D(H  26,C  22,C  21,C   2)     52.18 -0.000072   -0.08     52.10   
   248. D(H  25,C  22,C  21,C  24)     56.15  0.000044   -0.12     56.03   
   249. D(H  25,C  22,C  21,C  23)    171.61  0.000064   -0.11    171.50   
   250. D(H  25,C  22,C  21,C   2)    -70.27 -0.000079   -0.09    -70.36   
   251. D(H  30,C  23,C  21,C  24)    179.23  0.000107   -0.07    179.16   
   252. D(H  30,C  23,C  21,C  22)     64.75  0.000035    0.01     64.76   
   253. D(H  30,C  23,C  21,C   2)    -52.58 -0.000105    0.08    -52.50   
   254. D(H  29,C  23,C  21,C  24)     61.17  0.000083   -0.06     61.12   
   255. D(H  29,C  23,C  21,C   2)   -170.64 -0.000129    0.10   -170.54   
   256. D(H  28,C  23,C  21,C  24)    -58.27  0.000067   -0.06    -58.33   
   257. D(H  28,C  23,C  21,C  22)   -172.75 -0.000005    0.02   -172.73   
   258. D(H  29,C  23,C  21,C  22)    -53.31  0.000011    0.02    -53.29   
   259. D(H  28,C  23,C  21,C   2)     69.92 -0.000145    0.10     70.02   
   260. D(H  33,C  24,C  21,C  23)   -168.54 -0.000122   -0.10   -168.64   
   261. D(H  33,C  24,C  21,C   2)     65.48  0.000233   -0.29     65.19   
   262. D(H  32,C  24,C  21,C  23)     69.93 -0.000147   -0.08     69.85   
   263. D(H  32,C  24,C  21,C  22)   -179.49 -0.000017   -0.19   -179.68   
   264. D(H  32,C  24,C  21,C   2)    -56.05  0.000207   -0.28    -56.32   
   265. D(H  31,C  24,C  21,C  23)    -50.39 -0.000130   -0.08    -50.47   
   266. D(H  33,C  24,C  21,C  22)    -57.96  0.000008   -0.20    -58.16   
   267. D(H  31,C  24,C  21,C  22)     60.19 -0.000001   -0.19     60.00   
   268. D(H  31,C  24,C  21,C   2)   -176.37  0.000224   -0.28   -176.64   
   269. D(C  37,C  34,C   3,C   6)    -80.94 -0.000118    0.22    -80.72   
   270. D(C  37,C  34,C   3,C   2)    102.49 -0.000177    0.31    102.79   
   271. D(C  36,C  34,C   3,C   6)    151.63  0.000131    0.03    151.66   
   272. D(C  36,C  34,C   3,C   2)    -24.94  0.000071    0.12    -24.83   
   273. D(C  35,C  34,C   3,C   6)     38.13 -0.000019    0.11     38.23   
   274. D(C  35,C  34,C   3,C   2)   -138.45 -0.000078    0.19   -138.25   
   275. D(H  40,C  35,C  34,C  36)     52.00  0.000075   -0.05     51.96   
   276. D(H  40,C  35,C  34,C   3)    171.87 -0.000086    0.02    171.89   
   277. D(H  39,C  35,C  34,C  37)    176.99  0.000027   -0.05    176.94   
   278. D(H  39,C  35,C  34,C  36)    -66.27  0.000069   -0.05    -66.31   
   279. D(H  39,C  35,C  34,C   3)     53.60 -0.000092    0.02     53.62   
   280. D(H  38,C  35,C  34,C  37)     55.06  0.000021   -0.04     55.02   
   281. D(H  38,C  35,C  34,C  36)    171.80  0.000063   -0.03    171.77   
   282. D(H  40,C  35,C  34,C  37)    -64.74  0.000033   -0.05    -64.79   
   283. D(H  38,C  35,C  34,C   3)    -68.33 -0.000098    0.04    -68.30   
   284. D(H  43,C  36,C  34,C  37)    178.88  0.000097    0.03    178.91   
   285. D(H  43,C  36,C  34,C  35)     64.92  0.000007    0.09     65.01   
   286. D(H  43,C  36,C  34,C   3)    -52.03 -0.000085    0.19    -51.84   
   287. D(H  42,C  36,C  34,C  37)     61.05  0.000066    0.05     61.10   
   288. D(H  42,C  36,C  34,C  35)    -52.90 -0.000024    0.11    -52.80   
   289. D(H  42,C  36,C  34,C   3)   -169.86 -0.000116    0.21   -169.65   
   290. D(H  41,C  36,C  34,C  37)    -58.27  0.000035    0.06    -58.22   
   291. D(H  41,C  36,C  34,C  35)   -172.23 -0.000055    0.12   -172.11   
   292. D(H  41,C  36,C  34,C   3)     70.82 -0.000147    0.22     71.04   
   293. D(H  46,C  37,C  34,C  36)   -174.07 -0.000205    0.07   -174.00   
   294. D(H  46,C  37,C  34,C  35)    -62.63  0.000011   -0.02    -62.65   
   295. D(H  46,C  37,C  34,C   3)     57.44  0.000152   -0.16     57.28   
   296. D(H  45,C  37,C  34,C  36)     64.90 -0.000189    0.07     64.97   
   297. D(H  45,C  37,C  34,C  35)    176.34  0.000027   -0.02    176.32   
   298. D(H  45,C  37,C  34,C   3)    -63.59  0.000168   -0.17    -63.75   
   299. D(H  44,C  37,C  34,C  36)    -55.08 -0.000163    0.06    -55.03   
   300. D(H  44,C  37,C  34,C  35)     56.35  0.000053   -0.03     56.32   
   301. D(H  44,C  37,C  34,C   3)    176.43  0.000194   -0.18    176.25   
   302. D(C  48,C  47,C   0,C   6)     83.20 -0.000055    0.12     83.32   
   303. D(C  48,C  47,C   0,C   1)   -100.28 -0.000111    0.14   -100.14   
   304. D(C  50,C  47,C   0,C   6)    -35.91  0.000097    0.08    -35.83   
   305. D(C  50,C  47,C   0,C   1)    140.61  0.000041    0.10    140.71   
   306. D(C  49,C  47,C   0,C   6)   -149.17  0.000069    0.07   -149.10   
   307. D(C  49,C  47,C   0,C   1)     27.35  0.000013    0.09     27.44   
   308. D(H  53,C  48,C  47,C  50)    -56.06 -0.000100    0.06    -56.01   
   309. D(H  53,C  48,C  47,C  49)     55.27 -0.000068    0.09     55.36   
   310. D(H  53,C  48,C  47,C   0)   -176.54  0.000158    0.02   -176.52   
   311. D(H  52,C  48,C  47,C  50)   -176.25 -0.000111    0.06   -176.19   
   312. D(H  52,C  48,C  47,C  49)    -64.91 -0.000079    0.09    -64.82   
   313. D(H  52,C  48,C  47,C   0)     63.28  0.000147    0.02     63.30   
   314. D(H  51,C  48,C  47,C  50)     62.77 -0.000107    0.05     62.82   
   315. D(H  51,C  48,C  47,C  49)    174.10 -0.000076    0.09    174.19   
   316. D(H  51,C  48,C  47,C   0)    -57.71  0.000151    0.02    -57.69   
   317. D(H  56,C  49,C  47,C  50)    174.31  0.000013    0.07    174.38   
   318. D(H  56,C  49,C  47,C  48)     60.47  0.000031    0.03     60.49   
   319. D(H  56,C  49,C  47,C   0)    -68.54 -0.000136    0.08    -68.46   
   320. D(H  55,C  49,C  47,C  50)     54.58  0.000036    0.06     54.64   
   321. D(H  55,C  49,C  47,C  48)    -59.26  0.000054    0.02    -59.25   
   322. D(H  55,C  49,C  47,C   0)    171.73 -0.000113    0.07    171.80   
   323. D(H  54,C  49,C  47,C  50)    -63.23  0.000045    0.06    -63.18   
   324. D(H  54,C  49,C  47,C  48)   -177.08  0.000063    0.01   -177.07   
   325. D(H  54,C  49,C  47,C   0)     53.92 -0.000104    0.06     53.98   
   326. D(H  59,C  50,C  47,C  49)   -170.93  0.000035    0.04   -170.89   
   327. D(H  59,C  50,C  47,C  48)    -53.81  0.000002    0.05    -53.75   
   328. D(H  59,C  50,C  47,C   0)     69.66 -0.000080    0.07     69.73   
   329. D(H  58,C  50,C  47,C  49)     67.10  0.000051    0.05     67.14   
   330. D(H  58,C  50,C  47,C  48)   -175.78  0.000018    0.06   -175.72   
   331. D(H  58,C  50,C  47,C   0)    -52.32 -0.000063    0.08    -52.23   
   332. D(H  57,C  50,C  47,C  49)    -51.13  0.000028    0.05    -51.08   
   333. D(H  57,C  50,C  47,C  48)     66.00 -0.000006    0.07     66.06   
   334. D(H  57,C  50,C  47,C   0)   -170.54 -0.000087    0.09   -170.45   
    ----------------------------------------------------------------------------

         *************************************************************
         *                GEOMETRY OPTIMIZATION CYCLE  16            *
         *************************************************************
---------------------------------
CARTESIAN COORDINATES (ANGSTROEM)
---------------------------------
  C     -1.306791    0.699908   -0.090776
  C     -1.302305   -0.687004    0.073579
  C      1.295824   -0.682529    0.097892
  C      1.303172    0.708627   -0.075740
  C     -0.002169   -1.248876    0.370674
  O     -0.066077   -2.400661    1.095548
  C     -0.000720    1.298784   -0.459245
  O     -0.001006    2.296344   -1.220315
  C     -2.473088   -1.722389   -0.122020
  C     -1.932555   -2.980044   -0.875139
  C     -3.113449   -2.198983    1.204181
  C     -3.563833   -1.201296   -1.090918
  H     -1.410429   -2.690146   -1.794988
  H     -1.261089   -3.587719   -0.272364
  H     -2.785608   -3.605381   -1.161368
  H     -3.570896   -1.380120    1.764338
  H     -3.897919   -2.935354    0.987073
  H     -2.369245   -2.676043    1.846693
  H     -4.258705   -2.022169   -1.301793
  H     -4.158812   -0.376314   -0.711191
  H     -3.118551   -0.890550   -2.042907
  C      2.473972   -1.714009   -0.125834
  C      1.934773   -2.993058   -0.845596
  C      3.504000   -1.175228   -1.150216
  C      3.210101   -2.161270    1.164201
  H      1.289054   -3.623136   -0.234279
  H      1.382217   -2.722042   -1.752186
  H      2.792090   -3.604947   -1.145366
  H      4.099249   -0.340635   -0.794867
  H      4.202099   -1.981937   -1.400075
  H      3.001780   -0.868379   -2.074112
  H      4.041567   -2.824444    0.896564
  H      3.613192   -1.320228    1.729481
  H      2.571699   -2.733247    1.851887
  C      2.449578    1.752270    0.140427
  C      1.848607    3.014382    0.835711
  C      3.518076    1.274893    1.155803
  C      3.115241    2.236572   -1.172572
  H      1.170522    3.563631    0.185476
  H      1.310301    2.741434    1.751513
  H      2.670779    3.681647    1.118161
  H      4.159227    0.470568    0.804900
  H      4.175036    2.119963    1.391973
  H      3.046006    0.951054    2.090781
  H      3.857766    3.011359   -0.940917
  H      3.626616    1.436182   -1.711103
  H      2.360619    2.667455   -1.834495
  C     -2.460336    1.735906    0.123113
  C     -3.157919    2.176551   -1.187881
  C     -3.492822    1.257703    1.175579
  C     -1.874619    3.026894    0.776849
  H     -2.420939    2.604267   -1.872303
  H     -3.664247    1.355770   -1.699057
  H     -3.908576    2.945606   -0.963105
  H     -2.990407    0.998491    2.115096
  H     -4.185187    2.081311    1.385508
  H     -4.096991    0.406615    0.875015
  H     -2.707873    3.671927    1.077925
  H     -1.296384    2.786770    1.677262
  H     -1.237196    3.587122    0.095609
  H      0.805680   -2.612770    1.465326

----------------------------
CARTESIAN COORDINATES (A.U.)
----------------------------
  NO LB      ZA    FRAG     MASS         X           Y           Z
   0 C     6.0000    0    12.011   -2.469478    1.322635   -0.171541
   1 C     6.0000    0    12.011   -2.461001   -1.298250    0.139044
   2 C     6.0000    0    12.011    2.448753   -1.289793    0.184989
   3 C     6.0000    0    12.011    2.462639    1.339111   -0.143128
   4 C     6.0000    0    12.011   -0.004098   -2.360034    0.700472
   5 O     8.0000    0    15.999   -0.124868   -4.536591    2.070286
   6 C     6.0000    0    12.011   -0.001360    2.454345   -0.867847
   7 O     8.0000    0    15.999   -0.001900    4.339462   -2.306062
   8 C     6.0000    0    12.011   -4.673460   -3.254843   -0.230585
   9 C     6.0000    0    12.011   -3.652000   -5.631468   -1.653774
  10 C     6.0000    0    12.011   -5.883566   -4.155476    2.275572
  11 C     6.0000    0    12.011   -6.734669   -2.270120   -2.061535
  12 H     1.0000    0     1.008   -2.665325   -5.083639   -3.392036
  13 H     1.0000    0     1.008   -2.383113   -6.779806   -0.514694
  14 H     1.0000    0     1.008   -5.264036   -6.813183   -2.194667
  15 H     1.0000    0     1.008   -6.748016   -2.608049    3.334115
  16 H     1.0000    0     1.008   -7.366000   -5.547016    1.865298
  17 H     1.0000    0     1.008   -4.477223   -5.056989    3.489744
  18 H     1.0000    0     1.008   -8.047787   -3.821346   -2.460032
  19 H     1.0000    0     1.008   -7.859016   -0.711131   -1.343957
  20 H     1.0000    0     1.008   -5.893207   -1.682895   -3.860535
  21 C     6.0000    0    12.011    4.675129   -3.239007   -0.237792
  22 C     6.0000    0    12.011    3.656191   -5.656060   -1.597945
  23 C     6.0000    0    12.011    6.621600   -2.220859   -2.173593
  24 C     6.0000    0    12.011    6.066212   -4.084209    2.200020
  25 H     1.0000    0     1.008    2.435959   -6.846735   -0.442722
  26 H     1.0000    0     1.008    2.612012   -5.143913   -3.311152
  27 H     1.0000    0     1.008    5.276286   -6.812362   -2.164427
  28 H     1.0000    0     1.008    7.746458   -0.643706   -1.502082
  29 H     1.0000    0     1.008    7.940817   -3.745317   -2.645759
  30 H     1.0000    0     1.008    5.672542   -1.640998   -3.919503
  31 H     1.0000    0     1.008    7.637454   -5.337426    1.694260
  32 H     1.0000    0     1.008    6.827944   -2.494870    3.268245
  33 H     1.0000    0     1.008    4.859807   -5.165088    3.499560
  34 C     6.0000    0    12.011    4.629031    3.311310    0.265369
  35 C     6.0000    0    12.011    3.493360    5.696356    1.579266
  36 C     6.0000    0    12.011    6.648200    2.409199    2.184152
  37 C     6.0000    0    12.011    5.886952    4.226508   -2.215840
  38 H     1.0000    0     1.008    2.211967    6.734286    0.350499
  39 H     1.0000    0     1.008    2.476110    5.180560    3.309880
  40 H     1.0000    0     1.008    5.047041    6.957305    2.113018
  41 H     1.0000    0     1.008    7.859800    0.889245    1.521041
  42 H     1.0000    0     1.008    7.889674    4.006150    2.630447
  43 H     1.0000    0     1.008    5.756118    1.797231    3.951003
  44 H     1.0000    0     1.008    7.290122    5.690643   -1.778075
  45 H     1.0000    0     1.008    6.853312    2.713991   -3.233516
  46 H     1.0000    0     1.008    4.460923    5.040760   -3.466693
  47 C     6.0000    0    12.011   -4.649361    3.280387    0.232649
  48 C     6.0000    0    12.011   -5.967602    4.113085   -2.244771
  49 C     6.0000    0    12.011   -6.600477    2.376714    2.221522
  50 C     6.0000    0    12.011   -3.542516    5.720000    1.468032
  51 H     1.0000    0     1.008   -4.574912    4.921352   -3.538141
  52 H     1.0000    0     1.008   -6.924423    2.562034   -3.210752
  53 H     1.0000    0     1.008   -7.386138    5.566389   -1.820005
  54 H     1.0000    0     1.008   -5.651049    1.886874    3.996952
  55 H     1.0000    0     1.008   -7.908857    3.933108    2.618230
  56 H     1.0000    0     1.008   -7.742190    0.768390    1.653538
  57 H     1.0000    0     1.008   -5.117139    6.938937    2.036983
  58 H     1.0000    0     1.008   -2.449810    5.266233    3.169565
  59 H     1.0000    0     1.008   -2.337961    6.778679    0.180676
  60 H     1.0000    0     1.008    1.522514   -4.937420    2.769066

--------------------------------
INTERNAL COORDINATES (ANGSTROEM)
--------------------------------
 C      0   0   0     0.000000000000     0.00000000     0.00000000
 C      1   0   0     1.396623953345     0.00000000     0.00000000
 C      2   1   0     2.598247393460    90.14912940     0.00000000
 C      3   2   1     1.401969419300    90.33180580   359.63931350
 C      3   2   1     1.442201354231    25.98955652   159.95933887
 O      5   3   2     1.362400471824   118.34903553   186.14380550
 C      4   3   2     1.481720401706   115.00277614   347.30843275
 O      7   4   3     1.254733287481   118.28447186   213.72837681
 C      2   1   3     1.575123199254   129.47665533   194.52470722
 C      9   2   1     1.562389865270   109.37989395   137.02834905
 C      9   2   1     1.547905985927   113.79684626   257.84371438
 C      9   2   1     1.549201345823   112.32707860    24.17292833
 H     10   9   2     1.096712790283   110.86855672   307.91760818
 H     10   9   2     1.087875405121   113.33414615    70.30997933
 H     10   9   2     1.095751508153   108.41872381   190.00921732
 H     11   9   2     1.092506563936   112.44102881    61.83633517
 H     11   9   2     1.097621016476   109.43644408   181.55056751
 H     11   9   2     1.092816819040   110.88024801   300.66811477
 H     12   9   2     1.095969099988   108.34879138   171.30588710
 H     12   9   2     1.085719300455   115.00388503   290.68685392
 H     12   9   2     1.095958245002   110.64471207    53.53671428
 C      3   2   1     1.581782193009   137.93134271   199.55276122
 C     22   3   2     1.563572891701   109.98007252    16.35756002
 C     22   3   2     1.549387130731   111.21747691   128.69890464
 C     22   3   2     1.551167052165   115.07876018   254.00932660
 H     23  22   3     1.089798159941   114.77521085   289.64163290
 H     23  22   3     1.095752127179   110.63631819    52.09907359
 H     23  22   3     1.095108379086   108.24678608   170.06884905
 H     24  22   3     1.084960819572   114.56235050    70.01706942
 H     24  22   3     1.095696995353   108.56047255   189.45849897
 H     24  22   3     1.095428803949   110.50211401   307.50470789
 H     25  22   3     1.096705795026   109.34122950   183.35617376
 H     25  22   3     1.090584992882   112.58854662   303.67790395
 H     25  22   3     1.098921204696   113.25481829    65.19244457
 C      4   3   2     1.565299693050   130.41576448   163.77927430
 C     35   4   3     1.561253379725   108.57656682   221.74681205
 C     35   4   3     1.549375745375   112.96399949   335.17207707
 C     35   4   3     1.549717273781   113.95036916   102.79500934
 H     36  35   4     1.088245883880   112.44289572   291.70263656
 H     36  35   4     1.096798104803   111.07516027    53.62034886
 H     36  35   4     1.095896351698   108.55458308   171.88909663
 H     37  35   4     1.086805569230   115.04134822    71.03523849
 H     37  35   4     1.096136645506   108.48068734   190.35148062
 H     37  35   4     1.096313947136   110.66856588   308.15695934
 H     38  35   4     1.097862950007   109.40742844   176.24885988
 H     38  35   4     1.091853337612   112.95300596   296.24675308
 H     38  35   4     1.092362743349   109.87283014    57.27591305
 C      1   2   3     1.565153383774   130.06060636   196.74961720
 C     48   1   2     1.549030205512   113.86226638   259.86487099
 C     48   1   2     1.549964445351   112.30450025    27.44392002
 C     48   1   2     1.561116695601   109.15252178   140.71103899
 H     49  48   1     1.092938228076   109.73376535   302.31053778
 H     49  48   1     1.091489151704   113.03875476    63.29725156
 H     49  48   1     1.097932910209   109.50464190   183.48059390
 H     50  48   1     1.096496513152   110.45830257    53.98088856
 H     50  48   1     1.096252725249   108.59955094   171.79887909
 H     50  48   1     1.086144435266   115.11210115   291.54090217
 H     51  48   1     1.095913958074   108.45207310   189.54954395
 H     51  48   1     1.096703129754   111.13498119   307.76548002
 H     51  48   1     1.088233650224   112.54092996    69.73045944
 H      6   5   3     0.970405540041   110.20563453     9.48766283

---------------------------
INTERNAL COORDINATES (A.U.)
---------------------------
 C      0   0   0     0.000000000000     0.00000000     0.00000000
 C      1   0   0     2.639236783897     0.00000000     0.00000000
 C      2   1   0     4.909976001815    90.14912940     0.00000000
 C      3   2   1     2.649338250609    90.33180580   359.63931350
 C      3   2   1     2.725365589467    25.98955652   159.95933887
 O      5   3   2     2.574563776472   118.34903553   186.14380550
 C      4   3   2     2.800045766268   115.00277614   347.30843275
 O      7   4   3     2.371102284454   118.28447186   213.72837681
 C      2   1   3     2.976551473776   129.47665533   194.52470722
 C      9   2   1     2.952488959775   109.37989395   137.02834905
 C      9   2   1     2.925118394459   113.79684626   257.84371438
 C      9   2   1     2.927566269909   112.32707860    24.17292833
 H     10   9   2     2.072486821204   110.86855672   307.91760818
 H     10   9   2     2.055786583507   113.33414615    70.30997933
 H     10   9   2     2.070670261240   108.41872381   190.00921732
 H     11   9   2     2.064538205350   112.44102881    61.83633517
 H     11   9   2     2.074203119977   109.43644408   181.55056751
 H     11   9   2     2.065124502528   110.88024801   300.66811477
 H     12   9   2     2.071081450218   108.34879138   171.30588710
 H     12   9   2     2.051712136173   115.00388503   290.68685392
 H     12   9   2     2.071060937266   110.64471207    53.53671428
 C      3   2   1     2.989135148300   137.93134271   199.55276122
 C     22   3   2     2.954724555739   109.98007252    16.35756002
 C     22   3   2     2.927917352504   111.21747691   128.69890464
 C     22   3   2     2.931280916554   115.07876018   254.00932660
 H     23  22   3     2.059420063540   114.77521085   289.64163290
 H     23  22   3     2.070671431031   110.63631819    52.09907359
 H     23  22   3     2.069454923434   108.24678608   170.06884905
 H     24  22   3     2.050278815026   114.56235050    70.01706942
 H     24  22   3     2.070567246978   108.56047255   189.45849897
 H     24  22   3     2.070060438672   110.50211401   307.50470789
 H     25  22   3     2.072473602084   109.34122950   183.35617376
 H     25  22   3     2.060906962311   112.58854662   303.67790395
 H     25  22   3     2.076660119635   113.25481829    65.19244457
 C      4   3   2     2.957987737376   130.41576448   163.77927430
 C     35   4   3     2.950341313340   108.57656682   221.74681205
 C     35   4   3     2.927895837298   112.96399949   335.17207707
 C     35   4   3     2.928541232453   113.95036916   102.79500934
 H     36  35   4     2.056486686901   112.44289572   291.70263656
 H     36  35   4     2.072648042281   111.07516027    53.62034886
 H     36  35   4     2.070943975873   108.55458308   171.88909663
 H     37  35   4     2.053764886666   115.04134822    71.03523849
 H     37  35   4     2.071398065362   108.48068734   190.35148062
 H     37  35   4     2.071733116886   110.66856588   308.15695934
 H     38  35   4     2.074660308091   109.40742844   176.24885988
 H     38  35   4     2.063303786494   112.95300596   296.24675308
 H     38  35   4     2.064266423829   109.87283014    57.27591305
 C      1   2   3     2.957711252914   130.06060636   196.74961720
 C     48   1   2     2.927242861589   113.86226638   259.86487099
 C     48   1   2     2.929008319029   112.30450025    27.44392002
 C     48   1   2     2.950083017777   109.15252178   140.71103899
 H     49  48   1     2.065353932357   109.73376535   302.31053778
 H     49  48   1     2.062615574866   113.03875476    63.29725156
 H     49  48   1     2.074792513715   109.50464190   183.48059390
 H     50  48   1     2.072078116657   110.45830257    53.98088856
 H     50  48   1     2.071617424285   108.59955094   171.79887909
 H     50  48   1     2.052515524536   115.11210115   291.54090217
 H     51  48   1     2.070977247101   108.45207310   189.54954395
 H     51  48   1     2.072468565450   111.13498119   307.76548002
 H     51  48   1     2.056463568641   112.54092996    69.73045944
 H      6   5   3     1.833800709518   110.20563453     9.48766283


           ************************************************************
           *        Program running with 8 parallel MPI-processes     *
           *              working on a common directory               *
           ************************************************************
------------------------------------------------------------------------------
                   ___                                                        
                  /   \      - P O W E R E D   B Y -                         
                 /     \                                                     
                 |  |  |   _    _      __       _____    __    __             
                 |  |  |  | |  | |    /  \     |  _  \  |  |  /  |          
                  \  \/   | |  | |   /    \    | | | |  |  | /  /          
                 / \  \   | |__| |  /  /\  \   | |_| |  |  |/  /          
                |  |  |   |  __  | /  /__\  \  |    /   |      \           
                |  |  |   | |  | | |   __   |  |    \   |  |\   \          
                \     /   | |  | | |  |  |  |  | |\  \  |  | \   \       
                 \___/    |_|  |_| |__|  |__|  |_| \__\ |__|  \__/        
                                                                              
                      - O R C A' S   B I G   F R I E N D -                    
                                      &                                       
                       - I N T E G R A L  F E E D E R -                       
                                                                              
 v1 FN, 2020, v2 2021                                                         
------------------------------------------------------------------------------


Reading SHARK input file Q6_1e_1H_B3LYP_631Gd_opt.SHARKINP.tmp ... ok
----------------------
SHARK INTEGRAL PACKAGE
----------------------

Number of atoms                             ...     61
Number of basis functions                   ...    410
Number of shells                            ...    218
Maximum angular momentum                    ...      2
Integral batch strategy                     ... SHARK/LIBINT Hybrid
RI-J (if used) integral strategy            ... SPLIT-RIJ (Revised 2003 algorithm where possible)
Printlevel                                  ...      1
Contraction scheme used                     ... SEGMENTED contraction
Coulomb Range Separation                    ... NOT USED
Exchange Range Separation                   ... NOT USED
Finite Nucleus Model                        ... NOT USED
Auxiliary Coulomb fitting basis             ... AVAILABLE
   # of basis functions in Aux-J            ...   1583
   # of shells in Aux-J                     ...    545
   Maximum angular momentum in Aux-J        ...      4
Auxiliary J/K fitting basis                 ... NOT available
Auxiliary Correlation fitting basis         ... NOT available
Auxiliary 'external' fitting basis          ... NOT available
Integral threshold                          ...     2.500000e-11
Primitive cut-off                           ...     2.500000e-12
Primitive pair pre-selection threshold      ...     2.500000e-12

Calculating pre-screening integrals         ... done (  0.1 sec) Dimension = 218
Organizing shell pair data                  ... done (  0.2 sec)
Shell pair information
Total number of shell pairs                 ...     23871
Shell pairs after pre-screening             ...     18407
Total number of primitive shell pairs       ...    129901
Primitive shell pairs kept                  ...     54192
          la=0 lb=0:   7801 shell pairs
          la=1 lb=0:   5907 shell pairs
          la=1 lb=1:   1101 shell pairs
          la=2 lb=0:   2431 shell pairs
          la=2 lb=1:    980 shell pairs
          la=2 lb=2:    187 shell pairs

Calculating one electron integrals          ... done (  0.1 sec)
Calculating RI/J V-Matrix + Cholesky decomp.... done (  0.2 sec)
Calculating Nuclear repulsion               ... done (  0.0 sec) ENN=   2396.087177715542 Eh

SHARK setup successfully completed in   0.9 seconds

Maximum memory used throughout the entire GTOINT-calculation: 32.7 MB
[1717924273.362712] [eu-a2p-405:17795:0]          mpool.c:38   UCX  WARN  object 0x3ecca00 was not returned to mpool ucp_requests
[1717924273.362742] [eu-a2p-405:17795:0]          mpool.c:38   UCX  WARN  object 0x3eccbc0 was not returned to mpool ucp_requests
[1717924273.362747] [eu-a2p-405:17795:0]          mpool.c:38   UCX  WARN  object 0x3eccd80 was not returned to mpool ucp_requests
[1717924273.362752] [eu-a2p-405:17795:0]          mpool.c:38   UCX  WARN  object 0x3eccf40 was not returned to mpool ucp_requests
[1717924273.362756] [eu-a2p-405:17795:0]          mpool.c:38   UCX  WARN  object 0x3ecd100 was not returned to mpool ucp_requests
[1717924273.362760] [eu-a2p-405:17795:0]          mpool.c:38   UCX  WARN  object 0x3ecd2c0 was not returned to mpool ucp_requests
[1717924273.362764] [eu-a2p-405:17795:0]          mpool.c:38   UCX  WARN  object 0x3ecd480 was not returned to mpool ucp_requests
[1717924273.362769] [eu-a2p-405:17795:0]          mpool.c:38   UCX  WARN  object 0x3ecd640 was not returned to mpool ucp_requests
[1717924273.362773] [eu-a2p-405:17795:0]          mpool.c:38   UCX  WARN  object 0x3ecd800 was not returned to mpool ucp_requests
[1717924273.362777] [eu-a2p-405:17795:0]          mpool.c:38   UCX  WARN  object 0x3ecd9c0 was not returned to mpool ucp_requests
[1717924273.362781] [eu-a2p-405:17795:0]          mpool.c:38   UCX  WARN  object 0x3ecdb80 was not returned to mpool ucp_requests
[1717924273.362785] [eu-a2p-405:17795:0]          mpool.c:38   UCX  WARN  object 0x3ecdd40 was not returned to mpool ucp_requests
[1717924273.384879] [eu-a2p-405:17792:0]          mpool.c:38   UCX  WARN  object 0x345ba00 was not returned to mpool ucp_requests
[1717924273.384909] [eu-a2p-405:17792:0]          mpool.c:38   UCX  WARN  object 0x345bbc0 was not returned to mpool ucp_requests
[1717924273.384915] [eu-a2p-405:17792:0]          mpool.c:38   UCX  WARN  object 0x345bd80 was not returned to mpool ucp_requests
[1717924273.384920] [eu-a2p-405:17792:0]          mpool.c:38   UCX  WARN  object 0x345bf40 was not returned to mpool ucp_requests
[1717924273.384925] [eu-a2p-405:17792:0]          mpool.c:38   UCX  WARN  object 0x345c100 was not returned to mpool ucp_requests
[1717924273.384929] [eu-a2p-405:17792:0]          mpool.c:38   UCX  WARN  object 0x345c2c0 was not returned to mpool ucp_requests
[1717924273.384933] [eu-a2p-405:17792:0]          mpool.c:38   UCX  WARN  object 0x345c480 was not returned to mpool ucp_requests
[1717924273.384938] [eu-a2p-405:17792:0]          mpool.c:38   UCX  WARN  object 0x345c640 was not returned to mpool ucp_requests
[1717924273.384942] [eu-a2p-405:17792:0]          mpool.c:38   UCX  WARN  object 0x345c800 was not returned to mpool ucp_requests
[1717924273.384946] [eu-a2p-405:17792:0]          mpool.c:38   UCX  WARN  object 0x345c9c0 was not returned to mpool ucp_requests
[1717924273.384951] [eu-a2p-405:17792:0]          mpool.c:38   UCX  WARN  object 0x345cb80 was not returned to mpool ucp_requests
[1717924273.384955] [eu-a2p-405:17792:0]          mpool.c:38   UCX  WARN  object 0x345cd40 was not returned to mpool ucp_requests
[1717924273.405108] [eu-a2p-405:17791:0]          mpool.c:38   UCX  WARN  object 0x3eb7680 was not returned to mpool ucp_requests
[1717924273.405148] [eu-a2p-405:17791:0]          mpool.c:38   UCX  WARN  object 0x3eb7840 was not returned to mpool ucp_requests
[1717924273.405154] [eu-a2p-405:17791:0]          mpool.c:38   UCX  WARN  object 0x3eb7a00 was not returned to mpool ucp_requests
[1717924273.405159] [eu-a2p-405:17791:0]          mpool.c:38   UCX  WARN  object 0x3eb7bc0 was not returned to mpool ucp_requests
[1717924273.405164] [eu-a2p-405:17791:0]          mpool.c:38   UCX  WARN  object 0x3eb7d80 was not returned to mpool ucp_requests
[1717924273.405169] [eu-a2p-405:17791:0]          mpool.c:38   UCX  WARN  object 0x3eb7f40 was not returned to mpool ucp_requests
[1717924273.405173] [eu-a2p-405:17791:0]          mpool.c:38   UCX  WARN  object 0x3eb8100 was not returned to mpool ucp_requests
[1717924273.405178] [eu-a2p-405:17791:0]          mpool.c:38   UCX  WARN  object 0x3eb82c0 was not returned to mpool ucp_requests
[1717924273.405182] [eu-a2p-405:17791:0]          mpool.c:38   UCX  WARN  object 0x3eb8480 was not returned to mpool ucp_requests
[1717924273.405187] [eu-a2p-405:17791:0]          mpool.c:38   UCX  WARN  object 0x3eb8640 was not returned to mpool ucp_requests
[1717924273.405191] [eu-a2p-405:17791:0]          mpool.c:38   UCX  WARN  object 0x3eb8800 was not returned to mpool ucp_requests
[1717924273.405196] [eu-a2p-405:17791:0]          mpool.c:38   UCX  WARN  object 0x3eb89c0 was not returned to mpool ucp_requests
[1717924273.405200] [eu-a2p-405:17791:0]          mpool.c:38   UCX  WARN  object 0x3eb8b80 was not returned to mpool ucp_requests
[1717924273.405205] [eu-a2p-405:17791:0]          mpool.c:38   UCX  WARN  object 0x3eb8d40 was not returned to mpool ucp_requests
[1717924273.407131] [eu-a2p-405:17789:0]          mpool.c:38   UCX  WARN  object 0x44c0b00 was not returned to mpool ucp_requests
[1717924273.407157] [eu-a2p-405:17789:0]          mpool.c:38   UCX  WARN  object 0x44c0cc0 was not returned to mpool ucp_requests
[1717924273.407164] [eu-a2p-405:17789:0]          mpool.c:38   UCX  WARN  object 0x44c1040 was not returned to mpool ucp_requests
[1717924273.407169] [eu-a2p-405:17789:0]          mpool.c:38   UCX  WARN  object 0x44c1200 was not returned to mpool ucp_requests
[1717924273.407174] [eu-a2p-405:17789:0]          mpool.c:38   UCX  WARN  object 0x44c13c0 was not returned to mpool ucp_requests
[1717924273.407178] [eu-a2p-405:17789:0]          mpool.c:38   UCX  WARN  object 0x44c1580 was not returned to mpool ucp_requests
[1717924273.407820] [eu-a2p-405:17794:0]          mpool.c:38   UCX  WARN  object 0x3d8da00 was not returned to mpool ucp_requests
[1717924273.407854] [eu-a2p-405:17794:0]          mpool.c:38   UCX  WARN  object 0x3d8dbc0 was not returned to mpool ucp_requests
[1717924273.407861] [eu-a2p-405:17794:0]          mpool.c:38   UCX  WARN  object 0x3d8dd80 was not returned to mpool ucp_requests
[1717924273.407868] [eu-a2p-405:17794:0]          mpool.c:38   UCX  WARN  object 0x3d8df40 was not returned to mpool ucp_requests
[1717924273.407873] [eu-a2p-405:17794:0]          mpool.c:38   UCX  WARN  object 0x3d8e100 was not returned to mpool ucp_requests
[1717924273.407878] [eu-a2p-405:17794:0]          mpool.c:38   UCX  WARN  object 0x3d8e2c0 was not returned to mpool ucp_requests
[1717924273.407884] [eu-a2p-405:17794:0]          mpool.c:38   UCX  WARN  object 0x3d8e480 was not returned to mpool ucp_requests
[1717924273.407889] [eu-a2p-405:17794:0]          mpool.c:38   UCX  WARN  object 0x3d8e640 was not returned to mpool ucp_requests
[1717924273.407894] [eu-a2p-405:17794:0]          mpool.c:38   UCX  WARN  object 0x3d8e800 was not returned to mpool ucp_requests
[1717924273.407899] [eu-a2p-405:17794:0]          mpool.c:38   UCX  WARN  object 0x3d8e9c0 was not returned to mpool ucp_requests
[1717924273.407905] [eu-a2p-405:17794:0]          mpool.c:38   UCX  WARN  object 0x3d8eb80 was not returned to mpool ucp_requests
[1717924273.407910] [eu-a2p-405:17794:0]          mpool.c:38   UCX  WARN  object 0x3d8ed40 was not returned to mpool ucp_requests
[1717924273.409690] [eu-a2p-405:17793:0]          mpool.c:38   UCX  WARN  object 0x427c240 was not returned to mpool ucp_requests
[1717924273.409720] [eu-a2p-405:17793:0]          mpool.c:38   UCX  WARN  object 0x427c400 was not returned to mpool ucp_requests
[1717924273.409727] [eu-a2p-405:17793:0]          mpool.c:38   UCX  WARN  object 0x427c5c0 was not returned to mpool ucp_requests
[1717924273.409733] [eu-a2p-405:17793:0]          mpool.c:38   UCX  WARN  object 0x427c780 was not returned to mpool ucp_requests
[1717924273.409739] [eu-a2p-405:17793:0]          mpool.c:38   UCX  WARN  object 0x427c940 was not returned to mpool ucp_requests
[1717924273.409744] [eu-a2p-405:17793:0]          mpool.c:38   UCX  WARN  object 0x427cb00 was not returned to mpool ucp_requests
[1717924273.409749] [eu-a2p-405:17793:0]          mpool.c:38   UCX  WARN  object 0x427ccc0 was not returned to mpool ucp_requests
[1717924273.409754] [eu-a2p-405:17793:0]          mpool.c:38   UCX  WARN  object 0x427ce80 was not returned to mpool ucp_requests
[1717924273.409760] [eu-a2p-405:17793:0]          mpool.c:38   UCX  WARN  object 0x427d040 was not returned to mpool ucp_requests
[1717924273.409765] [eu-a2p-405:17793:0]          mpool.c:38   UCX  WARN  object 0x427d200 was not returned to mpool ucp_requests
[1717924273.409770] [eu-a2p-405:17793:0]          mpool.c:38   UCX  WARN  object 0x427d3c0 was not returned to mpool ucp_requests
[1717924273.409776] [eu-a2p-405:17793:0]          mpool.c:38   UCX  WARN  object 0x427d580 was not returned to mpool ucp_requests
[1717924273.410666] [eu-a2p-405:17790:0]          mpool.c:38   UCX  WARN  object 0x2e09ec0 was not returned to mpool ucp_requests
[1717924273.410693] [eu-a2p-405:17790:0]          mpool.c:38   UCX  WARN  object 0x2e0a080 was not returned to mpool ucp_requests
[1717924273.410699] [eu-a2p-405:17790:0]          mpool.c:38   UCX  WARN  object 0x2e0a240 was not returned to mpool ucp_requests
[1717924273.410704] [eu-a2p-405:17790:0]          mpool.c:38   UCX  WARN  object 0x2e0a400 was not returned to mpool ucp_requests
[1717924273.410708] [eu-a2p-405:17790:0]          mpool.c:38   UCX  WARN  object 0x2e0a5c0 was not returned to mpool ucp_requests
[1717924273.410712] [eu-a2p-405:17790:0]          mpool.c:38   UCX  WARN  object 0x2e0a780 was not returned to mpool ucp_requests
[1717924273.410716] [eu-a2p-405:17790:0]          mpool.c:38   UCX  WARN  object 0x2e0a940 was not returned to mpool ucp_requests
[1717924273.410720] [eu-a2p-405:17790:0]          mpool.c:38   UCX  WARN  object 0x2e0ab00 was not returned to mpool ucp_requests
[1717924273.410725] [eu-a2p-405:17790:0]          mpool.c:38   UCX  WARN  object 0x2e0acc0 was not returned to mpool ucp_requests
[1717924273.410729] [eu-a2p-405:17790:0]          mpool.c:38   UCX  WARN  object 0x2e0ae80 was not returned to mpool ucp_requests
[1717924273.410733] [eu-a2p-405:17790:0]          mpool.c:38   UCX  WARN  object 0x2e0b040 was not returned to mpool ucp_requests
[1717924273.410737] [eu-a2p-405:17790:0]          mpool.c:38   UCX  WARN  object 0x2e0b200 was not returned to mpool ucp_requests
[1717924273.410741] [eu-a2p-405:17790:0]          mpool.c:38   UCX  WARN  object 0x2e0b3c0 was not returned to mpool ucp_requests
[1717924273.410745] [eu-a2p-405:17790:0]          mpool.c:38   UCX  WARN  object 0x2e0b580 was not returned to mpool ucp_requests


           ************************************************************
           *        Program running with 8 parallel MPI-processes     *
           *              working on a common directory               *
           ************************************************************

Diagonalization of the overlap matrix:
Smallest eigenvalue                        ... 8.116e-04
Time for diagonalization                   ...    0.042 sec
Threshold for overlap eigenvalues          ... 1.000e-08
Number of eigenvalues below threshold      ... 0
Time for construction of square roots      ...    0.027 sec
Total time needed                          ...    0.070 sec

-------------------
DFT GRID GENERATION
-------------------

General Integration Accuracy     IntAcc      ... 4.959
Radial Grid Type                 RadialGrid  ... OptM3 with GC (2021)
Angular Grid (max. ang.)         AngularGrid ... 6 (Lebedev-590)
Angular grid pruning method      GridPruning ... 4 (adaptive)
Weight generation scheme         WeightScheme... Becke
Basis function cutoff            BFCut       ... 1.0000e-11
Integration weight cutoff        WCut        ... 1.0000e-14
Angular grids for H and He will be reduced by one unit
Partially contracted basis set               ... off
Rotationally invariant grid construction     ... off

Total number of grid points                  ...   644911
Total number of batches                      ...    10106
Average number of points per batch           ...       63
Average number of grid points per atom       ...    10572
Time for grid setup =    8.002 sec

--------------------
COSX GRID GENERATION
--------------------

GRIDX 1
-------
General Integration Accuracy     IntAcc      ... 4.020
Radial Grid Type                 RadialGrid  ... OptM3 with GC (2021)
Angular Grid (max. ang.)         AngularGrid ... 2 (Lebedev-110)
Angular grid pruning method      GridPruning ... 4 (adaptive)
Weight generation scheme         WeightScheme... Becke
Basis function cutoff            BFCut       ... 1.0000e-11
Integration weight cutoff        WCut        ... 1.0000e-14
Angular grids for H and He will be reduced by one unit
Partially contracted basis set               ... on
Rotationally invariant grid construction     ... off

Total number of grid points                  ...    67480
Total number of batches                      ...     1080
Average number of points per batch           ...       62
Average number of grid points per atom       ...     1106
UseSFitting                                  ... on

GRIDX 2
-------
General Integration Accuracy     IntAcc      ... 4.338
Radial Grid Type                 RadialGrid  ... OptM3 with GC (2021)
Angular Grid (max. ang.)         AngularGrid ... 3 (Lebedev-194)
Angular grid pruning method      GridPruning ... 4 (adaptive)
Weight generation scheme         WeightScheme... Becke
Basis function cutoff            BFCut       ... 1.0000e-11
Integration weight cutoff        WCut        ... 1.0000e-14
Angular grids for H and He will be reduced by one unit
Partially contracted basis set               ... on
Rotationally invariant grid construction     ... off

Total number of grid points                  ...   145927
Total number of batches                      ...     2310
Average number of points per batch           ...       63
Average number of grid points per atom       ...     2392
UseSFitting                                  ... on

GRIDX 3
-------
General Integration Accuracy     IntAcc      ... 4.871
Radial Grid Type                 RadialGrid  ... OptM3 with GC (2021)
Angular Grid (max. ang.)         AngularGrid ... 4 (Lebedev-302)
Angular grid pruning method      GridPruning ... 4 (adaptive)
Weight generation scheme         WeightScheme... Becke
Basis function cutoff            BFCut       ... 1.0000e-11
Integration weight cutoff        WCut        ... 1.0000e-14
Angular grids for H and He will be reduced by one unit
Partially contracted basis set               ... on
Rotationally invariant grid construction     ... off

Total number of grid points                  ...   282445
Total number of batches                      ...     4445
Average number of points per batch           ...       63
Average number of grid points per atom       ...     4630
UseSFitting                                  ... on

Time for X-Grid setup             =    3.886 sec


--------------------
CPCM SOLVATION MODEL
--------------------
CPCM parameters:
  Epsilon                                         ...      80.4000
  Refrac                                          ...       1.3300
  Rsolv                                           ...       1.3000
  Surface type                                    ... GAUSSIAN VDW
  Epsilon function type                           ...         CPCM
Radii:
 Radius for C  used is    3.8550 Bohr (=   2.0400 Ang.)
 Radius for O  used is    3.4469 Bohr (=   1.8240 Ang.)
 Radius for H  used is    2.4944 Bohr (=   1.3200 Ang.)
Calculating surface                               ...        done! (  0.0s)
GEPOL surface points                              ...         2822
GEPOL Volume                                      ...    2992.4114
GEPOL Surface-area                                ...    1387.6901
Calculating surface distance matrix               ...        done! (  0.1s)
Performing Cholesky decomposition & store         ...        done! (  0.5s)
Overall time for CPCM initialization              ...                 0.6s
--------------
SCF ITERATIONS
--------------
ITER       Energy         Delta-E        Max-DP      RMS-DP      [F,P]     Damp
               ***  Starting incremental Fock matrix formation  ***
  0  -1010.2822512097   0.000000000000 0.00072616  0.00000754  0.0055298 0.7000
  1  -1010.2822952175  -0.000044007773 0.00069046  0.00000703  0.0043898 0.7000
                               ***Turning on DIIS***
  2  -1010.2823300580  -0.000034840526 0.00182774  0.00001843  0.0033166 0.0000
  3  -1010.2824189198  -0.000088861750 0.00033593  0.00000373  0.0004983 0.0000
               *** Restarting incremental Fock matrix formation ***
                                   *** Resetting DIIS ***
  4  -1010.2824206086  -0.000001688845 0.00009660  0.00000121  0.0000530 0.0000
  5  -1010.2824206188  -0.000000010155 0.00005334  0.00000067  0.0000681 0.0000
  6  -1010.2824206940  -0.000000075250 0.00002324  0.00000021  0.0000153 0.0000
  7  -1010.2824206953  -0.000000001295 0.00001576  0.00000013  0.0000088 0.0000
  8  -1010.2824207001  -0.000000004802 0.00001442  0.00000009  0.0000041 0.0000
  9  -1010.2824206783   0.000000021858 0.00000545  0.00000004  0.0000039 0.0000
 10  -1010.2824207083  -0.000000030081 0.00000638  0.00000004  0.0000025 0.0000
 11  -1010.2824207116  -0.000000003282 0.00000211  0.00000002  0.0000012 0.0000
                            ***DIIS convergence achieved***

               *****************************************************
               *                     SUCCESS                       *
               *           SCF CONVERGED AFTER  12 CYCLES          *
               *****************************************************

Old exchange energy                            =    -28.750942837 Eh
New exchange energy                            =    -28.750936307 Eh
Exchange energy change after final integration =      0.000006530 Eh
Total energy after final integration           =  -1010.282414204 Eh
Final COS-X integration done in                =    25.983 sec
Total Energy       :        -1010.28241420 Eh          -27491.18212 eV
  Last Energy change         ...   -2.3032e-08  Tolerance :   1.0000e-08
  Last MAX-Density change    ...    0.0000e+00  Tolerance :   1.0000e-07
             **** THE GBW FILE WAS UPDATED (Q6_1e_1H_B3LYP_631Gd_opt.gbw) ****
             **** DENSITY Q6_1e_1H_B3LYP_631Gd_opt.scfp WAS UPDATED ****
             **** ENERGY FILE WAS UPDATED (Q6_1e_1H_B3LYP_631Gd_opt.en.tmp) ****
----------------------
UHF SPIN CONTAMINATION
----------------------

Warning: in a DFT calculation there is little theoretical justification to 
         calculate <S**2> as in Hartree-Fock theory. We will do it anyways
         but you should keep in mind that the values have only limited relevance

Expectation value of <S**2>     :     0.776981
Ideal value S*(S+1) for S=0.5   :     0.750000
Deviation                       :     0.026981

             **** THE GBW FILE WAS UPDATED (Q6_1e_1H_B3LYP_631Gd_opt.gbw) ****
             **** DENSITY Q6_1e_1H_B3LYP_631Gd_opt.scfp WAS UPDATED ****
Total SCF time: 0 days 0 hours 3 min 6 sec 

Maximum memory used throughout the entire SCF-calculation: 234.9 MB

-------------------------   --------------------
FINAL SINGLE POINT ENERGY     -1010.282414204409
-------------------------   --------------------


           ************************************************************
           *        Program running with 8 parallel MPI-processes     *
           *              working on a common directory               *
           ************************************************************
------------------------------------------------------------------------------
                         ORCA SCF GRADIENT CALCULATION
------------------------------------------------------------------------------

 ... reading COSX grid (gridx3)
Gradient of the Kohn-Sham DFT energy:
Kohn-Sham wavefunction type      ... UKS
Hartree-Fock exchange scaling    ...    0.200
Number of operators              ...    2
Number of atoms                  ...   61
Basis set dimensions             ...  410
Integral neglect threshold       ... 2.5e-11
Integral primitive cutoff        ... 2.5e-12
SHARK Integral package           ... ON

Nuc. rep. gradient       (SHARK) ... done (  0.0 sec)
HCore & Overlap gradient (SHARK) ... done (  0.6 sec)
RI-J gradient            (SHARK) ... done (  1.9 sec)
COSX-gradient                    ... done ( 41.7 sec)
Exchange-correlation gradient    ... done

------------------
CARTESIAN GRADIENT
------------------

   1   C   :    0.000119520   -0.000166439   -0.000232603
   2   C   :   -0.000025795   -0.000021994   -0.000075061
   3   C   :    0.000070955   -0.000173077    0.000066449
   4   C   :   -0.000190026    0.000003709   -0.000281163
   5   C   :   -0.000011045   -0.000084954   -0.000036867
   6   O   :    0.000042236    0.000079115    0.000050088
   7   C   :    0.000038267    0.000942056    0.001030562
   8   O   :    0.000177615   -0.000412968   -0.000589029
   9   C   :    0.000018075   -0.000022508    0.000023752
  10   C   :   -0.000014095   -0.000009299   -0.000063765
  11   C   :    0.000018153    0.000002586   -0.000037435
  12   C   :    0.000014803    0.000003432   -0.000017472
  13   H   :   -0.000001078   -0.000018238    0.000040526
  14   H   :   -0.000044006    0.000005338   -0.000018626
  15   H   :    0.000024764    0.000049064   -0.000012958
  16   H   :   -0.000034315    0.000074506   -0.000009000
  17   H   :    0.000040488    0.000025902   -0.000001110
  18   H   :   -0.000020146    0.000025583   -0.000031710
  19   H   :    0.000019116    0.000030317    0.000009293
  20   H   :    0.000024570    0.000048356   -0.000038540
  21   H   :   -0.000006194   -0.000012891    0.000021285
  22   C   :   -0.000012418    0.000061219   -0.000032936
  23   C   :    0.000055288    0.000098162   -0.000012560
  24   C   :    0.000065448   -0.000185195   -0.000137566
  25   C   :    0.000016087   -0.000044497    0.000118397
  26   H   :    0.000015544    0.000047687   -0.000029928
  27   H   :    0.000033089    0.000013367    0.000016755
  28   H   :    0.000003501    0.000037926   -0.000000628
  29   H   :   -0.000140663   -0.000462728   -0.000292610
  30   H   :   -0.000045060   -0.000037455   -0.000011237
  31   H   :    0.000014930   -0.000041207    0.000024858
  32   H   :   -0.000021292    0.000022031    0.000011623
  33   H   :   -0.000099448   -0.000194958   -0.000023811
  34   H   :    0.000030990   -0.000076935   -0.000054574
  35   C   :   -0.000105003   -0.000068362   -0.000033505
  36   C   :    0.000067239   -0.000103580    0.000011456
  37   C   :    0.000140762    0.000102199    0.000119326
  38   C   :   -0.000026260    0.000059852   -0.000008279
  39   H   :   -0.000030587   -0.000031761   -0.000020676
  40   H   :    0.000003802   -0.000010222   -0.000033121
  41   H   :    0.000007914   -0.000068828    0.000011130
  42   H   :   -0.000176766    0.000418111    0.000318584
  43   H   :   -0.000030559    0.000011560   -0.000002606
  44   H   :    0.000012047    0.000042189   -0.000025733
  45   H   :   -0.000061330   -0.000016637   -0.000010825
  46   H   :   -0.000101139    0.000214285   -0.000001897
  47   H   :   -0.000050045    0.000054229   -0.000029583
  48   C   :    0.000081390   -0.000030663    0.000024470
  49   C   :    0.000043001   -0.000031251    0.000040807
  50   C   :    0.000026870   -0.000031916    0.000032290
  51   C   :    0.000023414    0.000064949    0.000048755
  52   H   :   -0.000022764   -0.000002783    0.000016544
  53   H   :   -0.000003955   -0.000079722   -0.000000848
  54   H   :    0.000032493   -0.000049720    0.000003543
  55   H   :   -0.000018926    0.000000200   -0.000031382
  56   H   :    0.000035808   -0.000038128   -0.000008857
  57   H   :   -0.000019723   -0.000040662    0.000027732
  58   H   :    0.000015817   -0.000055677    0.000013576
  59   H   :   -0.000004035   -0.000009414   -0.000011671
  60   H   :   -0.000013297   -0.000018284    0.000039014
  61   H   :   -0.000020426    0.000044214   -0.000008181

Difference to translation invariance:
           :   -0.0000163971   -0.0000708089   -0.0001475404

Difference to rotation invariance:
           :    0.0008105974    0.0002194029   -0.0002132511

Norm of the cartesian gradient     ...    0.0019516219
RMS gradient                       ...    0.0001442680
MAX gradient                       ...    0.0010305615

-------
TIMINGS
-------

Total SCF gradient time            ...       66.180 sec

One electron gradient       ....       0.599 sec  (  0.9%)
RI-J Coulomb gradient       ....       1.942 sec  (  2.9%)
COSX gradient               ....      41.687 sec  ( 63.0%)
XC gradient                 ....      18.838 sec  ( 28.5%)
CPCM gradient               ....       1.034 sec  (  1.6%)
   A-Matrix (El+Nuc)        ....       0.328 sec  (  0.5%)
   Potential                ....       0.706 sec  (  1.1%)

Maximum memory used throughout the entire SCFGRAD-calculation: 167.5 MB
------------------------------------------------------------------------------
                         ORCA GEOMETRY RELAXATION STEP
------------------------------------------------------------------------------

Reading the OPT-File                    .... done
Getting information on internals        .... done
Copying old internal coords+grads       .... done
Making the new internal coordinates     .... (new redundants).... done
Validating the new internal coordinates .... (new redundants).... done
Calculating the B-matrix                .... done
Calculating the G,G- and P matrices     .... done
Transforming gradient to internals      .... done
Projecting the internal gradient        .... done
Number of atoms                         ....  61
Number of internal coordinates          .... 334
Current Energy                          .... -1010.282414204 Eh
Current gradient norm                   ....     0.001951622 Eh/bohr
Maximum allowed component of the step   ....  0.300
Current trust radius                    ....  0.300
Updating the Hessian (BFGS)             .... done
Forming the augmented Hessian           .... done
Diagonalizing the augmented Hessian     .... done
Last element of RFO vector              ....  0.999651889
Lowest eigenvalues of augmented Hessian:
 -0.000047597  0.008540247  0.009021332  0.009181768  0.009204701
Length of the computed step             ....  0.026392897
The final length of the internal step   ....  0.026392897
Converting the step to cartesian space:
 Initial RMS(Int)=    0.0014441551
Transforming coordinates:
 Iter   0:  RMS(Cart)=    0.0064210632 RMS(Int)=    0.0014442597
 Iter   1:  RMS(Cart)=    0.0000126705 RMS(Int)=    0.0000064485
 Iter   2:  RMS(Cart)=    0.0000000744 RMS(Int)=    0.0000000491
done
Storing new coordinates                 .... done

                                .--------------------.
          ----------------------|Geometry convergence|-------------------------
          Item                value                   Tolerance       Converged
          ---------------------------------------------------------------------
          Energy change       0.0000132587            0.0000002000      NO
          RMS gradient        0.0002656485            0.0000080000      NO
          MAX gradient        0.0020323199            0.0000300000      NO
          RMS step            0.0014441551            0.0001000000      NO
          MAX step            0.0116169705            0.0002000000      NO
          ........................................................
          Max(Bonds)      0.0005      Max(Angles)    0.11
          Max(Dihed)        0.67      Max(Improp)    0.00
          ---------------------------------------------------------------------

The optimization has not yet converged - more geometry cycles are needed


    ---------------------------------------------------------------------------
                         Redundant Internal Coordinates
                            (Angstroem and degrees)

        Definition                    Value    dE/dq     Step     New-Value
    ----------------------------------------------------------------------------
     1. B(C   1,C   0)                1.3966 -0.000511  0.0002    1.3968   
     2. B(C   3,C   2)                1.4020  0.001139 -0.0002    1.4018   
     3. B(C   4,C   1)                1.4472 -0.000207  0.0001    1.4473   
     4. B(C   4,C   2)                1.4422  0.000016  0.0000    1.4422   
     5. B(O   5,C   4)                1.3624 -0.000082  0.0001    1.3625   
     6. B(C   6,C   3)                1.4817 -0.000228  0.0002    1.4819   
     7. B(C   6,C   0)                1.4833 -0.000259  0.0002    1.4835   
     8. B(O   7,C   6)                1.2547  0.000029 -0.0000    1.2547   
     9. B(C   8,C   1)                1.5751 -0.000162  0.0003    1.5754   
    10. B(C   9,C   8)                1.5624 -0.000016  0.0001    1.5625   
    11. B(C  10,C   8)                1.5479 -0.000098  0.0001    1.5480   
    12. B(C  11,C   8)                1.5492 -0.000007  0.0000    1.5492   
    13. B(H  12,C   9)                1.0967 -0.000043  0.0001    1.0968   
    14. B(H  13,C   9)                1.0879 -0.000037  0.0000    1.0879   
    15. B(H  14,C   9)                1.0958 -0.000046  0.0001    1.0958   
    16. B(H  15,C  10)                1.0925  0.000069 -0.0000    1.0925   
    17. B(H  16,C  10)                1.0976 -0.000048  0.0001    1.0977   
    18. B(H  17,C  10)                1.0928 -0.000042  0.0000    1.0929   
    19. B(H  18,C  11)                1.0960 -0.000037  0.0001    1.0960   
    20. B(H  19,C  11)                1.0857  0.000010 -0.0000    1.0857   
    21. B(H  20,C  11)                1.0960 -0.000027  0.0000    1.0960   
    22. B(C  21,C   2)                1.5818  0.000481 -0.0001    1.5817   
    23. B(C  22,C  21)                1.5636 -0.000200  0.0002    1.5638   
    24. B(C  23,C  21)                1.5494 -0.000056  0.0001    1.5495   
    25. B(C  24,C  21)                1.5512  0.000108  0.0000    1.5512   
    26. B(H  25,C  22)                1.0898 -0.000051  0.0001    1.0899   
    27. B(H  26,C  22)                1.0958 -0.000032  0.0001    1.0958   
    28. B(H  27,C  22)                1.0951 -0.000020  0.0000    1.0952   
    29. B(H  28,C  23)                1.0850 -0.000527  0.0002    1.0852   
    30. B(H  29,C  23)                1.0957  0.000001  0.0000    1.0957   
    31. B(H  30,C  23)                1.0954 -0.000043  0.0001    1.0955   
    32. B(H  31,C  24)                1.0967 -0.000035  0.0001    1.0968   
    33. B(H  32,C  24)                1.0906 -0.000195  0.0001    1.0907   
    34. B(H  33,C  24)                1.0989 -0.000010  0.0000    1.0990   
    35. B(C  34,C   3)                1.5653  0.000203  0.0002    1.5655   
    36. B(C  35,C  34)                1.5613 -0.000199  0.0002    1.5614   
    37. B(C  36,C  34)                1.5494  0.000055  0.0000    1.5494   
    38. B(C  37,C  34)                1.5497  0.000036  0.0001    1.5498   
    39. B(H  38,C  35)                1.0882  0.000017 -0.0001    1.0882   
    40. B(H  39,C  35)                1.0968 -0.000028  0.0001    1.0969   
    41. B(H  40,C  35)                1.0959 -0.000032  0.0001    1.0960   
    42. B(H  41,C  36)                1.0868 -0.000519  0.0003    1.0871   
    43. B(H  42,C  36)                1.0961 -0.000008  0.0000    1.0962   
    44. B(H  43,C  36)                1.0963 -0.000039  0.0001    1.0964   
    45. B(H  44,C  37)                1.0979 -0.000055  0.0001    1.0979   
    46. B(H  45,C  37)                1.0919 -0.000204  0.0001    1.0919   
    47. B(H  46,C  37)                1.0924  0.000073 -0.0000    1.0924   
    48. B(C  47,C   0)                1.5652 -0.000308  0.0005    1.5657   
    49. B(C  48,C  47)                1.5490 -0.000119  0.0001    1.5492   
    50. B(C  49,C  47)                1.5500  0.000031  0.0000    1.5500   
    51. B(C  50,C  47)                1.5611  0.000034  0.0001    1.5612   
    52. B(H  51,C  48)                1.0929 -0.000027  0.0000    1.0930   
    53. B(H  52,C  48)                1.0915  0.000063 -0.0000    1.0915   
    54. B(H  53,C  48)                1.0979 -0.000057  0.0001    1.0980   
    55. B(H  54,C  49)                1.0965 -0.000036  0.0001    1.0966   
    56. B(H  55,C  49)                1.0963 -0.000051  0.0001    1.0963   
    57. B(H  56,C  49)                1.0861  0.000034 -0.0000    1.0861   
    58. B(H  57,C  50)                1.0959 -0.000040  0.0001    1.0960   
    59. B(H  58,C  50)                1.0967 -0.000011  0.0001    1.0968   
    60. B(H  59,C  50)                1.0882 -0.000040 -0.0001    1.0882   
    61. B(H  60,O   5)                0.9704 -0.000029  0.0000    0.9704   
    62. A(C   6,C   0,C  47)          114.56  0.000361    0.02    114.58   
    63. A(C   1,C   0,C   6)          115.30  0.000234   -0.03    115.27   
    64. A(C   1,C   0,C  47)          130.06 -0.000598    0.02    130.08   
    65. A(C   0,C   1,C   8)          129.48 -0.000511    0.03    129.51   
    66. A(C   4,C   1,C   8)          115.98  0.000432   -0.03    115.95   
    67. A(C   0,C   1,C   4)          114.37  0.000077   -0.00    114.37   
    68. A(C   3,C   2,C   4)          114.70 -0.000366    0.02    114.72   
    69. A(C   4,C   2,C  21)          116.17 -0.001620    0.05    116.22   
    70. A(C   3,C   2,C  21)          128.73  0.001974   -0.06    128.67   
    71. A(C   2,C   3,C  34)          130.42  0.002032   -0.09    130.33   
    72. A(C   2,C   3,C   6)          115.00 -0.000074   -0.02    114.99   
    73. A(C   6,C   3,C  34)          114.50 -0.001964    0.11    114.60   
    74. A(C   1,C   4,C   2)          128.12  0.000103    0.01    128.13   
    75. A(C   1,C   4,O   5)          113.29  0.000003   -0.00    113.28   
    76. A(C   2,C   4,O   5)          118.35 -0.000101   -0.01    118.34   
    77. A(C   4,O   5,H  60)          110.21 -0.000059    0.01    110.22   
    78. A(C   3,C   6,O   7)          118.28 -0.000221    0.02    118.31   
    79. A(C   0,C   6,C   3)          123.35 -0.000002    0.01    123.36   
    80. A(C   0,C   6,O   7)          118.13  0.000192    0.01    118.14   
    81. A(C   1,C   8,C   9)          109.38  0.000072   -0.01    109.37   
    82. A(C   1,C   8,C  10)          113.80 -0.000028    0.00    113.80   
    83. A(C  10,C   8,C  11)          110.37  0.000040   -0.01    110.37   
    84. A(C   9,C   8,C  11)          102.29 -0.000030   -0.01    102.28   
    85. A(C   1,C   8,C  11)          112.33 -0.000082    0.02    112.35   
    86. A(C   9,C   8,C  10)          107.96  0.000034   -0.01    107.95   
    87. A(H  13,C   9,H  14)          107.85  0.000008   -0.00    107.84   
    88. A(H  12,C   9,H  14)          107.60  0.000000   -0.00    107.60   
    89. A(C   8,C   9,H  14)          108.42 -0.000022    0.00    108.42   
    90. A(H  12,C   9,H  13)          108.57 -0.000006   -0.00    108.57   
    91. A(C   8,C   9,H  13)          113.33  0.000003    0.00    113.34   
    92. A(C   8,C   9,H  12)          110.87  0.000016   -0.00    110.87   
    93. A(H  16,C  10,H  17)          108.07  0.000007   -0.00    108.07   
    94. A(H  15,C  10,H  17)          108.11  0.000032   -0.00    108.11   
    95. A(C   8,C  10,H  17)          110.88  0.000002    0.00    110.88   
    96. A(H  15,C  10,H  16)          107.76  0.000023   -0.00    107.75   
    97. A(C   8,C  10,H  16)          109.44  0.000002   -0.00    109.44   
    98. A(C   8,C  10,H  15)          112.44 -0.000063    0.00    112.45   
    99. A(C   8,C  11,H  18)          108.35  0.000004   -0.00    108.35   
   100. A(H  19,C  11,H  20)          108.12 -0.000020    0.00    108.12   
   101. A(H  18,C  11,H  20)          107.63  0.000005   -0.00    107.63   
   102. A(C   8,C  11,H  20)          110.64 -0.000024    0.00    110.65   
   103. A(H  18,C  11,H  19)          106.80  0.000004   -0.01    106.79   
   104. A(C   8,C  11,H  19)          115.00  0.000030    0.00    115.00   
   105. A(C  23,C  21,C  24)          109.55  0.000125   -0.03    109.52   
   106. A(C  22,C  21,C  24)          108.10  0.000076    0.02    108.11   
   107. A(C   2,C  21,C  24)          115.08 -0.000091   -0.02    115.06   
   108. A(C  22,C  21,C  23)          102.09 -0.000446    0.07    102.16   
   109. A(C   2,C  21,C  23)          111.22  0.000427   -0.05    111.17   
   110. A(C   2,C  21,C  22)          109.98 -0.000141    0.03    110.01   
   111. A(H  26,C  22,H  27)          107.85  0.000018    0.00    107.85   
   112. A(H  25,C  22,H  27)          107.12  0.000033   -0.01    107.11   
   113. A(C  21,C  22,H  27)          108.25 -0.000037    0.01    108.25   
   114. A(H  25,C  22,H  26)          107.96  0.000019   -0.00    107.95   
   115. A(C  21,C  22,H  26)          110.64 -0.000027    0.00    110.64   
   116. A(C  21,C  22,H  25)          114.78 -0.000003   -0.00    114.77   
   117. A(H  29,C  23,H  30)          107.82  0.000011    0.00    107.82   
   118. A(H  28,C  23,H  30)          108.20 -0.000059   -0.00    108.20   
   119. A(C  21,C  23,H  30)          110.50 -0.000047    0.00    110.51   
   120. A(H  28,C  23,H  29)          106.95 -0.000077    0.00    106.95   
   121. A(C  21,C  23,H  29)          108.56 -0.000122    0.01    108.57   
   122. A(C  21,C  23,H  28)          114.56  0.000281   -0.02    114.54   
   123. A(H  32,C  24,H  33)          106.96 -0.000032   -0.00    106.96   
   124. A(H  31,C  24,H  33)          106.17 -0.000025    0.01    106.17   
   125. A(C  21,C  24,H  33)          113.25 -0.000032    0.00    113.26   
   126. A(H  31,C  24,H  32)          108.22 -0.000027   -0.00    108.21   
   127. A(C  21,C  24,H  32)          112.59  0.000116   -0.00    112.58   
   128. A(C  21,C  24,H  31)          109.34 -0.000008    0.00    109.34   
   129. A(C  36,C  34,C  37)          110.81  0.000172   -0.05    110.77   
   130. A(C  35,C  34,C  37)          106.86  0.000024    0.02    106.88   
   131. A(C   3,C  34,C  37)          113.95 -0.000112   -0.01    113.94   
   132. A(C  35,C  34,C  36)          102.87 -0.000361    0.04    102.90   
   133. A(C   3,C  34,C  36)          112.96  0.000391   -0.06    112.90   
   134. A(C   3,C  34,C  35)          108.58 -0.000173    0.07    108.64   
   135. A(H  39,C  35,H  40)          107.73  0.000022   -0.00    107.73   
   136. A(H  38,C  35,H  40)          108.31  0.000059   -0.01    108.30   
   137. A(C  34,C  35,H  40)          108.55 -0.000048    0.00    108.56   
   138. A(H  38,C  35,H  39)          108.58  0.000010    0.00    108.59   
   139. A(C  34,C  35,H  39)          111.08 -0.000010    0.00    111.08   
   140. A(C  34,C  35,H  38)          112.44 -0.000029    0.00    112.45   
   141. A(H  42,C  36,H  43)          107.58  0.000009    0.00    107.59   
   142. A(H  41,C  36,H  43)          108.11 -0.000082    0.00    108.11   
   143. A(C  34,C  36,H  43)          110.67 -0.000062    0.01    110.67   
   144. A(H  41,C  36,H  42)          106.65 -0.000092    0.00    106.65   
   145. A(C  34,C  36,H  42)          108.48 -0.000101    0.01    108.49   
   146. A(C  34,C  36,H  41)          115.04  0.000313   -0.02    115.02   
   147. A(H  45,C  37,H  46)          108.29 -0.000060    0.00    108.29   
   148. A(H  44,C  37,H  46)          108.46 -0.000009    0.00    108.47   
   149. A(C  34,C  37,H  46)          109.87 -0.000048    0.01    109.88   
   150. A(H  44,C  37,H  45)          107.74 -0.000036   -0.00    107.73   
   151. A(C  34,C  37,H  45)          112.95  0.000181   -0.01    112.95   
   152. A(C  34,C  37,H  44)          109.41 -0.000033   -0.00    109.41   
   153. A(C  49,C  47,C  50)          102.75 -0.000043   -0.03    102.72   
   154. A(C  48,C  47,C  50)          106.75  0.000081   -0.02    106.73   
   155. A(C   0,C  47,C  50)          109.15  0.000048    0.03    109.19   
   156. A(C  48,C  47,C  49)          111.25  0.000032   -0.00    111.25   
   157. A(C   0,C  47,C  49)          112.30 -0.000057    0.01    112.31   
   158. A(C   0,C  47,C  48)          113.86 -0.000052    0.01    113.87   
   159. A(H  52,C  48,H  53)          107.79  0.000033   -0.00    107.78   
   160. A(H  51,C  48,H  53)          108.37  0.000004   -0.00    108.37   
   161. A(C  47,C  48,H  53)          109.50 -0.000006   -0.00    109.50   
   162. A(H  51,C  48,H  52)          108.29  0.000021   -0.00    108.29   
   163. A(C  47,C  48,H  52)          113.04 -0.000074    0.01    113.05   
   164. A(C  47,C  48,H  51)          109.73  0.000024    0.00    109.73   
   165. A(H  55,C  49,H  56)          106.88 -0.000009   -0.00    106.88   
   166. A(H  54,C  49,H  56)          107.86 -0.000027    0.00    107.86   
   167. A(C  47,C  49,H  56)          115.11  0.000050   -0.00    115.11   
   168. A(H  54,C  49,H  55)          107.63  0.000001   -0.00    107.63   
   169. A(C  47,C  49,H  55)          108.60 -0.000010    0.00    108.60   
   170. A(C  47,C  49,H  54)          110.46 -0.000008    0.00    110.46   
   171. A(H  58,C  50,H  59)          108.53 -0.000006    0.00    108.54   
   172. A(H  57,C  50,H  59)          108.32  0.000018   -0.01    108.31   
   173. A(C  47,C  50,H  59)          112.54  0.000032    0.00    112.54   
   174. A(H  57,C  50,H  58)          107.71  0.000008   -0.00    107.71   
   175. A(C  47,C  50,H  58)          111.13 -0.000018    0.00    111.14   
   176. A(C  47,C  50,H  57)          108.45 -0.000033   -0.00    108.45   
   177. D(C   8,C   1,C   0,C  47)     31.27 -0.000011   -0.00     31.27   
   178. D(C   8,C   1,C   0,C   6)   -152.20 -0.000054    0.03   -152.17   
   179. D(C   4,C   1,C   0,C  47)   -153.79 -0.000011    0.00   -153.79   
   180. D(C   4,C   1,C   0,C   6)     22.73 -0.000054    0.04     22.77   
   181. D(C   6,C   3,C   2,C  21)    150.30 -0.000380    0.17    150.46   
   182. D(C  34,C   3,C   2,C  21)    -33.23 -0.000576    0.24    -32.99   
   183. D(C  34,C   3,C   2,C   4)    154.43 -0.000317    0.14    154.57   
   184. D(C   6,C   3,C   2,C   4)    -22.04 -0.000122    0.07    -21.97   
   185. D(O   5,C   4,C   2,C   3)   -152.10  0.000107   -0.19   -152.29   
   186. D(C   1,C   4,C   2,C  21)   -151.59  0.000117   -0.19   -151.78   
   187. D(C   1,C   4,C   2,C   3)     21.76  0.000171   -0.11     21.64   
   188. D(O   5,C   4,C   1,C   0)    152.02 -0.000051    0.13    152.14   
   189. D(C   2,C   4,C   1,C   8)    153.55 -0.000155    0.06    153.61   
   190. D(O   5,C   4,C   1,C   8)    -32.33 -0.000100    0.14    -32.20   
   191. D(O   5,C   4,C   2,C  21)     34.56  0.000053   -0.26     34.29   
   192. D(C   2,C   4,C   1,C   0)    -22.10 -0.000107    0.06    -22.04   
   193. D(H  60,O   5,C   4,C   1)   -165.25 -0.000008   -0.06   -165.31   
   194. D(H  60,O   5,C   4,C   2)      9.49  0.000054    0.01      9.49   
   195. D(C   3,C   6,C   0,C   1)    -28.50  0.000049   -0.09    -28.58   
   196. D(O   7,C   6,C   3,C  34)     36.68  0.000402   -0.67     36.02   
   197. D(O   7,C   6,C   3,C   2)   -146.27  0.000374   -0.61   -146.88   
   198. D(C   0,C   6,C   3,C  34)   -149.03  0.000045   -0.03   -149.06   
   199. D(O   7,C   6,C   0,C  47)    -37.13 -0.000399    0.58    -36.55   
   200. D(O   7,C   6,C   0,C   1)    145.80 -0.000329    0.55    146.35   
   201. D(C   0,C   6,C   3,C   2)     28.01  0.000017    0.03     28.04   
   202. D(C   3,C   6,C   0,C  47)    148.58 -0.000021   -0.06    148.52   
   203. D(C  10,C   8,C   1,C   4)     82.98  0.000118   -0.13     82.85   
   204. D(C   9,C   8,C   1,C   4)    -37.84  0.000042   -0.12    -37.96   
   205. D(C  11,C   8,C   1,C   0)     24.17  0.000064   -0.11     24.06   
   206. D(C  10,C   8,C   1,C   0)   -102.16  0.000102   -0.13   -102.28   
   207. D(C   9,C   8,C   1,C   0)    137.03  0.000026   -0.11    136.91   
   208. D(C  11,C   8,C   1,C   4)   -150.69  0.000080   -0.12   -150.81   
   209. D(H  14,C   9,C   8,C  10)     65.70  0.000020   -0.06     65.64   
   210. D(H  13,C   9,C   8,C  11)   -170.43 -0.000021   -0.05   -170.48   
   211. D(H  13,C   9,C   8,C   1)     70.31  0.000057   -0.07     70.24   
   212. D(H  13,C   9,C   8,C  10)    -54.00  0.000024   -0.06    -54.06   
   213. D(H  12,C   9,C   8,C  10)   -176.39  0.000016   -0.06   -176.45   
   214. D(H  14,C   9,C   8,C   1)   -169.99  0.000053   -0.07   -170.06   
   215. D(H  12,C   9,C   8,C  11)     67.18 -0.000028   -0.05     67.13   
   216. D(H  14,C   9,C   8,C  11)    -50.73 -0.000024   -0.05    -50.78   
   217. D(H  12,C   9,C   8,C   1)    -52.08  0.000049   -0.07    -52.15   
   218. D(H  17,C  10,C   8,C  11)    173.32  0.000046   -0.04    173.28   
   219. D(H  17,C  10,C   8,C   9)     62.28  0.000044   -0.02     62.26   
   220. D(H  17,C  10,C   8,C   1)    -59.33 -0.000053   -0.01    -59.34   
   221. D(H  16,C  10,C   8,C  11)     54.20  0.000035   -0.04     54.16   
   222. D(H  16,C  10,C   8,C   9)    -56.84  0.000032   -0.02    -56.86   
   223. D(H  16,C  10,C   8,C   1)   -178.45 -0.000065   -0.01   -178.46   
   224. D(H  15,C  10,C   8,C  11)    -65.51  0.000045   -0.04    -65.55   
   225. D(H  15,C  10,C   8,C   9)   -176.55  0.000042   -0.02   -176.57   
   226. D(H  15,C  10,C   8,C   1)     61.84 -0.000055   -0.01     61.83   
   227. D(H  20,C  11,C   8,C   9)    -63.63  0.000013   -0.04    -63.67   
   228. D(H  20,C  11,C   8,C   1)     53.54  0.000043   -0.05     53.49   
   229. D(H  19,C  11,C   8,C  10)     58.84 -0.000004   -0.04     58.81   
   230. D(H  19,C  11,C   8,C   9)    173.52  0.000036   -0.05    173.47   
   231. D(H  19,C  11,C   8,C   1)    -69.31  0.000065   -0.06    -69.37   
   232. D(H  18,C  11,C   8,C   9)     54.14  0.000008   -0.04     54.10   
   233. D(H  18,C  11,C   8,C   1)    171.31  0.000038   -0.05    171.26   
   234. D(H  20,C  11,C   8,C  10)   -178.31 -0.000027   -0.03   -178.33   
   235. D(H  18,C  11,C   8,C  10)    -60.54 -0.000032   -0.03    -60.56   
   236. D(C  23,C  21,C   2,C   4)    146.83 -0.000488    0.06    146.89   
   237. D(C  22,C  21,C   2,C   4)     34.49 -0.000106   -0.01     34.48   
   238. D(C  23,C  21,C   2,C   3)    -25.41 -0.000312   -0.03    -25.45   
   239. D(C  22,C  21,C   2,C   3)   -137.76  0.000070   -0.11   -137.86   
   240. D(C  24,C  21,C   2,C   4)    -87.86 -0.000029   -0.04    -87.90   
   241. D(C  24,C  21,C   2,C   3)     99.90  0.000147   -0.14     99.76   
   242. D(H  27,C  22,C  21,C  23)     51.93 -0.000082    0.00     51.93   
   243. D(H  27,C  22,C  21,C   2)    170.07  0.000112   -0.01    170.06   
   244. D(H  27,C  22,C  21,C  24)    -63.54 -0.000045   -0.00    -63.54   
   245. D(H  26,C  22,C  21,C  24)    178.49 -0.000030   -0.01    178.48   
   246. D(H  26,C  22,C  21,C  23)    -66.04 -0.000066   -0.00    -66.05   
   247. D(H  26,C  22,C  21,C   2)     52.10  0.000128   -0.01     52.08   
   248. D(H  25,C  22,C  21,C  24)     56.03 -0.000032   -0.01     56.03   
   249. D(H  25,C  22,C  21,C  23)    171.50 -0.000069   -0.00    171.50   
   250. D(H  25,C  22,C  21,C   2)    -70.36  0.000126   -0.01    -70.37   
   251. D(H  30,C  23,C  21,C  24)    179.16 -0.000165    0.02    179.18   
   252. D(H  30,C  23,C  21,C  22)     64.76 -0.000083   -0.03     64.74   
   253. D(H  30,C  23,C  21,C   2)    -52.50  0.000136   -0.07    -52.57   
   254. D(H  29,C  23,C  21,C  24)     61.12 -0.000077    0.00     61.12   
   255. D(H  29,C  23,C  21,C   2)   -170.54  0.000224   -0.09   -170.63   
   256. D(H  28,C  23,C  21,C  24)    -58.33 -0.000073    0.00    -58.32   
   257. D(H  28,C  23,C  21,C  22)   -172.73  0.000009   -0.04   -172.77   
   258. D(H  29,C  23,C  21,C  22)    -53.29  0.000005   -0.04    -53.33   
   259. D(H  28,C  23,C  21,C   2)     70.02  0.000228   -0.09     69.93   
   260. D(H  33,C  24,C  21,C  23)   -168.64  0.000405   -0.16   -168.80   
   261. D(H  33,C  24,C  21,C   2)     65.19 -0.000206   -0.05     65.14   
   262. D(H  32,C  24,C  21,C  23)     69.85  0.000383   -0.15     69.69   
   263. D(H  32,C  24,C  21,C  22)   -179.68 -0.000039   -0.08   -179.75   
   264. D(H  32,C  24,C  21,C   2)    -56.32 -0.000228   -0.04    -56.37   
   265. D(H  31,C  24,C  21,C  23)    -50.47  0.000347   -0.15    -50.62   
   266. D(H  33,C  24,C  21,C  22)    -58.16 -0.000017   -0.09    -58.25   
   267. D(H  31,C  24,C  21,C  22)     60.00 -0.000074   -0.07     59.93   
   268. D(H  31,C  24,C  21,C   2)   -176.64 -0.000264   -0.04   -176.68   
   269. D(C  37,C  34,C   3,C   6)    -80.72  0.000071   -0.09    -80.81   
   270. D(C  37,C  34,C   3,C   2)    102.80  0.000212   -0.16    102.64   
   271. D(C  36,C  34,C   3,C   6)    151.66 -0.000419    0.04    151.69   
   272. D(C  36,C  34,C   3,C   2)    -24.83 -0.000278   -0.03    -24.86   
   273. D(C  35,C  34,C   3,C   6)     38.23 -0.000089   -0.02     38.22   
   274. D(C  35,C  34,C   3,C   2)   -138.25  0.000052   -0.09   -138.34   
   275. D(H  40,C  35,C  34,C  36)     51.96 -0.000064    0.02     51.98   
   276. D(H  40,C  35,C  34,C   3)    171.89  0.000118    0.00    171.89   
   277. D(H  39,C  35,C  34,C  37)    176.94 -0.000093    0.05    176.99   
   278. D(H  39,C  35,C  34,C  36)    -66.31 -0.000055    0.02    -66.29   
   279. D(H  39,C  35,C  34,C   3)     53.62  0.000128    0.00     53.62   
   280. D(H  38,C  35,C  34,C  37)     55.02 -0.000079    0.04     55.06   
   281. D(H  38,C  35,C  34,C  36)    171.77 -0.000040    0.01    171.78   
   282. D(H  40,C  35,C  34,C  37)    -64.79 -0.000103    0.05    -64.74   
   283. D(H  38,C  35,C  34,C   3)    -68.30  0.000142   -0.01    -68.30   
   284. D(H  43,C  36,C  34,C  37)    178.91 -0.000182    0.06    178.96   
   285. D(H  43,C  36,C  34,C  35)     65.01 -0.000095    0.03     65.04   
   286. D(H  43,C  36,C  34,C   3)    -51.84  0.000140   -0.04    -51.88   
   287. D(H  42,C  36,C  34,C  37)     61.10 -0.000096    0.04     61.14   
   288. D(H  42,C  36,C  34,C  35)    -52.80 -0.000009    0.02    -52.78   
   289. D(H  42,C  36,C  34,C   3)   -169.65  0.000226   -0.05   -169.70   
   290. D(H  41,C  36,C  34,C  37)    -58.22 -0.000107    0.05    -58.17   
   291. D(H  41,C  36,C  34,C  35)   -172.11 -0.000020    0.03   -172.09   
   292. D(H  41,C  36,C  34,C   3)     71.04  0.000214   -0.05     70.99   
   293. D(H  46,C  37,C  34,C  36)   -174.00  0.000340   -0.08   -174.08   
   294. D(H  46,C  37,C  34,C  35)    -62.65  0.000012   -0.04    -62.69   
   295. D(H  46,C  37,C  34,C   3)     57.28 -0.000256    0.05     57.33   
   296. D(H  45,C  37,C  34,C  36)     64.97  0.000329   -0.08     64.89   
   297. D(H  45,C  37,C  34,C  35)    176.32  0.000000   -0.05    176.28   
   298. D(H  45,C  37,C  34,C   3)    -63.75 -0.000267    0.05    -63.70   
   299. D(H  44,C  37,C  34,C  36)    -55.03  0.000280   -0.07    -55.10   
   300. D(H  44,C  37,C  34,C  35)     56.32 -0.000049   -0.04     56.29   
   301. D(H  44,C  37,C  34,C   3)    176.25 -0.000317    0.06    176.31   
   302. D(C  48,C  47,C   0,C   6)     83.32  0.000089   -0.08     83.24   
   303. D(C  48,C  47,C   0,C   1)   -100.14  0.000042   -0.05   -100.18   
   304. D(C  50,C  47,C   0,C   6)    -35.83 -0.000015   -0.09    -35.92   
   305. D(C  50,C  47,C   0,C   1)    140.71 -0.000061   -0.05    140.66   
   306. D(C  49,C  47,C   0,C   6)   -149.10  0.000040   -0.07   -149.17   
   307. D(C  49,C  47,C   0,C   1)     27.44 -0.000006   -0.04     27.41   
   308. D(H  53,C  48,C  47,C  50)    -56.01  0.000009    0.05    -55.96   
   309. D(H  53,C  48,C  47,C  49)     55.36  0.000018    0.00     55.36   
   310. D(H  53,C  48,C  47,C   0)   -176.52 -0.000076    0.02   -176.50   
   311. D(H  52,C  48,C  47,C  50)   -176.19  0.000020    0.05   -176.14   
   312. D(H  52,C  48,C  47,C  49)    -64.82  0.000029    0.00    -64.82   
   313. D(H  52,C  48,C  47,C   0)     63.30 -0.000065    0.02     63.31   
   314. D(H  51,C  48,C  47,C  50)     62.82  0.000026    0.05     62.87   
   315. D(H  51,C  48,C  47,C  49)    174.19  0.000034    0.00    174.19   
   316. D(H  51,C  48,C  47,C   0)    -57.69 -0.000059    0.01    -57.68   
   317. D(H  56,C  49,C  47,C  50)    174.38  0.000036   -0.02    174.36   
   318. D(H  56,C  49,C  47,C  48)     60.49 -0.000049    0.02     60.51   
   319. D(H  56,C  49,C  47,C   0)    -68.46  0.000041    0.00    -68.46   
   320. D(H  55,C  49,C  47,C  50)     54.64  0.000022   -0.02     54.62   
   321. D(H  55,C  49,C  47,C  48)    -59.25 -0.000063    0.02    -59.23   
   322. D(H  55,C  49,C  47,C   0)    171.80  0.000027    0.01    171.80   
   323. D(H  54,C  49,C  47,C  50)    -63.18  0.000031   -0.02    -63.19   
   324. D(H  54,C  49,C  47,C  48)   -177.07 -0.000054    0.02   -177.05   
   325. D(H  54,C  49,C  47,C   0)     53.98  0.000036    0.01     53.99   
   326. D(H  59,C  50,C  47,C  49)   -170.89 -0.000039    0.01   -170.89   
   327. D(H  59,C  50,C  47,C  48)    -53.75  0.000011   -0.02    -53.77   
   328. D(H  59,C  50,C  47,C   0)     69.73  0.000027    0.00     69.73   
   329. D(H  58,C  50,C  47,C  49)     67.14 -0.000040   -0.00     67.14   
   330. D(H  58,C  50,C  47,C  48)   -175.72  0.000010   -0.03   -175.74   
   331. D(H  58,C  50,C  47,C   0)    -52.23  0.000026   -0.01    -52.24   
   332. D(H  57,C  50,C  47,C  49)    -51.08 -0.000019   -0.00    -51.08   
   333. D(H  57,C  50,C  47,C  48)     66.07  0.000031   -0.03     66.04   
   334. D(H  57,C  50,C  47,C   0)   -170.45  0.000047   -0.01   -170.46   
    ----------------------------------------------------------------------------

         *************************************************************
         *                GEOMETRY OPTIMIZATION CYCLE  17            *
         *************************************************************
---------------------------------
CARTESIAN COORDINATES (ANGSTROEM)
---------------------------------
  C     -1.308582    0.700185   -0.091003
  C     -1.303966   -0.687057    0.072448
  C      1.294432   -0.682177    0.097103
  C      1.301909    0.708747   -0.076922
  C     -0.003571   -1.249060    0.368799
  O     -0.067286   -2.402852    1.090586
  C     -0.002323    1.298623   -0.460391
  O     -0.003004    2.303002   -1.212434
  C     -2.474494   -1.723157   -0.123203
  C     -1.934091   -2.978864   -0.879868
  C     -3.112059   -2.203244    1.203235
  C     -3.567665   -1.201529   -1.089140
  H     -1.414803   -2.686657   -1.800683
  H     -1.260114   -3.586572   -0.279906
  H     -2.786993   -3.605082   -1.164900
  H     -3.569042   -1.386047    1.766168
  H     -3.896504   -2.939689    0.985905
  H     -2.366341   -2.681304    1.843321
  H     -4.261584   -2.023083   -1.300791
  H     -4.163441   -0.378490   -0.706478
  H     -3.124480   -0.887824   -2.041193
  C      2.474361   -1.712082   -0.123581
  C      1.938672   -2.993391   -0.842337
  C      3.505169   -1.171184   -1.146172
  C      3.209582   -2.155560    1.168291
  H      1.293353   -3.623944   -0.230950
  H      1.386717   -2.724830   -1.750098
  H      2.797587   -3.604116   -1.140073
  H      4.097040   -0.334275   -0.789869
  H      4.206423   -1.975909   -1.393770
  H      3.004164   -0.866492   -2.071511
  H      4.042091   -2.818530    0.903132
  H      3.611233   -1.312666    1.731991
  H      2.570981   -2.726456    1.856754
  C      2.450549    1.750570    0.137940
  C      1.853797    3.015431    0.832246
  C      3.518300    1.270192    1.152691
  C      3.117851    2.230952   -1.175757
  H      1.176962    3.566002    0.181921
  H      1.315363    2.745222    1.748854
  H      2.678192    3.680677    1.113273
  H      4.156658    0.463565    0.801160
  H      4.178238    2.113206    1.388124
  H      3.045978    0.947968    2.088164
  H      3.862713    3.003914   -0.945132
  H      3.627055    1.428145   -1.712896
  H      2.364663    2.663010   -1.838542
  C     -2.462258    1.736645    0.123922
  C     -3.159604    2.179217   -1.186719
  C     -3.495130    1.257734    1.175706
  C     -1.877104    3.027065    0.779455
  H     -2.422343    2.607384   -1.870625
  H     -3.666418    1.359417   -1.698960
  H     -3.909895    2.948485   -0.961055
  H     -2.992983    0.997442    2.115135
  H     -4.187346    2.081391    1.386304
  H     -4.099509    0.407163    0.874165
  H     -2.710705    3.671703    1.080732
  H     -1.299339    2.786117    1.680011
  H     -1.239485    3.588201    0.099237
  H      0.804532   -2.616150    1.459589

----------------------------
CARTESIAN COORDINATES (A.U.)
----------------------------
  NO LB      ZA    FRAG     MASS         X           Y           Z
   0 C     6.0000    0    12.011   -2.472862    1.323157   -0.171971
   1 C     6.0000    0    12.011   -2.464139   -1.298350    0.136907
   2 C     6.0000    0    12.011    2.446121   -1.289128    0.183497
   3 C     6.0000    0    12.011    2.460251    1.339337   -0.145362
   4 C     6.0000    0    12.011   -0.006748   -2.360382    0.696929
   5 O     8.0000    0    15.999   -0.127152   -4.540732    2.060909
   6 C     6.0000    0    12.011   -0.004390    2.454042   -0.870012
   7 O     8.0000    0    15.999   -0.005678    4.352044   -2.291169
   8 C     6.0000    0    12.011   -4.676117   -3.256294   -0.232821
   9 C     6.0000    0    12.011   -3.654902   -5.629237   -1.662709
  10 C     6.0000    0    12.011   -5.880940   -4.163528    2.273785
  11 C     6.0000    0    12.011   -6.741909   -2.270560   -2.058175
  12 H     1.0000    0     1.008   -2.673590   -5.077046   -3.402798
  13 H     1.0000    0     1.008   -2.381271   -6.777638   -0.528945
  14 H     1.0000    0     1.008   -5.266654   -6.812618   -2.201341
  15 H     1.0000    0     1.008   -6.744511   -2.619249    3.337575
  16 H     1.0000    0     1.008   -7.363325   -5.555208    1.863091
  17 H     1.0000    0     1.008   -4.471736   -5.066930    3.483373
  18 H     1.0000    0     1.008   -8.053227   -3.823073   -2.458139
  19 H     1.0000    0     1.008   -7.867763   -0.715243   -1.335050
  20 H     1.0000    0     1.008   -5.904411   -1.677744   -3.857295
  21 C     6.0000    0    12.011    4.675865   -3.235366   -0.233534
  22 C     6.0000    0    12.011    3.663559   -5.656688   -1.591787
  23 C     6.0000    0    12.011    6.623809   -2.213217   -2.165951
  24 C     6.0000    0    12.011    6.065231   -4.073418    2.207750
  25 H     1.0000    0     1.008    2.444083   -6.848261   -0.436432
  26 H     1.0000    0     1.008    2.620516   -5.149182   -3.307206
  27 H     1.0000    0     1.008    5.286674   -6.810792   -2.154426
  28 H     1.0000    0     1.008    7.742284   -0.631688   -1.492636
  29 H     1.0000    0     1.008    7.948988   -3.733928   -2.633843
  30 H     1.0000    0     1.008    5.677047   -1.637433   -3.914588
  31 H     1.0000    0     1.008    7.638445   -5.326250    1.706672
  32 H     1.0000    0     1.008    6.824241   -2.480580    3.272989
  33 H     1.0000    0     1.008    4.858450   -5.152256    3.508757
  34 C     6.0000    0    12.011    4.630866    3.308098    0.260669
  35 C     6.0000    0    12.011    3.503169    5.698338    1.572717
  36 C     6.0000    0    12.011    6.648623    2.400315    2.178270
  37 C     6.0000    0    12.011    5.891884    4.215889   -2.221858
  38 H     1.0000    0     1.008    2.224136    6.738766    0.343780
  39 H     1.0000    0     1.008    2.485676    5.187717    3.304856
  40 H     1.0000    0     1.008    5.061049    6.955471    2.103781
  41 H     1.0000    0     1.008    7.854945    0.876012    1.513974
  42 H     1.0000    0     1.008    7.895725    3.993380    2.623175
  43 H     1.0000    0     1.008    5.756063    1.791400    3.946058
  44 H     1.0000    0     1.008    7.299469    5.676575   -1.786040
  45 H     1.0000    0     1.008    6.854141    2.698804   -3.236905
  46 H     1.0000    0     1.008    4.468566    5.032359   -3.474340
  47 C     6.0000    0    12.011   -4.652994    3.281784    0.234179
  48 C     6.0000    0    12.011   -5.970787    4.118123   -2.242573
  49 C     6.0000    0    12.011   -6.604839    2.376772    2.221763
  50 C     6.0000    0    12.011   -3.547212    5.720323    1.472957
  51 H     1.0000    0     1.008   -4.577565    4.927242   -3.534969
  52 H     1.0000    0     1.008   -6.928527    2.568925   -3.210569
  53 H     1.0000    0     1.008   -7.388631    5.571829   -1.816131
  54 H     1.0000    0     1.008   -5.655918    1.884892    3.997027
  55 H     1.0000    0     1.008   -7.912937    3.933259    2.619736
  56 H     1.0000    0     1.008   -7.746950    0.769427    1.651933
  57 H     1.0000    0     1.008   -5.122490    6.938513    2.042288
  58 H     1.0000    0     1.008   -2.455394    5.264998    3.174761
  59 H     1.0000    0     1.008   -2.342288    6.780717    0.187531
  60 H     1.0000    0     1.008    1.520346   -4.943807    2.758224

--------------------------------
INTERNAL COORDINATES (ANGSTROEM)
--------------------------------
 C      0   0   0     0.000000000000     0.00000000     0.00000000
 C      1   0   0     1.396845527014     0.00000000     0.00000000
 C      2   1   0     2.598519317573    90.14607513     0.00000000
 C      3   2   1     1.401788118634    90.34487570   359.58364065
 C      3   2   1     1.442215540063    25.98424281   160.00875448
 O      5   3   2     1.362450705423   118.34357657   186.06770653
 C      4   3   2     1.481898317525   114.98618717   347.32876007
 O      7   4   3     1.254730370811   118.30775851   213.11858247
 C      2   1   3     1.575410361359   129.50612050   194.49376202
 C      9   2   1     1.562490867114   109.37252791   136.91421120
 C      9   2   1     1.548035049294   113.80061846   257.71781731
 C      9   2   1     1.549241782611   112.35023699    24.06252984
 H     10   9   2     1.096789054165   110.86768399   307.85045003
 H     10   9   2     1.087891072699   113.33656161    70.24226669
 H     10   9   2     1.095826493849   108.42286209   189.94146879
 H     11   9   2     1.092491817501   112.44595408    61.82913629
 H     11   9   2     1.097696265196   109.43522668   181.54054650
 H     11   9   2     1.092862199873   110.88463124   300.65829548
 H     12   9   2     1.096025727676   108.34644221   171.25992387
 H     12   9   2     1.085712041905   115.00455791   290.63184960
 H     12   9   2     1.096005823942   110.64916406    53.49108257
 C      3   2   1     1.581657038424   138.02417951   199.37924238
 C     22   3   2     1.563753809474   110.00594205    16.43210449
 C     22   3   2     1.549460139988   111.16583609   128.84619401
 C     22   3   2     1.551178458867   115.05900510   254.05504449
 H     23  22   3     1.089875564939   114.77460600   289.62998540
 H     23  22   3     1.095813916338   110.63986064    52.08452148
 H     23  22   3     1.095156513461   108.25369205   170.06107245
 H     24  22   3     1.085210030134   114.54245862    69.93160375
 H     24  22   3     1.095739618989   108.57311218   189.37173947
 H     24  22   3     1.095488809871   110.50588143   307.43296683
 H     25  22   3     1.096772357851   109.34421544   183.31555226
 H     25  22   3     1.090665408567   112.58415399   303.63421610
 H     25  22   3     1.098961370617   113.25582836    65.14081266
 C      4   3   2     1.565546448870   130.32986178   163.87362250
 C     35   4   3     1.561424309649   108.64447298   221.66040705
 C     35   4   3     1.549378695379   112.90399640   335.13887780
 C     35   4   3     1.549793143508   113.94431377   102.63763955
 H     36  35   4     1.088190033812   112.44693676   291.69598690
 H     36  35   4     1.096856861570   111.07811820    53.62166629
 H     36  35   4     1.095972355715   108.55674847   171.89110483
 H     37  35   4     1.087070181797   115.02133299    70.98706377
 H     37  35   4     1.096184098418   108.48857681   190.29679944
 H     37  35   4     1.096369347276   110.67454837   308.11547168
 H     38  35   4     1.097942467291   109.40692363   176.30989557
 H     38  35   4     1.091928131704   112.94693935   296.29734120
 H     38  35   4     1.092358976127   109.87872750    57.32972680
 C      1   2   3     1.565698531455   130.07579227   196.77646100
 C     48   1   2     1.549174058650   113.87010566   259.81946995
 C     48   1   2     1.549977375383   112.31068370    27.40555035
 C     48   1   2     1.561189234365   109.18546713   140.66078629
 H     49  48   1     1.092981814165   109.73409002   302.32278611
 H     49  48   1     1.091477961546   113.04733151    63.31388495
 H     49  48   1     1.098013689184   109.50339314   183.49635528
 H     50  48   1     1.096554078242   110.45882342    53.98620728
 H     50  48   1     1.096323869109   108.60053032   171.80439138
 H     50  48   1     1.086126607330   115.11168539   291.54360087
 H     51  48   1     1.096000756074   108.45185883   189.54093371
 H     51  48   1     1.096753927068   111.13950535   307.75784167
 H     51  48   1     1.088176215881   112.54308479    69.73078634
 H      6   5   3     0.970425895020   110.21645886     9.49301020

---------------------------
INTERNAL COORDINATES (A.U.)
---------------------------
 C      0   0   0     0.000000000000     0.00000000     0.00000000
 C      1   0   0     2.639655497450     0.00000000     0.00000000
 C      2   1   0     4.910489863918    90.14607513     0.00000000
 C      3   2   1     2.648995642004    90.34487570   359.58364065
 C      3   2   1     2.725392396804    25.98424281   160.00875448
 O      5   3   2     2.574658704217   118.34357657   186.06770653
 C      4   3   2     2.800381978440   114.98618717   347.32876007
 O      7   4   3     2.371096772746   118.30775851   213.11858247
 C      2   1   3     2.977094131511   129.50612050   194.49376202
 C      9   2   1     2.952679825598   109.37252791   136.91421120
 C      9   2   1     2.925362288877   113.80061846   257.71781731
 C      9   2   1     2.927642684363   112.35023699    24.06252984
 H     10   9   2     2.072630939054   110.86768399   307.85045003
 H     10   9   2     2.055816190939   113.33656161    70.24226669
 H     10   9   2     2.070811963669   108.42286209   189.94146879
 H     11   9   2     2.064510338627   112.44595408    61.82913629
 H     11   9   2     2.074345319448   109.43522668   181.54054650
 H     11   9   2     2.065210259874   110.88463124   300.65829548
 H     12   9   2     2.071188461039   108.34644221   171.25992387
 H     12   9   2     2.051698419501   115.00455791   290.63184960
 H     12   9   2     2.071150848432   110.64916406    53.49108257
 C      3   2   1     2.988898640410   138.02417951   199.37924238
 C     22   3   2     2.955066440782   110.00594205    16.43210449
 C     22   3   2     2.928055320005   111.16583609   128.84619401
 C     22   3   2     2.931302472096   115.05900510   254.05504449
 H     23  22   3     2.059566337787   114.77460600   289.62998540
 H     23  22   3     2.070788195619   110.63986064    52.08452148
 H     23  22   3     2.069545884222   108.25369205   170.06107245
 H     24  22   3     2.050749754737   114.54245862    69.93160375
 H     24  22   3     2.070647793977   108.57311218   189.37173947
 H     24  22   3     2.070173833432   110.50588143   307.43296683
 H     25  22   3     2.072599387594   109.34421544   183.31555226
 H     25  22   3     2.061058925932   112.58415399   303.63421610
 H     25  22   3     2.076736022225   113.25582836    65.14081266
 C      4   3   2     2.958454038297   130.32986178   163.87362250
 C     35   4   3     2.950664324083   108.64447298   221.66040705
 C     35   4   3     2.927901411998   112.90399640   335.13887780
 C     35   4   3     2.928684605459   113.94431377   102.63763955
 H     36  35   4     2.056381145567   112.44693676   291.69598690
 H     36  35   4     2.072759076480   111.07811820    53.62166629
 H     36  35   4     2.071087602650   108.55674847   171.89110483
 H     37  35   4     2.054264931949   115.02133299    70.98706377
 H     37  35   4     2.071487738369   108.48857681   190.29679944
 H     37  35   4     2.071837807977   110.67454837   308.11547168
 H     38  35   4     2.074810573983   109.40692363   176.30989557
 H     38  35   4     2.063445126846   112.94693935   296.29734120
 H     38  35   4     2.064259304810   109.87872750    57.32972680
 C      1   2   3     2.958741432732   130.07579227   196.77646100
 C     48   1   2     2.927514704623   113.87010566   259.81946995
 C     48   1   2     2.929032753248   112.31068370    27.40555035
 C     48   1   2     2.950220096176   109.18546713   140.66078629
 H     49  48   1     2.065436298129   109.73409002   302.32278611
 H     49  48   1     2.062594428533   113.04733151    63.31388495
 H     49  48   1     2.074945163854   109.50339314   183.49635528
 H     50  48   1     2.072186898912   110.45882342    53.98620728
 H     50  48   1     2.071751866697   108.60053032   171.80439138
 H     50  48   1     2.052481834619   115.11168539   291.54360087
 H     51  48   1     2.071141271550   108.45185883   189.54093371
 H     51  48   1     2.072564558461   111.13950535   307.75784167
 H     51  48   1     2.056355033461   112.54308479    69.73078634
 H      6   5   3     1.833839174853   110.21645886     9.49301020


           ************************************************************
           *        Program running with 8 parallel MPI-processes     *
           *              working on a common directory               *
           ************************************************************
------------------------------------------------------------------------------
                   ___                                                        
                  /   \      - P O W E R E D   B Y -                         
                 /     \                                                     
                 |  |  |   _    _      __       _____    __    __             
                 |  |  |  | |  | |    /  \     |  _  \  |  |  /  |          
                  \  \/   | |  | |   /    \    | | | |  |  | /  /          
                 / \  \   | |__| |  /  /\  \   | |_| |  |  |/  /          
                |  |  |   |  __  | /  /__\  \  |    /   |      \           
                |  |  |   | |  | | |   __   |  |    \   |  |\   \          
                \     /   | |  | | |  |  |  |  | |\  \  |  | \   \       
                 \___/    |_|  |_| |__|  |__|  |_| \__\ |__|  \__/        
                                                                              
                      - O R C A' S   B I G   F R I E N D -                    
                                      &                                       
                       - I N T E G R A L  F E E D E R -                       
                                                                              
 v1 FN, 2020, v2 2021                                                         
------------------------------------------------------------------------------


Reading SHARK input file Q6_1e_1H_B3LYP_631Gd_opt.SHARKINP.tmp ... ok
----------------------
SHARK INTEGRAL PACKAGE
----------------------

Number of atoms                             ...     61
Number of basis functions                   ...    410
Number of shells                            ...    218
Maximum angular momentum                    ...      2
Integral batch strategy                     ... SHARK/LIBINT Hybrid
RI-J (if used) integral strategy            ... SPLIT-RIJ (Revised 2003 algorithm where possible)
Printlevel                                  ...      1
Contraction scheme used                     ... SEGMENTED contraction
Coulomb Range Separation                    ... NOT USED
Exchange Range Separation                   ... NOT USED
Finite Nucleus Model                        ... NOT USED
Auxiliary Coulomb fitting basis             ... AVAILABLE
   # of basis functions in Aux-J            ...   1583
   # of shells in Aux-J                     ...    545
   Maximum angular momentum in Aux-J        ...      4
Auxiliary J/K fitting basis                 ... NOT available
Auxiliary Correlation fitting basis         ... NOT available
Auxiliary 'external' fitting basis          ... NOT available
Integral threshold                          ...     2.500000e-11
Primitive cut-off                           ...     2.500000e-12
Primitive pair pre-selection threshold      ...     2.500000e-12

Calculating pre-screening integrals         ... done (  0.1 sec) Dimension = 218
Organizing shell pair data                  ... done (  0.2 sec)
Shell pair information
Total number of shell pairs                 ...     23871
Shell pairs after pre-screening             ...     18406
Total number of primitive shell pairs       ...    129901
Primitive shell pairs kept                  ...     54180
          la=0 lb=0:   7800 shell pairs
          la=1 lb=0:   5906 shell pairs
          la=1 lb=1:   1101 shell pairs
          la=2 lb=0:   2432 shell pairs
          la=2 lb=1:    980 shell pairs
          la=2 lb=2:    187 shell pairs

Calculating one electron integrals          ... done (  0.1 sec)
Calculating RI/J V-Matrix + Cholesky decomp.... done (  0.2 sec)
Calculating Nuclear repulsion               ... done (  0.0 sec) ENN=   2395.900144683724 Eh

SHARK setup successfully completed in   0.9 seconds

Maximum memory used throughout the entire GTOINT-calculation: 32.7 MB
[1717924531.901823] [eu-a2p-405:18449:0]          mpool.c:38   UCX  WARN  object 0x2747100 was not returned to mpool ucp_requests
[1717924531.901850] [eu-a2p-405:18449:0]          mpool.c:38   UCX  WARN  object 0x27472c0 was not returned to mpool ucp_requests
[1717924531.901856] [eu-a2p-405:18449:0]          mpool.c:38   UCX  WARN  object 0x2747480 was not returned to mpool ucp_requests
[1717924531.901861] [eu-a2p-405:18449:0]          mpool.c:38   UCX  WARN  object 0x2747640 was not returned to mpool ucp_requests
[1717924531.901866] [eu-a2p-405:18449:0]          mpool.c:38   UCX  WARN  object 0x2747800 was not returned to mpool ucp_requests
[1717924531.901871] [eu-a2p-405:18449:0]          mpool.c:38   UCX  WARN  object 0x2747b80 was not returned to mpool ucp_requests
[1717924531.901875] [eu-a2p-405:18449:0]          mpool.c:38   UCX  WARN  object 0x2747d40 was not returned to mpool ucp_requests
[1717924531.901720] [eu-a2p-405:18451:0]          mpool.c:38   UCX  WARN  object 0x4067680 was not returned to mpool ucp_requests
[1717924531.901755] [eu-a2p-405:18451:0]          mpool.c:38   UCX  WARN  object 0x4067840 was not returned to mpool ucp_requests
[1717924531.901762] [eu-a2p-405:18451:0]          mpool.c:38   UCX  WARN  object 0x4067a00 was not returned to mpool ucp_requests
[1717924531.901768] [eu-a2p-405:18451:0]          mpool.c:38   UCX  WARN  object 0x4067bc0 was not returned to mpool ucp_requests
[1717924531.901773] [eu-a2p-405:18451:0]          mpool.c:38   UCX  WARN  object 0x4067d80 was not returned to mpool ucp_requests
[1717924531.901779] [eu-a2p-405:18451:0]          mpool.c:38   UCX  WARN  object 0x4067f40 was not returned to mpool ucp_requests
[1717924531.901784] [eu-a2p-405:18451:0]          mpool.c:38   UCX  WARN  object 0x4068100 was not returned to mpool ucp_requests
[1717924531.901790] [eu-a2p-405:18451:0]          mpool.c:38   UCX  WARN  object 0x40682c0 was not returned to mpool ucp_requests
[1717924531.901795] [eu-a2p-405:18451:0]          mpool.c:38   UCX  WARN  object 0x4068480 was not returned to mpool ucp_requests
[1717924531.901800] [eu-a2p-405:18451:0]          mpool.c:38   UCX  WARN  object 0x4068640 was not returned to mpool ucp_requests
[1717924531.901806] [eu-a2p-405:18451:0]          mpool.c:38   UCX  WARN  object 0x4068800 was not returned to mpool ucp_requests
[1717924531.901811] [eu-a2p-405:18451:0]          mpool.c:38   UCX  WARN  object 0x40689c0 was not returned to mpool ucp_requests
[1717924531.901817] [eu-a2p-405:18451:0]          mpool.c:38   UCX  WARN  object 0x4068b80 was not returned to mpool ucp_requests
[1717924531.901822] [eu-a2p-405:18451:0]          mpool.c:38   UCX  WARN  object 0x4068d40 was not returned to mpool ucp_requests
[1717924531.902713] [eu-a2p-405:18455:0]          mpool.c:38   UCX  WARN  object 0x3239240 was not returned to mpool ucp_requests
[1717924531.902748] [eu-a2p-405:18455:0]          mpool.c:38   UCX  WARN  object 0x3239400 was not returned to mpool ucp_requests
[1717924531.902755] [eu-a2p-405:18455:0]          mpool.c:38   UCX  WARN  object 0x32395c0 was not returned to mpool ucp_requests
[1717924531.902761] [eu-a2p-405:18455:0]          mpool.c:38   UCX  WARN  object 0x3239780 was not returned to mpool ucp_requests
[1717924531.902767] [eu-a2p-405:18455:0]          mpool.c:38   UCX  WARN  object 0x3239940 was not returned to mpool ucp_requests
[1717924531.902772] [eu-a2p-405:18455:0]          mpool.c:38   UCX  WARN  object 0x3239b00 was not returned to mpool ucp_requests
[1717924531.902777] [eu-a2p-405:18455:0]          mpool.c:38   UCX  WARN  object 0x3239cc0 was not returned to mpool ucp_requests
[1717924531.902783] [eu-a2p-405:18455:0]          mpool.c:38   UCX  WARN  object 0x3239e80 was not returned to mpool ucp_requests
[1717924531.902788] [eu-a2p-405:18455:0]          mpool.c:38   UCX  WARN  object 0x323a040 was not returned to mpool ucp_requests
[1717924531.902793] [eu-a2p-405:18455:0]          mpool.c:38   UCX  WARN  object 0x323a200 was not returned to mpool ucp_requests
[1717924531.902799] [eu-a2p-405:18455:0]          mpool.c:38   UCX  WARN  object 0x323a3c0 was not returned to mpool ucp_requests
[1717924531.902804] [eu-a2p-405:18455:0]          mpool.c:38   UCX  WARN  object 0x323a580 was not returned to mpool ucp_requests
[1717924531.911180] [eu-a2p-405:18450:0]          mpool.c:38   UCX  WARN  object 0x3bbdec0 was not returned to mpool ucp_requests
[1717924531.911209] [eu-a2p-405:18450:0]          mpool.c:38   UCX  WARN  object 0x3bbe080 was not returned to mpool ucp_requests
[1717924531.911215] [eu-a2p-405:18450:0]          mpool.c:38   UCX  WARN  object 0x3bbe240 was not returned to mpool ucp_requests
[1717924531.911220] [eu-a2p-405:18450:0]          mpool.c:38   UCX  WARN  object 0x3bbe400 was not returned to mpool ucp_requests
[1717924531.911224] [eu-a2p-405:18450:0]          mpool.c:38   UCX  WARN  object 0x3bbe5c0 was not returned to mpool ucp_requests
[1717924531.911229] [eu-a2p-405:18450:0]          mpool.c:38   UCX  WARN  object 0x3bbe780 was not returned to mpool ucp_requests
[1717924531.911233] [eu-a2p-405:18450:0]          mpool.c:38   UCX  WARN  object 0x3bbe940 was not returned to mpool ucp_requests
[1717924531.911237] [eu-a2p-405:18450:0]          mpool.c:38   UCX  WARN  object 0x3bbeb00 was not returned to mpool ucp_requests
[1717924531.911242] [eu-a2p-405:18450:0]          mpool.c:38   UCX  WARN  object 0x3bbecc0 was not returned to mpool ucp_requests
[1717924531.911246] [eu-a2p-405:18450:0]          mpool.c:38   UCX  WARN  object 0x3bbee80 was not returned to mpool ucp_requests
[1717924531.911251] [eu-a2p-405:18450:0]          mpool.c:38   UCX  WARN  object 0x3bbf040 was not returned to mpool ucp_requests
[1717924531.911255] [eu-a2p-405:18450:0]          mpool.c:38   UCX  WARN  object 0x3bbf200 was not returned to mpool ucp_requests
[1717924531.911259] [eu-a2p-405:18450:0]          mpool.c:38   UCX  WARN  object 0x3bbf3c0 was not returned to mpool ucp_requests
[1717924531.911264] [eu-a2p-405:18450:0]          mpool.c:38   UCX  WARN  object 0x3bbf580 was not returned to mpool ucp_requests
[1717924531.910788] [eu-a2p-405:18453:0]          mpool.c:38   UCX  WARN  object 0x4550080 was not returned to mpool ucp_requests
[1717924531.910829] [eu-a2p-405:18453:0]          mpool.c:38   UCX  WARN  object 0x4550240 was not returned to mpool ucp_requests
[1717924531.910837] [eu-a2p-405:18453:0]          mpool.c:38   UCX  WARN  object 0x4550400 was not returned to mpool ucp_requests
[1717924531.910844] [eu-a2p-405:18453:0]          mpool.c:38   UCX  WARN  object 0x45505c0 was not returned to mpool ucp_requests
[1717924531.910852] [eu-a2p-405:18453:0]          mpool.c:38   UCX  WARN  object 0x4550780 was not returned to mpool ucp_requests
[1717924531.910859] [eu-a2p-405:18453:0]          mpool.c:38   UCX  WARN  object 0x4550940 was not returned to mpool ucp_requests
[1717924531.910865] [eu-a2p-405:18453:0]          mpool.c:38   UCX  WARN  object 0x4550b00 was not returned to mpool ucp_requests
[1717924531.910871] [eu-a2p-405:18453:0]          mpool.c:38   UCX  WARN  object 0x4550cc0 was not returned to mpool ucp_requests
[1717924531.910877] [eu-a2p-405:18453:0]          mpool.c:38   UCX  WARN  object 0x4550e80 was not returned to mpool ucp_requests
[1717924531.910883] [eu-a2p-405:18453:0]          mpool.c:38   UCX  WARN  object 0x4551040 was not returned to mpool ucp_requests
[1717924531.910891] [eu-a2p-405:18453:0]          mpool.c:38   UCX  WARN  object 0x4551200 was not returned to mpool ucp_requests
[1717924531.910898] [eu-a2p-405:18453:0]          mpool.c:38   UCX  WARN  object 0x45513c0 was not returned to mpool ucp_requests
[1717924531.914120] [eu-a2p-405:18452:0]          mpool.c:38   UCX  WARN  object 0x457ba00 was not returned to mpool ucp_requests
[1717924531.914154] [eu-a2p-405:18452:0]          mpool.c:38   UCX  WARN  object 0x457bbc0 was not returned to mpool ucp_requests
[1717924531.914160] [eu-a2p-405:18452:0]          mpool.c:38   UCX  WARN  object 0x457bd80 was not returned to mpool ucp_requests
[1717924531.914165] [eu-a2p-405:18452:0]          mpool.c:38   UCX  WARN  object 0x457bf40 was not returned to mpool ucp_requests
[1717924531.914169] [eu-a2p-405:18452:0]          mpool.c:38   UCX  WARN  object 0x457c100 was not returned to mpool ucp_requests
[1717924531.914174] [eu-a2p-405:18452:0]          mpool.c:38   UCX  WARN  object 0x457c2c0 was not returned to mpool ucp_requests
[1717924531.914178] [eu-a2p-405:18452:0]          mpool.c:38   UCX  WARN  object 0x457c480 was not returned to mpool ucp_requests
[1717924531.914183] [eu-a2p-405:18452:0]          mpool.c:38   UCX  WARN  object 0x457c640 was not returned to mpool ucp_requests
[1717924531.914187] [eu-a2p-405:18452:0]          mpool.c:38   UCX  WARN  object 0x457c800 was not returned to mpool ucp_requests
[1717924531.914192] [eu-a2p-405:18452:0]          mpool.c:38   UCX  WARN  object 0x457c9c0 was not returned to mpool ucp_requests
[1717924531.914196] [eu-a2p-405:18452:0]          mpool.c:38   UCX  WARN  object 0x457cb80 was not returned to mpool ucp_requests
[1717924531.914200] [eu-a2p-405:18452:0]          mpool.c:38   UCX  WARN  object 0x457cd40 was not returned to mpool ucp_requests
[1717924531.914521] [eu-a2p-405:18454:0]          mpool.c:38   UCX  WARN  object 0x4553a00 was not returned to mpool ucp_requests
[1717924531.914557] [eu-a2p-405:18454:0]          mpool.c:38   UCX  WARN  object 0x4553bc0 was not returned to mpool ucp_requests
[1717924531.914564] [eu-a2p-405:18454:0]          mpool.c:38   UCX  WARN  object 0x4553d80 was not returned to mpool ucp_requests
[1717924531.914570] [eu-a2p-405:18454:0]          mpool.c:38   UCX  WARN  object 0x4553f40 was not returned to mpool ucp_requests
[1717924531.914575] [eu-a2p-405:18454:0]          mpool.c:38   UCX  WARN  object 0x4554100 was not returned to mpool ucp_requests
[1717924531.914580] [eu-a2p-405:18454:0]          mpool.c:38   UCX  WARN  object 0x45542c0 was not returned to mpool ucp_requests
[1717924531.914585] [eu-a2p-405:18454:0]          mpool.c:38   UCX  WARN  object 0x4554480 was not returned to mpool ucp_requests
[1717924531.914591] [eu-a2p-405:18454:0]          mpool.c:38   UCX  WARN  object 0x4554640 was not returned to mpool ucp_requests
[1717924531.914596] [eu-a2p-405:18454:0]          mpool.c:38   UCX  WARN  object 0x4554800 was not returned to mpool ucp_requests
[1717924531.914601] [eu-a2p-405:18454:0]          mpool.c:38   UCX  WARN  object 0x45549c0 was not returned to mpool ucp_requests
[1717924531.914607] [eu-a2p-405:18454:0]          mpool.c:38   UCX  WARN  object 0x4554b80 was not returned to mpool ucp_requests
[1717924531.914614] [eu-a2p-405:18454:0]          mpool.c:38   UCX  WARN  object 0x4554d40 was not returned to mpool ucp_requests


           ************************************************************
           *        Program running with 8 parallel MPI-processes     *
           *              working on a common directory               *
           ************************************************************

Diagonalization of the overlap matrix:
Smallest eigenvalue                        ... 8.107e-04
Time for diagonalization                   ...    0.041 sec
Threshold for overlap eigenvalues          ... 1.000e-08
Number of eigenvalues below threshold      ... 0
Time for construction of square roots      ...    0.023 sec
Total time needed                          ...    0.066 sec

-------------------
DFT GRID GENERATION
-------------------

General Integration Accuracy     IntAcc      ... 4.959
Radial Grid Type                 RadialGrid  ... OptM3 with GC (2021)
Angular Grid (max. ang.)         AngularGrid ... 6 (Lebedev-590)
Angular grid pruning method      GridPruning ... 4 (adaptive)
Weight generation scheme         WeightScheme... Becke
Basis function cutoff            BFCut       ... 1.0000e-11
Integration weight cutoff        WCut        ... 1.0000e-14
Angular grids for H and He will be reduced by one unit
Partially contracted basis set               ... off
Rotationally invariant grid construction     ... off

Total number of grid points                  ...   644896
Total number of batches                      ...    10104
Average number of points per batch           ...       63
Average number of grid points per atom       ...    10572
Time for grid setup =    7.831 sec

--------------------
COSX GRID GENERATION
--------------------

GRIDX 1
-------
General Integration Accuracy     IntAcc      ... 4.020
Radial Grid Type                 RadialGrid  ... OptM3 with GC (2021)
Angular Grid (max. ang.)         AngularGrid ... 2 (Lebedev-110)
Angular grid pruning method      GridPruning ... 4 (adaptive)
Weight generation scheme         WeightScheme... Becke
Basis function cutoff            BFCut       ... 1.0000e-11
Integration weight cutoff        WCut        ... 1.0000e-14
Angular grids for H and He will be reduced by one unit
Partially contracted basis set               ... on
Rotationally invariant grid construction     ... off

Total number of grid points                  ...    67486
Total number of batches                      ...     1079
Average number of points per batch           ...       62
Average number of grid points per atom       ...     1106
UseSFitting                                  ... on

GRIDX 2
-------
General Integration Accuracy     IntAcc      ... 4.338
Radial Grid Type                 RadialGrid  ... OptM3 with GC (2021)
Angular Grid (max. ang.)         AngularGrid ... 3 (Lebedev-194)
Angular grid pruning method      GridPruning ... 4 (adaptive)
Weight generation scheme         WeightScheme... Becke
Basis function cutoff            BFCut       ... 1.0000e-11
Integration weight cutoff        WCut        ... 1.0000e-14
Angular grids for H and He will be reduced by one unit
Partially contracted basis set               ... on
Rotationally invariant grid construction     ... off

Total number of grid points                  ...   145926
Total number of batches                      ...     2312
Average number of points per batch           ...       63
Average number of grid points per atom       ...     2392
UseSFitting                                  ... on

GRIDX 3
-------
General Integration Accuracy     IntAcc      ... 4.871
Radial Grid Type                 RadialGrid  ... OptM3 with GC (2021)
Angular Grid (max. ang.)         AngularGrid ... 4 (Lebedev-302)
Angular grid pruning method      GridPruning ... 4 (adaptive)
Weight generation scheme         WeightScheme... Becke
Basis function cutoff            BFCut       ... 1.0000e-11
Integration weight cutoff        WCut        ... 1.0000e-14
Angular grids for H and He will be reduced by one unit
Partially contracted basis set               ... on
Rotationally invariant grid construction     ... off

Total number of grid points                  ...   282435
Total number of batches                      ...     4447
Average number of points per batch           ...       63
Average number of grid points per atom       ...     4630
UseSFitting                                  ... on

Time for X-Grid setup             =    3.896 sec


--------------------
CPCM SOLVATION MODEL
--------------------
CPCM parameters:
  Epsilon                                         ...      80.4000
  Refrac                                          ...       1.3300
  Rsolv                                           ...       1.3000
  Surface type                                    ... GAUSSIAN VDW
  Epsilon function type                           ...         CPCM
Radii:
 Radius for C  used is    3.8550 Bohr (=   2.0400 Ang.)
 Radius for O  used is    3.4469 Bohr (=   1.8240 Ang.)
 Radius for H  used is    2.4944 Bohr (=   1.3200 Ang.)
Calculating surface                               ...        done! (  0.0s)
GEPOL surface points                              ...         2822
GEPOL Volume                                      ...    2992.2981
GEPOL Surface-area                                ...    1387.8482
Calculating surface distance matrix               ...        done! (  0.1s)
Performing Cholesky decomposition & store         ...        done! (  0.4s)
Overall time for CPCM initialization              ...                 0.5s
--------------
SCF ITERATIONS
--------------
ITER       Energy         Delta-E        Max-DP      RMS-DP      [F,P]     Damp
               ***  Starting incremental Fock matrix formation  ***
  0  -1010.2823532249   0.000000000000 0.00057123  0.00000591  0.0043051 0.7000
  1  -1010.2823768237  -0.000023598780 0.00054298  0.00000547  0.0034167 0.7000
                               ***Turning on DIIS***
  2  -1010.2823955556  -0.000018731941 0.00143694  0.00001426  0.0025809 0.0000
  3  -1010.2824433687  -0.000047813139 0.00026489  0.00000280  0.0003869 0.0000
               *** Restarting incremental Fock matrix formation ***
                                   *** Resetting DIIS ***
  4  -1010.2824442481  -0.000000879364 0.00009337  0.00000092  0.0000425 0.0000
  5  -1010.2824442629  -0.000000014851 0.00002915  0.00000052  0.0000477 0.0000
  6  -1010.2824443204  -0.000000057447 0.00002722  0.00000017  0.0000222 0.0000
  7  -1010.2824443410  -0.000000020579 0.00001642  0.00000011  0.0000187 0.0000
  8  -1010.2824443379   0.000000003099 0.00001236  0.00000007  0.0000066 0.0000
  9  -1010.2824443568  -0.000000018922 0.00000431  0.00000003  0.0000039 0.0000
                            ***DIIS convergence achieved***

               *****************************************************
               *                     SUCCESS                       *
               *           SCF CONVERGED AFTER  10 CYCLES          *
               *****************************************************

Old exchange energy                            =    -28.750676924 Eh
New exchange energy                            =    -28.750670829 Eh
Exchange energy change after final integration =      0.000006095 Eh
Total energy after final integration           =  -1010.282438231 Eh
Final COS-X integration done in                =    26.001 sec
Total Energy       :        -1010.28243823 Eh          -27491.18277 eV
  Last Energy change         ...    3.0672e-08  Tolerance :   1.0000e-08
  Last MAX-Density change    ...    0.0000e+00  Tolerance :   1.0000e-07
             **** THE GBW FILE WAS UPDATED (Q6_1e_1H_B3LYP_631Gd_opt.gbw) ****
             **** DENSITY Q6_1e_1H_B3LYP_631Gd_opt.scfp WAS UPDATED ****
             **** ENERGY FILE WAS UPDATED (Q6_1e_1H_B3LYP_631Gd_opt.en.tmp) ****
----------------------
UHF SPIN CONTAMINATION
----------------------

Warning: in a DFT calculation there is little theoretical justification to 
         calculate <S**2> as in Hartree-Fock theory. We will do it anyways
         but you should keep in mind that the values have only limited relevance

Expectation value of <S**2>     :     0.776942
Ideal value S*(S+1) for S=0.5   :     0.750000
Deviation                       :     0.026942

             **** THE GBW FILE WAS UPDATED (Q6_1e_1H_B3LYP_631Gd_opt.gbw) ****
             **** DENSITY Q6_1e_1H_B3LYP_631Gd_opt.scfp WAS UPDATED ****
Total SCF time: 0 days 0 hours 2 min 43 sec 

Maximum memory used throughout the entire SCF-calculation: 233.7 MB

-------------------------   --------------------
FINAL SINGLE POINT ENERGY     -1010.282438230742
-------------------------   --------------------


           ************************************************************
           *        Program running with 8 parallel MPI-processes     *
           *              working on a common directory               *
           ************************************************************
------------------------------------------------------------------------------
                         ORCA SCF GRADIENT CALCULATION
------------------------------------------------------------------------------

 ... reading COSX grid (gridx3)
Gradient of the Kohn-Sham DFT energy:
Kohn-Sham wavefunction type      ... UKS
Hartree-Fock exchange scaling    ...    0.200
Number of operators              ...    2
Number of atoms                  ...   61
Basis set dimensions             ...  410
Integral neglect threshold       ... 2.5e-11
Integral primitive cutoff        ... 2.5e-12
SHARK Integral package           ... ON

Nuc. rep. gradient       (SHARK) ... done (  0.0 sec)
HCore & Overlap gradient (SHARK) ... done (  0.5 sec)
RI-J gradient            (SHARK) ... done (  1.9 sec)
COSX-gradient                    ... done ( 41.4 sec)
Exchange-correlation gradient    ... done

------------------
CARTESIAN GRADIENT
------------------

   1   C   :   -0.000004180   -0.000023267    0.000055422
   2   C   :    0.000015679    0.000052880   -0.000059235
   3   C   :    0.000059529    0.000001239    0.000009244
   4   C   :    0.000008216    0.000024568    0.000015600
   5   C   :   -0.000059177    0.000031894   -0.000003249
   6   O   :    0.000033738   -0.000076850   -0.000033570
   7   C   :   -0.000051089   -0.000091646   -0.000080737
   8   O   :    0.000092520    0.000028966    0.000028563
   9   C   :    0.000023998   -0.000037509    0.000015035
  10   C   :   -0.000041377   -0.000001649   -0.000024603
  11   C   :    0.000007628    0.000014106   -0.000004479
  12   C   :   -0.000007654   -0.000005056    0.000025290
  13   H   :    0.000019386   -0.000013414    0.000007938
  14   H   :   -0.000022514   -0.000002189    0.000002437
  15   H   :   -0.000005788    0.000006447   -0.000022375
  16   H   :   -0.000006296   -0.000023970   -0.000007457
  17   H   :    0.000006530   -0.000013170   -0.000002688
  18   H   :    0.000019370   -0.000002384   -0.000001431
  19   H   :   -0.000010425    0.000000930    0.000003083
  20   H   :    0.000021371    0.000018012    0.000003814
  21   H   :    0.000003850   -0.000000516   -0.000009041
  22   C   :   -0.000016641   -0.000010994   -0.000044120
  23   C   :   -0.000066846    0.000020701    0.000044350
  24   C   :    0.000007948   -0.000015141   -0.000015055
  25   C   :    0.000018353    0.000054718    0.000016813
  26   H   :   -0.000060283    0.000047924    0.000062347
  27   H   :    0.000020088    0.000010058   -0.000018745
  28   H   :    0.000001222   -0.000007765    0.000000552
  29   H   :    0.000018106   -0.000025498   -0.000013803
  30   H   :   -0.000007253   -0.000007477   -0.000007010
  31   H   :   -0.000000051    0.000001269    0.000000243
  32   H   :    0.000013318    0.000002845    0.000013668
  33   H   :   -0.000030614   -0.000010697    0.000004396
  34   H   :    0.000011087   -0.000078495   -0.000038607
  35   C   :   -0.000017686   -0.000005922   -0.000029391
  36   C   :   -0.000003388   -0.000041858   -0.000012107
  37   C   :    0.000020699    0.000003525   -0.000014488
  38   C   :    0.000015008    0.000022112    0.000015500
  39   H   :   -0.000006603    0.000001806   -0.000013790
  40   H   :   -0.000003691   -0.000000377    0.000000687
  41   H   :    0.000003893    0.000003445    0.000002868
  42   H   :   -0.000031338    0.000007713    0.000030082
  43   H   :    0.000006137    0.000006132   -0.000004879
  44   H   :   -0.000008353   -0.000000361    0.000000014
  45   H   :    0.000004037   -0.000000962    0.000001554
  46   H   :   -0.000017729    0.000026594   -0.000012273
  47   H   :   -0.000006711    0.000002325    0.000001472
  48   C   :    0.000023368    0.000004058    0.000000299
  49   C   :   -0.000004882    0.000010087    0.000005562
  50   C   :    0.000024504    0.000024937   -0.000010099
  51   C   :   -0.000021598    0.000018009    0.000009025
  52   H   :   -0.000007894    0.000001018   -0.000001368
  53   H   :    0.000016812    0.000006309   -0.000008093
  54   H   :   -0.000012311   -0.000006472    0.000004568
  55   H   :   -0.000002604   -0.000008743   -0.000002319
  56   H   :    0.000000112    0.000005698    0.000002816
  57   H   :   -0.000025145   -0.000005617   -0.000026029
  58   H   :   -0.000006700    0.000010244    0.000008711
  59   H   :   -0.000003474   -0.000006586    0.000007190
  60   H   :   -0.000023959   -0.000009175    0.000019659
  61   H   :    0.000057234   -0.000000058   -0.000038159

Difference to translation invariance:
           :   -0.0000205145   -0.0000632484   -0.0001403965

Difference to rotation invariance:
           :    0.0008315730    0.0001764138   -0.0002685757

Norm of the cartesian gradient     ...    0.0003447584
RMS gradient                       ...    0.0000254853
MAX gradient                       ...    0.0000925201

-------
TIMINGS
-------

Total SCF gradient time            ...       65.745 sec

One electron gradient       ....       0.529 sec  (  0.8%)
RI-J Coulomb gradient       ....       1.870 sec  (  2.8%)
COSX gradient               ....      41.357 sec  ( 62.9%)
XC gradient                 ....      18.905 sec  ( 28.8%)
CPCM gradient               ....       1.032 sec  (  1.6%)
   A-Matrix (El+Nuc)        ....       0.328 sec  (  0.5%)
   Potential                ....       0.704 sec  (  1.1%)

Maximum memory used throughout the entire SCFGRAD-calculation: 166.8 MB
------------------------------------------------------------------------------
                         ORCA GEOMETRY RELAXATION STEP
------------------------------------------------------------------------------

Reading the OPT-File                    .... done
Getting information on internals        .... done
Copying old internal coords+grads       .... done
Making the new internal coordinates     .... (new redundants).... done
Validating the new internal coordinates .... (new redundants).... done
Calculating the B-matrix                .... done
Calculating the G,G- and P matrices     .... done
Transforming gradient to internals      .... done
Projecting the internal gradient        .... done
Number of atoms                         ....  61
Number of internal coordinates          .... 334
Current Energy                          .... -1010.282438231 Eh
Current gradient norm                   ....     0.000344758 Eh/bohr
Maximum allowed component of the step   ....  0.300
Current trust radius                    ....  0.300
Updating the Hessian (BFGS)             .... done
Forming the augmented Hessian           .... done
Diagonalizing the augmented Hessian     .... done
Last element of RFO vector              ....  0.999905155
Lowest eigenvalues of augmented Hessian:
 -0.000003616  0.008321814  0.009025249  0.009182146  0.009202854
Length of the computed step             ....  0.013773806
The final length of the internal step   ....  0.013773806
Converting the step to cartesian space:
 Initial RMS(Int)=    0.0007536691
Transforming coordinates:
 Iter   0:  RMS(Cart)=    0.0027206788 RMS(Int)=    0.0007536741
 Iter   1:  RMS(Cart)=    0.0000021266 RMS(Int)=    0.0000010955
 Iter   2:  RMS(Cart)=    0.0000000038 RMS(Int)=    0.0000000022
done
Storing new coordinates                 .... done

                                .--------------------.
          ----------------------|Geometry convergence|-------------------------
          Item                value                   Tolerance       Converged
          ---------------------------------------------------------------------
          Energy change      -0.0000240263            0.0000002000      NO
          RMS gradient        0.0000444689            0.0000080000      NO
          MAX gradient        0.0003730448            0.0000300000      NO
          RMS step            0.0007536691            0.0001000000      NO
          MAX step            0.0033274957            0.0002000000      NO
          ........................................................
          Max(Bonds)      0.0001      Max(Angles)    0.03
          Max(Dihed)        0.19      Max(Improp)    0.00
          ---------------------------------------------------------------------

The optimization has not yet converged - more geometry cycles are needed


    ---------------------------------------------------------------------------
                         Redundant Internal Coordinates
                            (Angstroem and degrees)

        Definition                    Value    dE/dq     Step     New-Value
    ----------------------------------------------------------------------------
     1. B(C   1,C   0)                1.3968  0.000010 -0.0000    1.3968   
     2. B(C   3,C   2)                1.4018  0.000032  0.0000    1.4018   
     3. B(C   4,C   1)                1.4473 -0.000017  0.0000    1.4473   
     4. B(C   4,C   2)                1.4422 -0.000065  0.0000    1.4422   
     5. B(O   5,C   4)                1.3625  0.000024 -0.0000    1.3624   
     6. B(C   6,C   3)                1.4819 -0.000021  0.0001    1.4820   
     7. B(C   6,C   0)                1.4835  0.000053 -0.0000    1.4835   
     8. B(O   7,C   6)                1.2547  0.000006 -0.0000    1.2547   
     9. B(C   8,C   1)                1.5754  0.000020 -0.0000    1.5754   
    10. B(C   9,C   8)                1.5625  0.000001  0.0000    1.5625   
    11. B(C  10,C   8)                1.5480 -0.000006  0.0000    1.5481   
    12. B(C  11,C   8)                1.5492 -0.000025  0.0000    1.5493   
    13. B(H  12,C   9)                1.0968 -0.000005  0.0000    1.0968   
    14. B(H  13,C   9)                1.0879 -0.000008  0.0000    1.0879   
    15. B(H  14,C   9)                1.0958  0.000005 -0.0000    1.0958   
    16. B(H  15,C  10)                1.0925 -0.000016  0.0000    1.0925   
    17. B(H  16,C  10)                1.0977  0.000002  0.0000    1.0977   
    18. B(H  17,C  10)                1.0929  0.000015 -0.0000    1.0928   
    19. B(H  18,C  11)                1.0960  0.000005 -0.0000    1.0960   
    20. B(H  19,C  11)                1.0857  0.000003  0.0000    1.0857   
    21. B(H  20,C  11)                1.0960  0.000007 -0.0000    1.0960   
    22. B(C  21,C   2)                1.5817 -0.000069  0.0001    1.5818   
    23. B(C  22,C  21)                1.5638 -0.000076  0.0001    1.5639   
    24. B(C  23,C  21)                1.5495  0.000011 -0.0000    1.5494   
    25. B(C  24,C  21)                1.5512  0.000026 -0.0000    1.5511   
    26. B(H  25,C  22)                1.0899  0.000045 -0.0000    1.0899   
    27. B(H  26,C  22)                1.0958  0.000003  0.0000    1.0958   
    28. B(H  27,C  22)                1.0952  0.000004 -0.0000    1.0952   
    29. B(H  28,C  23)                1.0852 -0.000012 -0.0000    1.0852   
    30. B(H  29,C  23)                1.0957  0.000002  0.0000    1.0957   
    31. B(H  30,C  23)                1.0955 -0.000003  0.0000    1.0955   
    32. B(H  31,C  24)                1.0968  0.000003  0.0000    1.0968   
    33. B(H  32,C  24)                1.0907 -0.000012  0.0000    1.0907   
    34. B(H  33,C  24)                1.0990  0.000012 -0.0000    1.0989   
    35. B(C  34,C   3)                1.5655 -0.000007  0.0001    1.5656   
    36. B(C  35,C  34)                1.5614 -0.000030  0.0001    1.5615   
    37. B(C  36,C  34)                1.5494 -0.000007  0.0000    1.5494   
    38. B(C  37,C  34)                1.5498  0.000007  0.0000    1.5498   
    39. B(H  38,C  35)                1.0882  0.000015 -0.0000    1.0882   
    40. B(H  39,C  35)                1.0969  0.000002  0.0000    1.0969   
    41. B(H  40,C  35)                1.0960  0.000007 -0.0000    1.0960   
    42. B(H  41,C  36)                1.0871 -0.000036  0.0000    1.0871   
    43. B(H  42,C  36)                1.0962  0.000010 -0.0000    1.0962   
    44. B(H  43,C  36)                1.0964  0.000004  0.0000    1.0964   
    45. B(H  44,C  37)                1.0979  0.000003  0.0000    1.0979   
    46. B(H  45,C  37)                1.0919 -0.000022  0.0000    1.0919   
    47. B(H  46,C  37)                1.0924  0.000004  0.0000    1.0924   
    48. B(C  47,C   0)                1.5657  0.000070 -0.0001    1.5656   
    49. B(C  48,C  47)                1.5492  0.000007  0.0000    1.5492   
    50. B(C  49,C  47)                1.5500 -0.000028  0.0000    1.5500   
    51. B(C  50,C  47)                1.5612  0.000011 -0.0000    1.5612   
    52. B(H  51,C  48)                1.0930 -0.000004  0.0000    1.0930   
    53. B(H  52,C  48)                1.0915 -0.000008  0.0000    1.0915   
    54. B(H  53,C  48)                1.0980  0.000004  0.0000    1.0980   
    55. B(H  54,C  49)                1.0966 -0.000001  0.0000    1.0966   
    56. B(H  55,C  49)                1.0963  0.000006 -0.0000    1.0963   
    57. B(H  56,C  49)                1.0861  0.000024 -0.0000    1.0861   
    58. B(H  57,C  50)                1.0960  0.000014 -0.0000    1.0960   
    59. B(H  58,C  50)                1.0968  0.000004 -0.0000    1.0968   
    60. B(H  59,C  50)                1.0882 -0.000030  0.0000    1.0882   
    61. B(H  60,O   5)                0.9704  0.000039 -0.0000    0.9704   
    62. A(C   6,C   0,C  47)          114.58  0.000072   -0.01    114.57   
    63. A(C   1,C   0,C   6)          115.27 -0.000046    0.01    115.28   
    64. A(C   1,C   0,C  47)          130.08 -0.000026   -0.01    130.07   
    65. A(C   0,C   1,C   8)          129.51  0.000011   -0.01    129.50   
    66. A(C   4,C   1,C   8)          115.95  0.000004   -0.00    115.95   
    67. A(C   0,C   1,C   4)          114.37 -0.000013    0.01    114.37   
    68. A(C   3,C   2,C   4)          114.72 -0.000000   -0.00    114.72   
    69. A(C   4,C   2,C  21)          116.22 -0.000373    0.03    116.24   
    70. A(C   3,C   2,C  21)          128.67  0.000373   -0.02    128.64   
    71. A(C   2,C   3,C  34)          130.33  0.000183   -0.01    130.32   
    72. A(C   2,C   3,C   6)          114.99 -0.000042   -0.00    114.99   
    73. A(C   6,C   3,C  34)          114.60 -0.000142    0.02    114.62   
    74. A(C   1,C   4,C   2)          128.13  0.000055   -0.01    128.12   
    75. A(C   1,C   4,O   5)          113.28  0.000129   -0.01    113.27   
    76. A(C   2,C   4,O   5)          118.34 -0.000180    0.02    118.36   
    77. A(C   4,O   5,H  60)          110.22 -0.000070    0.01    110.23   
    78. A(C   3,C   6,O   7)          118.31 -0.000131    0.01    118.32   
    79. A(C   0,C   6,C   3)          123.36  0.000046    0.00    123.36   
    80. A(C   0,C   6,O   7)          118.14  0.000088   -0.02    118.12   
    81. A(C   1,C   8,C   9)          109.37  0.000051   -0.02    109.35   
    82. A(C   1,C   8,C  10)          113.80 -0.000009    0.00    113.80   
    83. A(C  10,C   8,C  11)          110.37  0.000028   -0.01    110.36   
    84. A(C   9,C   8,C  11)          102.28  0.000001    0.01    102.29   
    85. A(C   1,C   8,C  11)          112.35 -0.000033    0.01    112.36   
    86. A(C   9,C   8,C  10)          107.95 -0.000037    0.01    107.96   
    87. A(H  13,C   9,H  14)          107.84  0.000004    0.00    107.84   
    88. A(H  12,C   9,H  14)          107.60 -0.000007   -0.00    107.60   
    89. A(C   8,C   9,H  14)          108.42 -0.000000    0.00    108.42   
    90. A(H  12,C   9,H  13)          108.57 -0.000005    0.00    108.57   
    91. A(C   8,C   9,H  13)          113.34 -0.000017    0.00    113.34   
    92. A(C   8,C   9,H  12)          110.87  0.000025   -0.01    110.86   
    93. A(H  16,C  10,H  17)          108.07  0.000003    0.00    108.07   
    94. A(H  15,C  10,H  17)          108.11  0.000001   -0.00    108.11   
    95. A(C   8,C  10,H  17)          110.88 -0.000022    0.01    110.89   
    96. A(H  15,C  10,H  16)          107.75 -0.000007   -0.00    107.75   
    97. A(C   8,C  10,H  16)          109.44  0.000002   -0.00    109.43   
    98. A(C   8,C  10,H  15)          112.45  0.000023   -0.00    112.44   
    99. A(C   8,C  11,H  18)          108.35  0.000009   -0.00    108.34   
   100. A(H  19,C  11,H  20)          108.12  0.000006    0.00    108.13   
   101. A(H  18,C  11,H  20)          107.63  0.000002   -0.00    107.63   
   102. A(C   8,C  11,H  20)          110.65 -0.000001    0.00    110.65   
   103. A(H  18,C  11,H  19)          106.79  0.000010   -0.00    106.79   
   104. A(C   8,C  11,H  19)          115.00 -0.000025    0.00    115.01   
   105. A(C  23,C  21,C  24)          109.52 -0.000044   -0.01    109.51   
   106. A(C  22,C  21,C  24)          108.11  0.000013    0.01    108.12   
   107. A(C   2,C  21,C  24)          115.06  0.000021    0.00    115.06   
   108. A(C  22,C  21,C  23)          102.16  0.000058   -0.02    102.14   
   109. A(C   2,C  21,C  23)          111.17  0.000078   -0.02    111.15   
   110. A(C   2,C  21,C  22)          110.01 -0.000124    0.03    110.04   
   111. A(H  26,C  22,H  27)          107.85 -0.000002   -0.00    107.85   
   112. A(H  25,C  22,H  27)          107.11  0.000048   -0.01    107.10   
   113. A(C  21,C  22,H  27)          108.25  0.000028   -0.00    108.25   
   114. A(H  25,C  22,H  26)          107.95  0.000042   -0.00    107.95   
   115. A(C  21,C  22,H  26)          110.64  0.000002    0.00    110.64   
   116. A(C  21,C  22,H  25)          114.77 -0.000112    0.02    114.79   
   117. A(H  29,C  23,H  30)          107.82  0.000003    0.00    107.82   
   118. A(H  28,C  23,H  30)          108.20 -0.000004   -0.00    108.19   
   119. A(C  21,C  23,H  30)          110.51 -0.000002    0.00    110.51   
   120. A(H  28,C  23,H  29)          106.95 -0.000010    0.00    106.95   
   121. A(C  21,C  23,H  29)          108.57 -0.000017    0.00    108.58   
   122. A(C  21,C  23,H  28)          114.54  0.000029   -0.00    114.54   
   123. A(H  32,C  24,H  33)          106.96  0.000017   -0.01    106.95   
   124. A(H  31,C  24,H  33)          106.17 -0.000028    0.01    106.18   
   125. A(C  21,C  24,H  33)          113.26 -0.000016    0.00    113.26   
   126. A(H  31,C  24,H  32)          108.21 -0.000007   -0.00    108.21   
   127. A(C  21,C  24,H  32)          112.58  0.000005   -0.00    112.58   
   128. A(C  21,C  24,H  31)          109.34  0.000026   -0.00    109.34   
   129. A(C  36,C  34,C  37)          110.77  0.000014   -0.01    110.76   
   130. A(C  35,C  34,C  37)          106.88 -0.000025    0.00    106.89   
   131. A(C   3,C  34,C  37)          113.94  0.000023   -0.01    113.94   
   132. A(C  35,C  34,C  36)          102.90  0.000004   -0.00    102.90   
   133. A(C   3,C  34,C  36)          112.90  0.000001   -0.00    112.90   
   134. A(C   3,C  34,C  35)          108.64 -0.000022    0.01    108.66   
   135. A(H  39,C  35,H  40)          107.73 -0.000002   -0.00    107.73   
   136. A(H  38,C  35,H  40)          108.30  0.000002   -0.00    108.30   
   137. A(C  34,C  35,H  40)          108.56  0.000005   -0.00    108.56   
   138. A(H  38,C  35,H  39)          108.59  0.000002    0.00    108.59   
   139. A(C  34,C  35,H  39)          111.08  0.000007   -0.00    111.08   
   140. A(C  34,C  35,H  38)          112.45 -0.000014    0.00    112.45   
   141. A(H  42,C  36,H  43)          107.59  0.000007   -0.00    107.58   
   142. A(H  41,C  36,H  43)          108.11 -0.000008    0.00    108.11   
   143. A(C  34,C  36,H  43)          110.67 -0.000017    0.00    110.68   
   144. A(H  41,C  36,H  42)          106.65  0.000001   -0.00    106.65   
   145. A(C  34,C  36,H  42)          108.49 -0.000006   -0.00    108.49   
   146. A(C  34,C  36,H  41)          115.02  0.000023   -0.00    115.02   
   147. A(H  45,C  37,H  46)          108.29 -0.000011    0.00    108.30   
   148. A(H  44,C  37,H  46)          108.47  0.000004   -0.00    108.47   
   149. A(C  34,C  37,H  46)          109.88 -0.000015    0.00    109.88   
   150. A(H  44,C  37,H  45)          107.73 -0.000007   -0.00    107.73   
   151. A(C  34,C  37,H  45)          112.95  0.000032   -0.00    112.94   
   152. A(C  34,C  37,H  44)          109.41 -0.000003   -0.00    109.41   
   153. A(C  49,C  47,C  50)          102.72 -0.000027    0.02    102.74   
   154. A(C  48,C  47,C  50)          106.73  0.000001   -0.00    106.73   
   155. A(C   0,C  47,C  50)          109.19  0.000039   -0.02    109.17   
   156. A(C  48,C  47,C  49)          111.25 -0.000007    0.01    111.26   
   157. A(C   0,C  47,C  49)          112.31  0.000005   -0.01    112.30   
   158. A(C   0,C  47,C  48)          113.87 -0.000012   -0.00    113.87   
   159. A(H  52,C  48,H  53)          107.78 -0.000001   -0.00    107.78   
   160. A(H  51,C  48,H  53)          108.37  0.000001   -0.00    108.36   
   161. A(C  47,C  48,H  53)          109.50 -0.000001   -0.00    109.50   
   162. A(H  51,C  48,H  52)          108.29 -0.000010    0.00    108.29   
   163. A(C  47,C  48,H  52)          113.05  0.000002    0.00    113.05   
   164. A(C  47,C  48,H  51)          109.73  0.000009   -0.00    109.73   
   165. A(H  55,C  49,H  56)          106.88  0.000002    0.00    106.88   
   166. A(H  54,C  49,H  56)          107.86  0.000008   -0.00    107.86   
   167. A(C  47,C  49,H  56)          115.11 -0.000015   -0.00    115.11   
   168. A(H  54,C  49,H  55)          107.63 -0.000000    0.00    107.63   
   169. A(C  47,C  49,H  55)          108.60 -0.000005    0.00    108.60   
   170. A(C  47,C  49,H  54)          110.46  0.000011   -0.00    110.46   
   171. A(H  58,C  50,H  59)          108.54  0.000005   -0.00    108.53   
   172. A(H  57,C  50,H  59)          108.31 -0.000007    0.00    108.31   
   173. A(C  47,C  50,H  59)          112.54  0.000006   -0.00    112.54   
   174. A(H  57,C  50,H  58)          107.71 -0.000003    0.00    107.71   
   175. A(C  47,C  50,H  58)          111.14 -0.000007    0.00    111.14   
   176. A(C  47,C  50,H  57)          108.45  0.000007   -0.00    108.45   
   177. D(C   8,C   1,C   0,C  47)     31.27 -0.000044    0.01     31.28   
   178. D(C   8,C   1,C   0,C   6)   -152.17 -0.000025   -0.01   -152.18   
   179. D(C   4,C   1,C   0,C  47)   -153.79 -0.000023   -0.05   -153.85   
   180. D(C   4,C   1,C   0,C   6)     22.77 -0.000004   -0.07     22.70   
   181. D(C   6,C   3,C   2,C  21)    150.46 -0.000011   -0.04    150.43   
   182. D(C  34,C   3,C   2,C  21)    -32.99 -0.000036   -0.03    -33.02   
   183. D(C  34,C   3,C   2,C   4)    154.57 -0.000002   -0.04    154.53   
   184. D(C   6,C   3,C   2,C   4)    -21.97  0.000023   -0.05    -22.02   
   185. D(O   5,C   4,C   2,C   3)   -152.29 -0.000057    0.08   -152.21   
   186. D(C   1,C   4,C   2,C  21)   -151.78 -0.000039    0.05   -151.73   
   187. D(C   1,C   4,C   2,C   3)     21.64 -0.000013    0.06     21.70   
   188. D(O   5,C   4,C   1,C   0)    152.14  0.000025   -0.01    152.14   
   189. D(C   2,C   4,C   1,C   8)    153.61  0.000017   -0.04    153.57   
   190. D(O   5,C   4,C   1,C   8)    -32.20  0.000043   -0.06    -32.26   
   191. D(O   5,C   4,C   2,C  21)     34.29 -0.000083    0.07     34.36   
   192. D(C   2,C   4,C   1,C   0)    -22.04 -0.000001    0.01    -22.03   
   193. D(H  60,O   5,C   4,C   1)   -165.31 -0.000051    0.05   -165.26   
   194. D(H  60,O   5,C   4,C   2)      9.49 -0.000015    0.03      9.53   
   195. D(C   3,C   6,C   0,C   1)    -28.58 -0.000026    0.07    -28.51   
   196. D(O   7,C   6,C   3,C  34)     36.02 -0.000023    0.05     36.06   
   197. D(O   7,C   6,C   3,C   2)   -146.88 -0.000033    0.05   -146.83   
   198. D(C   0,C   6,C   3,C  34)   -149.06  0.000021   -0.02   -149.08   
   199. D(O   7,C   6,C   0,C  47)    -36.55  0.000020    0.00    -36.55   
   200. D(O   7,C   6,C   0,C   1)    146.35  0.000007    0.01    146.36   
   201. D(C   0,C   6,C   3,C   2)     28.04  0.000011   -0.01     28.03   
   202. D(C   3,C   6,C   0,C  47)    148.52 -0.000013    0.06    148.58   
   203. D(C  10,C   8,C   1,C   4)     82.85 -0.000041    0.04     82.89   
   204. D(C   9,C   8,C   1,C   4)    -37.96 -0.000024    0.04    -37.91   
   205. D(C  11,C   8,C   1,C   0)     24.06 -0.000017   -0.02     24.04   
   206. D(C  10,C   8,C   1,C   0)   -102.28 -0.000021   -0.02   -102.30   
   207. D(C   9,C   8,C   1,C   0)    136.91 -0.000004   -0.02    136.90   
   208. D(C  11,C   8,C   1,C   4)   -150.81 -0.000037    0.04   -150.77   
   209. D(H  14,C   9,C   8,C  10)     65.64  0.000016   -0.09     65.55   
   210. D(H  13,C   9,C   8,C  11)   -170.48  0.000005   -0.10   -170.57   
   211. D(H  13,C   9,C   8,C   1)     70.24  0.000019   -0.10     70.14   
   212. D(H  13,C   9,C   8,C  10)    -54.06  0.000022   -0.10    -54.15   
   213. D(H  12,C   9,C   8,C  10)   -176.45  0.000022   -0.09   -176.55   
   214. D(H  14,C   9,C   8,C   1)   -170.06  0.000013   -0.09   -170.15   
   215. D(H  12,C   9,C   8,C  11)     67.13  0.000005   -0.10     67.03   
   216. D(H  14,C   9,C   8,C  11)    -50.78 -0.000002   -0.09    -50.87   
   217. D(H  12,C   9,C   8,C   1)    -52.15  0.000019   -0.10    -52.25   
   218. D(H  17,C  10,C   8,C  11)    173.28  0.000011   -0.04    173.24   
   219. D(H  17,C  10,C   8,C   9)     62.26  0.000015   -0.05     62.21   
   220. D(H  17,C  10,C   8,C   1)    -59.34 -0.000017   -0.03    -59.37   
   221. D(H  16,C  10,C   8,C  11)     54.16  0.000020   -0.04     54.12   
   222. D(H  16,C  10,C   8,C   9)    -56.86  0.000024   -0.05    -56.91   
   223. D(H  16,C  10,C   8,C   1)   -178.46 -0.000008   -0.04   -178.49   
   224. D(H  15,C  10,C   8,C  11)    -65.55  0.000013   -0.04    -65.59   
   225. D(H  15,C  10,C   8,C   9)   -176.57  0.000017   -0.05   -176.62   
   226. D(H  15,C  10,C   8,C   1)     61.83 -0.000015   -0.03     61.80   
   227. D(H  20,C  11,C   8,C   9)    -63.67 -0.000024   -0.04    -63.71   
   228. D(H  20,C  11,C   8,C   1)     53.49  0.000022   -0.06     53.43   
   229. D(H  19,C  11,C   8,C  10)     58.81  0.000018   -0.06     58.75   
   230. D(H  19,C  11,C   8,C   9)    173.47 -0.000012   -0.05    173.42   
   231. D(H  19,C  11,C   8,C   1)    -69.37  0.000033   -0.06    -69.43   
   232. D(H  18,C  11,C   8,C   9)     54.10 -0.000016   -0.04     54.05   
   233. D(H  18,C  11,C   8,C   1)    171.26  0.000029   -0.06    171.20   
   234. D(H  20,C  11,C   8,C  10)   -178.33  0.000006   -0.05   -178.38   
   235. D(H  18,C  11,C   8,C  10)    -60.56  0.000014   -0.05    -60.62   
   236. D(C  23,C  21,C   2,C   4)    146.89 -0.000034    0.01    146.90   
   237. D(C  22,C  21,C   2,C   4)     34.48 -0.000076    0.02     34.50   
   238. D(C  23,C  21,C   2,C   3)    -25.45 -0.000024   -0.01    -25.46   
   239. D(C  22,C  21,C   2,C   3)   -137.86 -0.000066    0.01   -137.86   
   240. D(C  24,C  21,C   2,C   4)    -87.90 -0.000011   -0.02    -87.92   
   241. D(C  24,C  21,C   2,C   3)     99.76 -0.000001   -0.03     99.73   
   242. D(H  27,C  22,C  21,C  23)     51.93 -0.000008   -0.10     51.83   
   243. D(H  27,C  22,C  21,C   2)    170.06  0.000058   -0.11    169.95   
   244. D(H  27,C  22,C  21,C  24)    -63.54  0.000009   -0.08    -63.63   
   245. D(H  26,C  22,C  21,C  24)    178.48 -0.000006   -0.08    178.40   
   246. D(H  26,C  22,C  21,C  23)    -66.05 -0.000023   -0.09    -66.14   
   247. D(H  26,C  22,C  21,C   2)     52.08  0.000043   -0.11     51.98   
   248. D(H  25,C  22,C  21,C  24)     56.03  0.000019   -0.09     55.94   
   249. D(H  25,C  22,C  21,C  23)    171.50  0.000002   -0.10    171.40   
   250. D(H  25,C  22,C  21,C   2)    -70.37  0.000068   -0.12    -70.49   
   251. D(H  30,C  23,C  21,C  24)    179.18 -0.000009   -0.02    179.16   
   252. D(H  30,C  23,C  21,C  22)     64.74 -0.000035   -0.02     64.71   
   253. D(H  30,C  23,C  21,C   2)    -52.57  0.000043   -0.04    -52.61   
   254. D(H  29,C  23,C  21,C  24)     61.12 -0.000001   -0.03     61.09   
   255. D(H  29,C  23,C  21,C   2)   -170.63  0.000051   -0.05   -170.67   
   256. D(H  28,C  23,C  21,C  24)    -58.32  0.000005   -0.03    -58.35   
   257. D(H  28,C  23,C  21,C  22)   -172.77 -0.000021   -0.03   -172.79   
   258. D(H  29,C  23,C  21,C  22)    -53.33 -0.000026   -0.03    -53.35   
   259. D(H  28,C  23,C  21,C   2)     69.93  0.000057   -0.05     69.88   
   260. D(H  33,C  24,C  21,C  23)   -168.80  0.000051   -0.17   -168.97   
   261. D(H  33,C  24,C  21,C   2)     65.14 -0.000034   -0.14     65.00   
   262. D(H  32,C  24,C  21,C  23)     69.69  0.000036   -0.16     69.53   
   263. D(H  32,C  24,C  21,C  22)   -179.75  0.000089   -0.18   -179.94   
   264. D(H  32,C  24,C  21,C   2)    -56.37 -0.000049   -0.13    -56.50   
   265. D(H  31,C  24,C  21,C  23)    -50.62  0.000023   -0.16    -50.78   
   266. D(H  33,C  24,C  21,C  22)    -58.25  0.000104   -0.19    -58.44   
   267. D(H  31,C  24,C  21,C  22)     59.93  0.000076   -0.18     59.75   
   268. D(H  31,C  24,C  21,C   2)   -176.68 -0.000061   -0.12   -176.81   
   269. D(C  37,C  34,C   3,C   6)    -80.81  0.000005    0.04    -80.76   
   270. D(C  37,C  34,C   3,C   2)    102.64  0.000027    0.03    102.67   
   271. D(C  36,C  34,C   3,C   6)    151.69 -0.000035    0.06    151.75   
   272. D(C  36,C  34,C   3,C   2)    -24.86 -0.000013    0.05    -24.81   
   273. D(C  35,C  34,C   3,C   6)     38.22 -0.000027    0.05     38.27   
   274. D(C  35,C  34,C   3,C   2)   -138.34 -0.000005    0.04   -138.30   
   275. D(H  40,C  35,C  34,C  36)     51.98  0.000007    0.01     51.99   
   276. D(H  40,C  35,C  34,C   3)    171.89 -0.000001    0.01    171.90   
   277. D(H  39,C  35,C  34,C  37)    176.99 -0.000005    0.01    177.00   
   278. D(H  39,C  35,C  34,C  36)    -66.29  0.000002    0.01    -66.28   
   279. D(H  39,C  35,C  34,C   3)     53.62 -0.000006    0.01     53.63   
   280. D(H  38,C  35,C  34,C  37)     55.06 -0.000003    0.01     55.08   
   281. D(H  38,C  35,C  34,C  36)    171.78  0.000004    0.01    171.79   
   282. D(H  40,C  35,C  34,C  37)    -64.74 -0.000000    0.01    -64.73   
   283. D(H  38,C  35,C  34,C   3)    -68.30 -0.000004    0.01    -68.30   
   284. D(H  43,C  36,C  34,C  37)    178.96 -0.000028    0.05    179.01   
   285. D(H  43,C  36,C  34,C  35)     65.04 -0.000007    0.05     65.09   
   286. D(H  43,C  36,C  34,C   3)    -51.88  0.000017    0.03    -51.85   
   287. D(H  42,C  36,C  34,C  37)     61.14 -0.000023    0.05     61.19   
   288. D(H  42,C  36,C  34,C  35)    -52.78 -0.000002    0.04    -52.73   
   289. D(H  42,C  36,C  34,C   3)   -169.70  0.000021    0.03   -169.67   
   290. D(H  41,C  36,C  34,C  37)    -58.17 -0.000035    0.05    -58.11   
   291. D(H  41,C  36,C  34,C  35)   -172.09 -0.000014    0.05   -172.04   
   292. D(H  41,C  36,C  34,C   3)     70.99  0.000009    0.04     71.03   
   293. D(H  46,C  37,C  34,C  36)   -174.08  0.000016   -0.03   -174.10   
   294. D(H  46,C  37,C  34,C  35)    -62.69  0.000014   -0.03    -62.72   
   295. D(H  46,C  37,C  34,C   3)     57.33 -0.000016   -0.01     57.32   
   296. D(H  45,C  37,C  34,C  36)     64.89  0.000020   -0.03     64.86   
   297. D(H  45,C  37,C  34,C  35)    176.28  0.000018   -0.03    176.24   
   298. D(H  45,C  37,C  34,C   3)    -63.70 -0.000013   -0.02    -63.72   
   299. D(H  44,C  37,C  34,C  36)    -55.10  0.000010   -0.03    -55.12   
   300. D(H  44,C  37,C  34,C  35)     56.29  0.000009   -0.03     56.26   
   301. D(H  44,C  37,C  34,C   3)    176.31 -0.000022   -0.01    176.30   
   302. D(C  48,C  47,C   0,C   6)     83.24 -0.000034    0.07     83.31   
   303. D(C  48,C  47,C   0,C   1)   -100.18 -0.000018    0.06   -100.12   
   304. D(C  50,C  47,C   0,C   6)    -35.92 -0.000055    0.09    -35.83   
   305. D(C  50,C  47,C   0,C   1)    140.66 -0.000039    0.07    140.73   
   306. D(C  49,C  47,C   0,C   6)   -149.17 -0.000048    0.08   -149.10   
   307. D(C  49,C  47,C   0,C   1)     27.41 -0.000033    0.06     27.47   
   308. D(H  53,C  48,C  47,C  50)    -55.96  0.000016    0.03    -55.93   
   309. D(H  53,C  48,C  47,C  49)     55.36 -0.000017    0.05     55.42   
   310. D(H  53,C  48,C  47,C   0)   -176.50 -0.000026    0.05   -176.46   
   311. D(H  52,C  48,C  47,C  50)   -176.14  0.000017    0.03   -176.11   
   312. D(H  52,C  48,C  47,C  49)    -64.82 -0.000017    0.05    -64.77   
   313. D(H  52,C  48,C  47,C   0)     63.31 -0.000025    0.05     63.36   
   314. D(H  51,C  48,C  47,C  50)     62.87  0.000022    0.02     62.89   
   315. D(H  51,C  48,C  47,C  49)    174.19 -0.000011    0.05    174.24   
   316. D(H  51,C  48,C  47,C   0)    -57.68 -0.000020    0.04    -57.63   
   317. D(H  56,C  49,C  47,C  50)    174.36 -0.000029    0.05    174.42   
   318. D(H  56,C  49,C  47,C  48)     60.51 -0.000014    0.04     60.55   
   319. D(H  56,C  49,C  47,C   0)    -68.46  0.000003    0.04    -68.41   
   320. D(H  55,C  49,C  47,C  50)     54.62 -0.000018    0.05     54.67   
   321. D(H  55,C  49,C  47,C  48)    -59.23 -0.000003    0.04    -59.19   
   322. D(H  55,C  49,C  47,C   0)    171.80  0.000014    0.04    171.84   
   323. D(H  54,C  49,C  47,C  50)    -63.19 -0.000022    0.05    -63.15   
   324. D(H  54,C  49,C  47,C  48)   -177.05 -0.000006    0.04   -177.01   
   325. D(H  54,C  49,C  47,C   0)     53.99  0.000011    0.04     54.02   
   326. D(H  59,C  50,C  47,C  49)   -170.89  0.000012   -0.02   -170.91   
   327. D(H  59,C  50,C  47,C  48)    -53.77 -0.000007   -0.00    -53.77   
   328. D(H  59,C  50,C  47,C   0)     69.73  0.000003   -0.01     69.72   
   329. D(H  58,C  50,C  47,C  49)     67.14  0.000007   -0.02     67.12   
   330. D(H  58,C  50,C  47,C  48)   -175.74 -0.000011    0.00   -175.74   
   331. D(H  58,C  50,C  47,C   0)    -52.24 -0.000002   -0.01    -52.25   
   332. D(H  57,C  50,C  47,C  49)    -51.08  0.000011   -0.02    -51.10   
   333. D(H  57,C  50,C  47,C  48)     66.04 -0.000008   -0.00     66.04   
   334. D(H  57,C  50,C  47,C   0)   -170.46  0.000002   -0.01   -170.47   
    ----------------------------------------------------------------------------

         *************************************************************
         *                GEOMETRY OPTIMIZATION CYCLE  18            *
         *************************************************************
---------------------------------
CARTESIAN COORDINATES (ANGSTROEM)
---------------------------------
  C     -1.308859    0.700221   -0.090799
  C     -1.304321   -0.686924    0.073482
  C      1.294040   -0.682343    0.097380
  C      1.301669    0.708661   -0.076028
  C     -0.003934   -1.249018    0.369734
  O     -0.067989   -2.402254    1.092359
  C     -0.002496    1.298817   -0.459491
  O     -0.003271    2.302915   -1.211900
  C     -2.474782   -1.722998   -0.122372
  C     -1.933550   -2.978770   -0.878362
  C     -3.113090   -2.202667    1.203884
  C     -3.567580   -1.201744   -1.088993
  H     -1.415249   -2.686678   -1.799788
  H     -1.258452   -3.585285   -0.278409
  H     -2.785962   -3.606145   -1.162300
  H     -3.569845   -1.385125    1.766545
  H     -3.897884   -2.938671    0.986304
  H     -2.367936   -2.681069    1.844339
  H     -4.260781   -2.023697   -1.301424
  H     -4.164265   -0.379255   -0.706489
  H     -3.123921   -0.887444   -2.040622
  C      2.474178   -1.711913   -0.124462
  C      1.939279   -2.993331   -0.843831
  C      3.503982   -1.169838   -1.147418
  C      3.210629   -2.155331    1.166683
  H      1.296156   -3.625904   -0.232256
  H      1.385313   -2.724645   -1.750332
  H      2.798717   -3.602228   -1.143778
  H      4.095071   -0.332349   -0.791206
  H      4.206006   -1.973763   -1.395451
  H      3.002262   -0.865510   -2.072498
  H      4.041745   -2.819775    0.900835
  H      3.614441   -1.312485    1.728952
  H      2.572182   -2.724430    1.856754
  C      2.450713    1.750038    0.139434
  C      1.854840    3.014462    0.835404
  C      3.518851    1.268169    1.153126
  C      3.117612    2.231407   -1.174124
  H      1.177760    3.565938    0.186133
  H      1.316957    2.743511    1.752119
  H      2.679659    3.679129    1.116535
  H      4.157267    0.462204    0.800040
  H      4.178771    2.110873    1.389671
  H      3.046928    0.944392    2.088265
  H      3.862594    3.004148   -0.943130
  H      3.626641    1.428971   -1.711989
  H      2.364269    2.664031   -1.836371
  C     -2.462686    1.736629    0.122882
  C     -3.160271    2.177277   -1.188282
  C     -3.495184    1.258728    1.175554
  C     -1.877305    3.028021    0.776286
  H     -2.423018    2.603982   -1.873136
  H     -3.667658    1.356848   -1.698968
  H     -3.910118    2.947288   -0.963676
  H     -2.992767    1.000466    2.115408
  H     -4.188073    2.082164    1.384769
  H     -4.098830    0.407106    0.875532
  H     -2.710792    3.673173    1.076716
  H     -1.299341    2.788458    1.677083
  H     -1.239757    3.588065    0.095029
  H      0.803539   -2.615405    1.462053

----------------------------
CARTESIAN COORDINATES (A.U.)
----------------------------
  NO LB      ZA    FRAG     MASS         X           Y           Z
   0 C     6.0000    0    12.011   -2.473385    1.323226   -0.171586
   1 C     6.0000    0    12.011   -2.464810   -1.298097    0.138861
   2 C     6.0000    0    12.011    2.445381   -1.289442    0.184022
   3 C     6.0000    0    12.011    2.459799    1.339176   -0.143673
   4 C     6.0000    0    12.011   -0.007435   -2.360303    0.698695
   5 O     8.0000    0    15.999   -0.128480   -4.539602    2.064260
   6 C     6.0000    0    12.011   -0.004717    2.454409   -0.868312
   7 O     8.0000    0    15.999   -0.006181    4.351878   -2.290158
   8 C     6.0000    0    12.011   -4.676660   -3.255994   -0.231249
   9 C     6.0000    0    12.011   -3.653879   -5.629059   -1.659863
  10 C     6.0000    0    12.011   -5.882888   -4.162437    2.275011
  11 C     6.0000    0    12.011   -6.741749   -2.270967   -2.057898
  12 H     1.0000    0     1.008   -2.674434   -5.077086   -3.401106
  13 H     1.0000    0     1.008   -2.378130   -6.775207   -0.526116
  14 H     1.0000    0     1.008   -5.264705   -6.814627   -2.196429
  15 H     1.0000    0     1.008   -6.746029   -2.617506    3.338286
  16 H     1.0000    0     1.008   -7.365934   -5.553284    1.863845
  17 H     1.0000    0     1.008   -4.474750   -5.066486    3.485296
  18 H     1.0000    0     1.008   -8.051710   -3.824233   -2.459334
  19 H     1.0000    0     1.008   -7.869321   -0.716688   -1.335071
  20 H     1.0000    0     1.008   -5.903355   -1.677026   -3.856216
  21 C     6.0000    0    12.011    4.675518   -3.235047   -0.235199
  22 C     6.0000    0    12.011    3.664706   -5.656575   -1.594609
  23 C     6.0000    0    12.011    6.621566   -2.210674   -2.168306
  24 C     6.0000    0    12.011    6.067209   -4.072986    2.204711
  25 H     1.0000    0     1.008    2.449380   -6.851965   -0.438900
  26 H     1.0000    0     1.008    2.617862   -5.148833   -3.307648
  27 H     1.0000    0     1.008    5.288808   -6.807225   -2.161428
  28 H     1.0000    0     1.008    7.738562   -0.628048   -1.495162
  29 H     1.0000    0     1.008    7.948200   -3.729872   -2.637019
  30 H     1.0000    0     1.008    5.673452   -1.635576   -3.916453
  31 H     1.0000    0     1.008    7.637791   -5.328603    1.702330
  32 H     1.0000    0     1.008    6.830305   -2.480238    3.267245
  33 H     1.0000    0     1.008    4.860719   -5.148427    3.508756
  34 C     6.0000    0    12.011    4.631177    3.307092    0.263493
  35 C     6.0000    0    12.011    3.505139    5.696508    1.578684
  36 C     6.0000    0    12.011    6.649665    2.396492    2.179092
  37 C     6.0000    0    12.011    5.891433    4.216748   -2.218774
  38 H     1.0000    0     1.008    2.225643    6.738646    0.351741
  39 H     1.0000    0     1.008    2.488687    5.184484    3.311025
  40 H     1.0000    0     1.008    5.063821    6.952546    2.109946
  41 H     1.0000    0     1.008    7.856097    0.873439    1.511856
  42 H     1.0000    0     1.008    7.896732    3.988972    2.626098
  43 H     1.0000    0     1.008    5.757860    1.784643    3.946248
  44 H     1.0000    0     1.008    7.299245    5.677018   -1.782257
  45 H     1.0000    0     1.008    6.853357    2.700364   -3.235191
  46 H     1.0000    0     1.008    4.467822    5.034288   -3.470237
  47 C     6.0000    0    12.011   -4.653803    3.281754    0.232213
  48 C     6.0000    0    12.011   -5.972046    4.114457   -2.245527
  49 C     6.0000    0    12.011   -6.604940    2.378652    2.221476
  50 C     6.0000    0    12.011   -3.547593    5.722131    1.466969
  51 H     1.0000    0     1.008   -4.578840    4.920814   -3.539714
  52 H     1.0000    0     1.008   -6.930869    2.564072   -3.210585
  53 H     1.0000    0     1.008   -7.389052    5.569566   -1.821083
  54 H     1.0000    0     1.008   -5.655511    1.890607    3.997542
  55 H     1.0000    0     1.008   -7.914311    3.934720    2.616834
  56 H     1.0000    0     1.008   -7.745666    0.769320    1.654516
  57 H     1.0000    0     1.008   -5.122655    6.941290    2.034698
  58 H     1.0000    0     1.008   -2.455399    5.269421    3.169227
  59 H     1.0000    0     1.008   -2.342802    6.780459    0.179580
  60 H     1.0000    0     1.008    1.518468   -4.942398    2.762879

--------------------------------
INTERNAL COORDINATES (ANGSTROEM)
--------------------------------
 C      0   0   0     0.000000000000     0.00000000     0.00000000
 C      1   0   0     1.396846174832     0.00000000     0.00000000
 C      2   1   0     2.598475387792    90.14778771     0.00000000
 C      3   2   1     1.401792645335    90.34685252   359.64344267
 C      3   2   1     1.442232347563    25.98716652   160.01808788
 O      5   3   2     1.362440231832   118.36287381   186.08768358
 C      4   3   2     1.481949943640   114.98522390   347.30144047
 O      7   4   3     1.254723415840   118.31988948   213.17155573
 C      2   1   3     1.575368609219   129.49926635   194.54901105
 C      9   2   1     1.562503054642   109.35125672   136.89760339
 C      9   2   1     1.548055036778   113.80476979   257.70063991
 C      9   2   1     1.549280235171   112.35588737    24.04408310
 H     10   9   2     1.096803724724   110.86229742   307.75352383
 H     10   9   2     1.087915673764   113.34018745    70.14460206
 H     10   9   2     1.095823183581   108.42397641   189.84707446
 H     11   9   2     1.092514515124   112.44173750    61.79813790
 H     11   9   2     1.097699880785   109.43472412   181.50552795
 H     11   9   2     1.092843272911   110.88990260   300.62758111
 H     12   9   2     1.096020891071   108.34442939   171.20249923
 H     12   9   2     1.085739173118   115.00577644   290.56937546
 H     12   9   2     1.095999926308   110.65167771    53.43486537
 C      3   2   1     1.581756149482   138.04098300   199.46246122
 C     22   3   2     1.563853806080   110.03965297    16.41522345
 C     22   3   2     1.549445736118   111.14623623   128.81716444
 C     22   3   2     1.551139857172   115.05950521   254.00002206
 H     23  22   3     1.089852855490   114.79058690   289.51138384
 H     23  22   3     1.095816896798   110.64198130    51.97580829
 H     23  22   3     1.095151872481   108.24897970   169.94908196
 H     24  22   3     1.085201315517   114.53776905    69.88388118
 H     24  22   3     1.095743694282   108.57716858   189.32545255
 H     24  22   3     1.095496137379   110.50595598   307.38980850
 H     25  22   3     1.096774843500   109.34162078   183.19138101
 H     25  22   3     1.090687882336   112.58059452   303.50424653
 H     25  22   3     1.098947778598   113.25935691    65.00120936
 C      4   3   2     1.565627829126   130.31583531   163.85599733
 C     35   4   3     1.561476130829   108.65579170   221.70455423
 C     35   4   3     1.549415313343   112.90009268   335.18736552
 C     35   4   3     1.549808857829   113.93913201   102.67112568
 H     36  35   4     1.088170308940   112.45052232   291.70483533
 H     36  35   4     1.096859227998   111.07650942    53.63213476
 H     36  35   4     1.095966716573   108.55580204   171.89915566
 H     37  35   4     1.087117455355   115.01907464    71.02693988
 H     37  35   4     1.096173704216   108.48850051   190.32963445
 H     37  35   4     1.096369898929   110.67915177   308.14961596
 H     38  35   4     1.097946272917   109.40602991   176.29583601
 H     38  35   4     1.091930453598   112.94454281   296.27920142
 H     38  35   4     1.092363597454   109.88201505    57.31536242
 C      1   2   3     1.565605311106   130.07052958   196.72696346
 C     48   1   2     1.549175253521   113.86855605   259.87790124
 C     48   1   2     1.550019119972   112.30323112    27.46819752
 C     48   1   2     1.561185964636   109.16983096   140.73417453
 H     49  48   1     1.092998112994   109.73241077   302.36720899
 H     49  48   1     1.091487953491   113.04895174    63.36194762
 H     49  48   1     1.098013966441   109.50282015   183.54469963
 H     50  48   1     1.096561144324   110.45660400    54.02299902
 H     50  48   1     1.096317683649   108.60386068   171.84230257
 H     50  48   1     1.086122476186   115.11071121   291.58631457
 H     51  48   1     1.095983061398   108.45124556   189.52717084
 H     51  48   1     1.096752855171   111.14102005   307.74627666
 H     51  48   1     1.088221943890   112.54236081    69.71713233
 H      6   5   3     0.970394769284   110.22849454     9.52796770

---------------------------
INTERNAL COORDINATES (A.U.)
---------------------------
 C      0   0   0     0.000000000000     0.00000000     0.00000000
 C      1   0   0     2.639656721648     0.00000000     0.00000000
 C      2   1   0     4.910406848662    90.14778771     0.00000000
 C      3   2   1     2.649004196227    90.34685252   359.64344267
 C      3   2   1     2.725424158376    25.98716652   160.01808788
 O      5   3   2     2.574638911999   118.36287381   186.08768358
 C      4   3   2     2.800479537660   114.98522390   347.30144047
 O      7   4   3     2.371083629756   118.31988948   213.17155573
 C      2   1   3     2.977015231401   129.49926635   194.54901105
 C      9   2   1     2.952702856689   109.35125672   136.89760339
 C      9   2   1     2.925400059748   113.80476979   257.70063991
 C      9   2   1     2.927715349171   112.35588737    24.04408310
 H     10   9   2     2.072658662394   110.86229742   307.75352383
 H     10   9   2     2.055862680214   113.34018745    70.14460206
 H     10   9   2     2.070805708171   108.42397641   189.84707446
 H     11   9   2     2.064553230918   112.44173750    61.79813790
 H     11   9   2     2.074352151922   109.43472412   181.50552795
 H     11   9   2     2.065174493101   110.88990260   300.62758111
 H     12   9   2     2.071179321181   108.34442939   171.20249923
 H     12   9   2     2.051749690064   115.00577644   290.56937546
 H     12   9   2     2.071139703520   110.65167771    53.43486537
 C      3   2   1     2.989085933167   138.04098300   199.46246122
 C     22   3   2     2.955255406982   110.03965297    16.41522345
 C     22   3   2     2.928028100636   111.14623623   128.81716444
 C     22   3   2     2.931229525465   115.05950521   254.00002206
 H     23  22   3     2.059523423147   114.79058690   289.51138384
 H     23  22   3     2.070793827872   110.64198130    51.97580829
 H     23  22   3     2.069537114041   108.24897970   169.94908196
 H     24  22   3     2.050733286498   114.53776905    69.88388118
 H     24  22   3     2.070655495165   108.57716858   189.32545255
 H     24  22   3     2.070187680415   110.50595598   307.38980850
 H     25  22   3     2.072604084789   109.34162078   183.19138101
 H     25  22   3     2.061101395201   112.58059452   303.50424653
 H     25  22   3     2.076710337032   113.25935691    65.00120936
 C      4   3   2     2.958607824694   130.31583531   163.85599733
 C     35   4   3     2.950762251922   108.65579170   221.70455423
 C     35   4   3     2.927970609923   112.90009268   335.18736552
 C     35   4   3     2.928714301222   113.93913201   102.67112568
 H     36  35   4     2.056343870962   112.45052232   291.70483533
 H     36  35   4     2.072763548381   111.07650942    53.63213476
 H     36  35   4     2.071076946216   108.55580204   171.89915566
 H     37  35   4     2.054354266027   115.01907464    71.02693988
 H     37  35   4     2.071468096174   108.48850051   190.32963445
 H     37  35   4     2.071838850451   110.67915177   308.14961596
 H     38  35   4     2.074817765572   109.40602991   176.29583601
 H     38  35   4     2.063449514589   112.94454281   296.27920142
 H     38  35   4     2.064268037854   109.88201505    57.31536242
 C      1   2   3     2.958565271803   130.07052958   196.72696346
 C     48   1   2     2.927516962602   113.86855605   259.87790124
 C     48   1   2     2.929111639088   112.30323112    27.46819752
 C     48   1   2     2.950213917283   109.16983096   140.73417453
 H     49  48   1     2.065467098452   109.73241077   302.36720899
 H     49  48   1     2.062613310572   113.04895174    63.36194762
 H     49  48   1     2.074945687794   109.50282015   183.54469963
 H     50  48   1     2.072200251871   110.45660400    54.02299902
 H     50  48   1     2.071740177871   108.60386068   171.84230257
 H     50  48   1     2.052474027888   115.11071121   291.58631457
 H     51  48   1     2.071107833460   108.45124556   189.52717084
 H     51  48   1     2.072562532870   111.14102005   307.74627666
 H     51  48   1     2.056441446875   112.54236081    69.71713233
 H      6   5   3     1.833780355737   110.22849454     9.52796770


           ************************************************************
           *        Program running with 8 parallel MPI-processes     *
           *              working on a common directory               *
           ************************************************************
------------------------------------------------------------------------------
                   ___                                                        
                  /   \      - P O W E R E D   B Y -                         
                 /     \                                                     
                 |  |  |   _    _      __       _____    __    __             
                 |  |  |  | |  | |    /  \     |  _  \  |  |  /  |          
                  \  \/   | |  | |   /    \    | | | |  |  | /  /          
                 / \  \   | |__| |  /  /\  \   | |_| |  |  |/  /          
                |  |  |   |  __  | /  /__\  \  |    /   |      \           
                |  |  |   | |  | | |   __   |  |    \   |  |\   \          
                \     /   | |  | | |  |  |  |  | |\  \  |  | \   \       
                 \___/    |_|  |_| |__|  |__|  |_| \__\ |__|  \__/        
                                                                              
                      - O R C A' S   B I G   F R I E N D -                    
                                      &                                       
                       - I N T E G R A L  F E E D E R -                       
                                                                              
 v1 FN, 2020, v2 2021                                                         
------------------------------------------------------------------------------


Reading SHARK input file Q6_1e_1H_B3LYP_631Gd_opt.SHARKINP.tmp ... ok
----------------------
SHARK INTEGRAL PACKAGE
----------------------

Number of atoms                             ...     61
Number of basis functions                   ...    410
Number of shells                            ...    218
Maximum angular momentum                    ...      2
Integral batch strategy                     ... SHARK/LIBINT Hybrid
RI-J (if used) integral strategy            ... SPLIT-RIJ (Revised 2003 algorithm where possible)
Printlevel                                  ...      1
Contraction scheme used                     ... SEGMENTED contraction
Coulomb Range Separation                    ... NOT USED
Exchange Range Separation                   ... NOT USED
Finite Nucleus Model                        ... NOT USED
Auxiliary Coulomb fitting basis             ... AVAILABLE
   # of basis functions in Aux-J            ...   1583
   # of shells in Aux-J                     ...    545
   Maximum angular momentum in Aux-J        ...      4
Auxiliary J/K fitting basis                 ... NOT available
Auxiliary Correlation fitting basis         ... NOT available
Auxiliary 'external' fitting basis          ... NOT available
Integral threshold                          ...     2.500000e-11
Primitive cut-off                           ...     2.500000e-12
Primitive pair pre-selection threshold      ...     2.500000e-12

Calculating pre-screening integrals         ... done (  0.1 sec) Dimension = 218
Organizing shell pair data                  ... done (  0.2 sec)
Shell pair information
Total number of shell pairs                 ...     23871
Shell pairs after pre-screening             ...     18406
Total number of primitive shell pairs       ...    129901
Primitive shell pairs kept                  ...     54180
          la=0 lb=0:   7800 shell pairs
          la=1 lb=0:   5906 shell pairs
          la=1 lb=1:   1101 shell pairs
          la=2 lb=0:   2432 shell pairs
          la=2 lb=1:    980 shell pairs
          la=2 lb=2:    187 shell pairs

Calculating one electron integrals          ... done (  0.1 sec)
Calculating RI/J V-Matrix + Cholesky decomp.... done (  0.2 sec)
Calculating Nuclear repulsion               ... done (  0.0 sec) ENN=   2395.884003626294 Eh

SHARK setup successfully completed in   0.9 seconds

Maximum memory used throughout the entire GTOINT-calculation: 32.7 MB
[1717924766.633333] [eu-a2p-405:19011:0]          mpool.c:38   UCX  WARN  object 0x3cf2680 was not returned to mpool ucp_requests
[1717924766.633360] [eu-a2p-405:19011:0]          mpool.c:38   UCX  WARN  object 0x3cf2840 was not returned to mpool ucp_requests
[1717924766.633366] [eu-a2p-405:19011:0]          mpool.c:38   UCX  WARN  object 0x3cf2a00 was not returned to mpool ucp_requests
[1717924766.633371] [eu-a2p-405:19011:0]          mpool.c:38   UCX  WARN  object 0x3cf2bc0 was not returned to mpool ucp_requests
[1717924766.633375] [eu-a2p-405:19011:0]          mpool.c:38   UCX  WARN  object 0x3cf2d80 was not returned to mpool ucp_requests
[1717924766.633379] [eu-a2p-405:19011:0]          mpool.c:38   UCX  WARN  object 0x3cf2f40 was not returned to mpool ucp_requests
[1717924766.633383] [eu-a2p-405:19011:0]          mpool.c:38   UCX  WARN  object 0x3cf3100 was not returned to mpool ucp_requests
[1717924766.633387] [eu-a2p-405:19011:0]          mpool.c:38   UCX  WARN  object 0x3cf32c0 was not returned to mpool ucp_requests
[1717924766.633391] [eu-a2p-405:19011:0]          mpool.c:38   UCX  WARN  object 0x3cf3480 was not returned to mpool ucp_requests
[1717924766.633395] [eu-a2p-405:19011:0]          mpool.c:38   UCX  WARN  object 0x3cf3640 was not returned to mpool ucp_requests
[1717924766.633400] [eu-a2p-405:19011:0]          mpool.c:38   UCX  WARN  object 0x3cf3800 was not returned to mpool ucp_requests
[1717924766.633404] [eu-a2p-405:19011:0]          mpool.c:38   UCX  WARN  object 0x3cf39c0 was not returned to mpool ucp_requests
[1717924766.633408] [eu-a2p-405:19011:0]          mpool.c:38   UCX  WARN  object 0x3cf3b80 was not returned to mpool ucp_requests
[1717924766.633412] [eu-a2p-405:19011:0]          mpool.c:38   UCX  WARN  object 0x3cf3d40 was not returned to mpool ucp_requests
[1717924766.634200] [eu-a2p-405:19010:0]          mpool.c:38   UCX  WARN  object 0x2f39f40 was not returned to mpool ucp_requests
[1717924766.634230] [eu-a2p-405:19010:0]          mpool.c:38   UCX  WARN  object 0x2f3a100 was not returned to mpool ucp_requests
[1717924766.634236] [eu-a2p-405:19010:0]          mpool.c:38   UCX  WARN  object 0x2f3a2c0 was not returned to mpool ucp_requests
[1717924766.634241] [eu-a2p-405:19010:0]          mpool.c:38   UCX  WARN  object 0x2f3a480 was not returned to mpool ucp_requests
[1717924766.634246] [eu-a2p-405:19010:0]          mpool.c:38   UCX  WARN  object 0x2f3a640 was not returned to mpool ucp_requests
[1717924766.634251] [eu-a2p-405:19010:0]          mpool.c:38   UCX  WARN  object 0x2f3a9c0 was not returned to mpool ucp_requests
[1717924766.634256] [eu-a2p-405:19010:0]          mpool.c:38   UCX  WARN  object 0x2f3ab80 was not returned to mpool ucp_requests
[1717924766.634260] [eu-a2p-405:19010:0]          mpool.c:38   UCX  WARN  object 0x2f3ad40 was not returned to mpool ucp_requests
[1717924766.641710] [eu-a2p-405:19015:0]          mpool.c:38   UCX  WARN  object 0x40b8a00 was not returned to mpool ucp_requests
[1717924766.641736] [eu-a2p-405:19015:0]          mpool.c:38   UCX  WARN  object 0x40b8bc0 was not returned to mpool ucp_requests
[1717924766.641742] [eu-a2p-405:19015:0]          mpool.c:38   UCX  WARN  object 0x40b8d80 was not returned to mpool ucp_requests
[1717924766.641746] [eu-a2p-405:19015:0]          mpool.c:38   UCX  WARN  object 0x40b8f40 was not returned to mpool ucp_requests
[1717924766.641750] [eu-a2p-405:19015:0]          mpool.c:38   UCX  WARN  object 0x40b9100 was not returned to mpool ucp_requests
[1717924766.641755] [eu-a2p-405:19015:0]          mpool.c:38   UCX  WARN  object 0x40b92c0 was not returned to mpool ucp_requests
[1717924766.641759] [eu-a2p-405:19015:0]          mpool.c:38   UCX  WARN  object 0x40b9480 was not returned to mpool ucp_requests
[1717924766.641763] [eu-a2p-405:19015:0]          mpool.c:38   UCX  WARN  object 0x40b9640 was not returned to mpool ucp_requests
[1717924766.641768] [eu-a2p-405:19015:0]          mpool.c:38   UCX  WARN  object 0x40b9800 was not returned to mpool ucp_requests
[1717924766.641772] [eu-a2p-405:19015:0]          mpool.c:38   UCX  WARN  object 0x40b99c0 was not returned to mpool ucp_requests
[1717924766.641776] [eu-a2p-405:19015:0]          mpool.c:38   UCX  WARN  object 0x40b9b80 was not returned to mpool ucp_requests
[1717924766.641780] [eu-a2p-405:19015:0]          mpool.c:38   UCX  WARN  object 0x40b9d40 was not returned to mpool ucp_requests
[1717924766.641251] [eu-a2p-405:19016:0]          mpool.c:38   UCX  WARN  object 0x417da00 was not returned to mpool ucp_requests
[1717924766.641280] [eu-a2p-405:19016:0]          mpool.c:38   UCX  WARN  object 0x417dbc0 was not returned to mpool ucp_requests
[1717924766.641287] [eu-a2p-405:19016:0]          mpool.c:38   UCX  WARN  object 0x417dd80 was not returned to mpool ucp_requests
[1717924766.641293] [eu-a2p-405:19016:0]          mpool.c:38   UCX  WARN  object 0x417df40 was not returned to mpool ucp_requests
[1717924766.641298] [eu-a2p-405:19016:0]          mpool.c:38   UCX  WARN  object 0x417e100 was not returned to mpool ucp_requests
[1717924766.641303] [eu-a2p-405:19016:0]          mpool.c:38   UCX  WARN  object 0x417e2c0 was not returned to mpool ucp_requests
[1717924766.641308] [eu-a2p-405:19016:0]          mpool.c:38   UCX  WARN  object 0x417e480 was not returned to mpool ucp_requests
[1717924766.641314] [eu-a2p-405:19016:0]          mpool.c:38   UCX  WARN  object 0x417e640 was not returned to mpool ucp_requests
[1717924766.641319] [eu-a2p-405:19016:0]          mpool.c:38   UCX  WARN  object 0x417e800 was not returned to mpool ucp_requests
[1717924766.641324] [eu-a2p-405:19016:0]          mpool.c:38   UCX  WARN  object 0x417e9c0 was not returned to mpool ucp_requests
[1717924766.641330] [eu-a2p-405:19016:0]          mpool.c:38   UCX  WARN  object 0x417eb80 was not returned to mpool ucp_requests
[1717924766.641335] [eu-a2p-405:19016:0]          mpool.c:38   UCX  WARN  object 0x417ed40 was not returned to mpool ucp_requests
[1717924766.647553] [eu-a2p-405:19012:0]          mpool.c:38   UCX  WARN  object 0x337d680 was not returned to mpool ucp_requests
[1717924766.647594] [eu-a2p-405:19012:0]          mpool.c:38   UCX  WARN  object 0x337d840 was not returned to mpool ucp_requests
[1717924766.647601] [eu-a2p-405:19012:0]          mpool.c:38   UCX  WARN  object 0x337da00 was not returned to mpool ucp_requests
[1717924766.647606] [eu-a2p-405:19012:0]          mpool.c:38   UCX  WARN  object 0x337dbc0 was not returned to mpool ucp_requests
[1717924766.647611] [eu-a2p-405:19012:0]          mpool.c:38   UCX  WARN  object 0x337dd80 was not returned to mpool ucp_requests
[1717924766.647616] [eu-a2p-405:19012:0]          mpool.c:38   UCX  WARN  object 0x337df40 was not returned to mpool ucp_requests
[1717924766.647621] [eu-a2p-405:19012:0]          mpool.c:38   UCX  WARN  object 0x337e100 was not returned to mpool ucp_requests
[1717924766.647625] [eu-a2p-405:19012:0]          mpool.c:38   UCX  WARN  object 0x337e2c0 was not returned to mpool ucp_requests
[1717924766.647630] [eu-a2p-405:19012:0]          mpool.c:38   UCX  WARN  object 0x337e480 was not returned to mpool ucp_requests
[1717924766.647635] [eu-a2p-405:19012:0]          mpool.c:38   UCX  WARN  object 0x337e640 was not returned to mpool ucp_requests
[1717924766.647639] [eu-a2p-405:19012:0]          mpool.c:38   UCX  WARN  object 0x337e800 was not returned to mpool ucp_requests
[1717924766.647644] [eu-a2p-405:19012:0]          mpool.c:38   UCX  WARN  object 0x337e9c0 was not returned to mpool ucp_requests
[1717924766.647648] [eu-a2p-405:19012:0]          mpool.c:38   UCX  WARN  object 0x337eb80 was not returned to mpool ucp_requests
[1717924766.647653] [eu-a2p-405:19012:0]          mpool.c:38   UCX  WARN  object 0x337ed40 was not returned to mpool ucp_requests
[1717924766.647985] [eu-a2p-405:19013:0]          mpool.c:38   UCX  WARN  object 0x3b43a00 was not returned to mpool ucp_requests
[1717924766.648012] [eu-a2p-405:19013:0]          mpool.c:38   UCX  WARN  object 0x3b43bc0 was not returned to mpool ucp_requests
[1717924766.648019] [eu-a2p-405:19013:0]          mpool.c:38   UCX  WARN  object 0x3b43d80 was not returned to mpool ucp_requests
[1717924766.648024] [eu-a2p-405:19013:0]          mpool.c:38   UCX  WARN  object 0x3b43f40 was not returned to mpool ucp_requests
[1717924766.648029] [eu-a2p-405:19013:0]          mpool.c:38   UCX  WARN  object 0x3b44100 was not returned to mpool ucp_requests
[1717924766.648033] [eu-a2p-405:19013:0]          mpool.c:38   UCX  WARN  object 0x3b442c0 was not returned to mpool ucp_requests
[1717924766.648038] [eu-a2p-405:19013:0]          mpool.c:38   UCX  WARN  object 0x3b44480 was not returned to mpool ucp_requests
[1717924766.648043] [eu-a2p-405:19013:0]          mpool.c:38   UCX  WARN  object 0x3b44640 was not returned to mpool ucp_requests
[1717924766.648048] [eu-a2p-405:19013:0]          mpool.c:38   UCX  WARN  object 0x3b44800 was not returned to mpool ucp_requests
[1717924766.648053] [eu-a2p-405:19013:0]          mpool.c:38   UCX  WARN  object 0x3b449c0 was not returned to mpool ucp_requests
[1717924766.648058] [eu-a2p-405:19013:0]          mpool.c:38   UCX  WARN  object 0x3b44b80 was not returned to mpool ucp_requests
[1717924766.648062] [eu-a2p-405:19013:0]          mpool.c:38   UCX  WARN  object 0x3b44d40 was not returned to mpool ucp_requests
[1717924766.648697] [eu-a2p-405:19014:0]          mpool.c:38   UCX  WARN  object 0x3d8f240 was not returned to mpool ucp_requests
[1717924766.648724] [eu-a2p-405:19014:0]          mpool.c:38   UCX  WARN  object 0x3d8f400 was not returned to mpool ucp_requests
[1717924766.648731] [eu-a2p-405:19014:0]          mpool.c:38   UCX  WARN  object 0x3d8f5c0 was not returned to mpool ucp_requests
[1717924766.648736] [eu-a2p-405:19014:0]          mpool.c:38   UCX  WARN  object 0x3d8f780 was not returned to mpool ucp_requests
[1717924766.648741] [eu-a2p-405:19014:0]          mpool.c:38   UCX  WARN  object 0x3d8f940 was not returned to mpool ucp_requests
[1717924766.648746] [eu-a2p-405:19014:0]          mpool.c:38   UCX  WARN  object 0x3d8fb00 was not returned to mpool ucp_requests
[1717924766.648751] [eu-a2p-405:19014:0]          mpool.c:38   UCX  WARN  object 0x3d8fcc0 was not returned to mpool ucp_requests
[1717924766.648756] [eu-a2p-405:19014:0]          mpool.c:38   UCX  WARN  object 0x3d8fe80 was not returned to mpool ucp_requests
[1717924766.648761] [eu-a2p-405:19014:0]          mpool.c:38   UCX  WARN  object 0x3d90040 was not returned to mpool ucp_requests
[1717924766.648765] [eu-a2p-405:19014:0]          mpool.c:38   UCX  WARN  object 0x3d90200 was not returned to mpool ucp_requests
[1717924766.648770] [eu-a2p-405:19014:0]          mpool.c:38   UCX  WARN  object 0x3d903c0 was not returned to mpool ucp_requests
[1717924766.648775] [eu-a2p-405:19014:0]          mpool.c:38   UCX  WARN  object 0x3d90580 was not returned to mpool ucp_requests


           ************************************************************
           *        Program running with 8 parallel MPI-processes     *
           *              working on a common directory               *
           ************************************************************

Diagonalization of the overlap matrix:
Smallest eigenvalue                        ... 8.107e-04
Time for diagonalization                   ...    0.040 sec
Threshold for overlap eigenvalues          ... 1.000e-08
Number of eigenvalues below threshold      ... 0
Time for construction of square roots      ...    0.020 sec
Total time needed                          ...    0.066 sec

-------------------
DFT GRID GENERATION
-------------------

General Integration Accuracy     IntAcc      ... 4.959
Radial Grid Type                 RadialGrid  ... OptM3 with GC (2021)
Angular Grid (max. ang.)         AngularGrid ... 6 (Lebedev-590)
Angular grid pruning method      GridPruning ... 4 (adaptive)
Weight generation scheme         WeightScheme... Becke
Basis function cutoff            BFCut       ... 1.0000e-11
Integration weight cutoff        WCut        ... 1.0000e-14
Angular grids for H and He will be reduced by one unit
Partially contracted basis set               ... off
Rotationally invariant grid construction     ... off

Total number of grid points                  ...   644891
Total number of batches                      ...    10105
Average number of points per batch           ...       63
Average number of grid points per atom       ...    10572
Time for grid setup =    7.993 sec

--------------------
COSX GRID GENERATION
--------------------

GRIDX 1
-------
General Integration Accuracy     IntAcc      ... 4.020
Radial Grid Type                 RadialGrid  ... OptM3 with GC (2021)
Angular Grid (max. ang.)         AngularGrid ... 2 (Lebedev-110)
Angular grid pruning method      GridPruning ... 4 (adaptive)
Weight generation scheme         WeightScheme... Becke
Basis function cutoff            BFCut       ... 1.0000e-11
Integration weight cutoff        WCut        ... 1.0000e-14
Angular grids for H and He will be reduced by one unit
Partially contracted basis set               ... on
Rotationally invariant grid construction     ... off

Total number of grid points                  ...    67477
Total number of batches                      ...     1079
Average number of points per batch           ...       62
Average number of grid points per atom       ...     1106
UseSFitting                                  ... on

GRIDX 2
-------
General Integration Accuracy     IntAcc      ... 4.338
Radial Grid Type                 RadialGrid  ... OptM3 with GC (2021)
Angular Grid (max. ang.)         AngularGrid ... 3 (Lebedev-194)
Angular grid pruning method      GridPruning ... 4 (adaptive)
Weight generation scheme         WeightScheme... Becke
Basis function cutoff            BFCut       ... 1.0000e-11
Integration weight cutoff        WCut        ... 1.0000e-14
Angular grids for H and He will be reduced by one unit
Partially contracted basis set               ... on
Rotationally invariant grid construction     ... off

Total number of grid points                  ...   145935
Total number of batches                      ...     2312
Average number of points per batch           ...       63
Average number of grid points per atom       ...     2392
UseSFitting                                  ... on

GRIDX 3
-------
General Integration Accuracy     IntAcc      ... 4.871
Radial Grid Type                 RadialGrid  ... OptM3 with GC (2021)
Angular Grid (max. ang.)         AngularGrid ... 4 (Lebedev-302)
Angular grid pruning method      GridPruning ... 4 (adaptive)
Weight generation scheme         WeightScheme... Becke
Basis function cutoff            BFCut       ... 1.0000e-11
Integration weight cutoff        WCut        ... 1.0000e-14
Angular grids for H and He will be reduced by one unit
Partially contracted basis set               ... on
Rotationally invariant grid construction     ... off

Total number of grid points                  ...   282443
Total number of batches                      ...     4444
Average number of points per batch           ...       63
Average number of grid points per atom       ...     4630
UseSFitting                                  ... on

Time for X-Grid setup             =    3.860 sec


--------------------
CPCM SOLVATION MODEL
--------------------
CPCM parameters:
  Epsilon                                         ...      80.4000
  Refrac                                          ...       1.3300
  Rsolv                                           ...       1.3000
  Surface type                                    ... GAUSSIAN VDW
  Epsilon function type                           ...         CPCM
Radii:
 Radius for C  used is    3.8550 Bohr (=   2.0400 Ang.)
 Radius for O  used is    3.4469 Bohr (=   1.8240 Ang.)
 Radius for H  used is    2.4944 Bohr (=   1.3200 Ang.)
Calculating surface                               ...        done! (  0.0s)
GEPOL surface points                              ...         2821
GEPOL Volume                                      ...    2992.2761
GEPOL Surface-area                                ...    1387.9166
Calculating surface distance matrix               ...        done! (  0.1s)
Performing Cholesky decomposition & store         ...        done! (  0.4s)
Overall time for CPCM initialization              ...                 0.6s
--------------
SCF ITERATIONS
--------------
ITER       Energy         Delta-E        Max-DP      RMS-DP      [F,P]     Damp
               ***  Starting incremental Fock matrix formation  ***
  0  -1010.2824357393   0.000000000000 0.00005901  0.00000147  0.0006457 0.7000
  1  -1010.2824383370  -0.000002597686 0.00005383  0.00000141  0.0005026 0.7000
                               ***Turning on DIIS***
  2  -1010.2824403864  -0.000002049399 0.00014184  0.00000406  0.0003742 0.0000
               *** Restarting incremental Fock matrix formation ***
                                   *** Resetting DIIS ***
  3  -1010.2824456853  -0.000005298859 0.00002179  0.00000053  0.0000348 0.0000
  4  -1010.2824457247  -0.000000039459 0.00000579  0.00000014  0.0000090 0.0000
  5  -1010.2824457123   0.000000012493 0.00000440  0.00000007  0.0000079 0.0000
                 **** Energy Check signals convergence ****

               *****************************************************
               *                     SUCCESS                       *
               *           SCF CONVERGED AFTER   6 CYCLES          *
               *****************************************************

Old exchange energy                            =    -28.750630707 Eh
New exchange energy                            =    -28.750624779 Eh
Exchange energy change after final integration =      0.000005928 Eh
Total energy after final integration           =  -1010.282439788 Eh
Final COS-X integration done in                =    26.011 sec
Total Energy       :        -1010.28243979 Eh          -27491.18281 eV
  Last Energy change         ...   -3.5106e-09  Tolerance :   1.0000e-08
  Last MAX-Density change    ...    0.0000e+00  Tolerance :   1.0000e-07
             **** THE GBW FILE WAS UPDATED (Q6_1e_1H_B3LYP_631Gd_opt.gbw) ****
             **** DENSITY Q6_1e_1H_B3LYP_631Gd_opt.scfp WAS UPDATED ****
             **** ENERGY FILE WAS UPDATED (Q6_1e_1H_B3LYP_631Gd_opt.en.tmp) ****
----------------------
UHF SPIN CONTAMINATION
----------------------

Warning: in a DFT calculation there is little theoretical justification to 
         calculate <S**2> as in Hartree-Fock theory. We will do it anyways
         but you should keep in mind that the values have only limited relevance

Expectation value of <S**2>     :     0.776950
Ideal value S*(S+1) for S=0.5   :     0.750000
Deviation                       :     0.026950

             **** THE GBW FILE WAS UPDATED (Q6_1e_1H_B3LYP_631Gd_opt.gbw) ****
             **** DENSITY Q6_1e_1H_B3LYP_631Gd_opt.scfp WAS UPDATED ****
Total SCF time: 0 days 0 hours 2 min 12 sec 

Maximum memory used throughout the entire SCF-calculation: 233.8 MB

-------------------------   --------------------
FINAL SINGLE POINT ENERGY     -1010.282439787818
-------------------------   --------------------


           ************************************************************
           *        Program running with 8 parallel MPI-processes     *
           *              working on a common directory               *
           ************************************************************
------------------------------------------------------------------------------
                         ORCA SCF GRADIENT CALCULATION
------------------------------------------------------------------------------

 ... reading COSX grid (gridx3)
Gradient of the Kohn-Sham DFT energy:
Kohn-Sham wavefunction type      ... UKS
Hartree-Fock exchange scaling    ...    0.200
Number of operators              ...    2
Number of atoms                  ...   61
Basis set dimensions             ...  410
Integral neglect threshold       ... 2.5e-11
Integral primitive cutoff        ... 2.5e-12
SHARK Integral package           ... ON

Nuc. rep. gradient       (SHARK) ... done (  0.0 sec)
HCore & Overlap gradient (SHARK) ... done (  0.6 sec)
RI-J gradient            (SHARK) ... done (  1.9 sec)
COSX-gradient                    ... done ( 41.4 sec)
Exchange-correlation gradient    ... done

------------------
CARTESIAN GRADIENT
------------------

   1   C   :   -0.000015660    0.000032310   -0.000004793
   2   C   :    0.000001875   -0.000027095    0.000033837
   3   C   :    0.000039238    0.000044248   -0.000008939
   4   C   :    0.000013548   -0.000041979    0.000009946
   5   C   :   -0.000047665    0.000001344   -0.000020367
   6   O   :   -0.000075377   -0.000002703    0.000033685
   7   C   :   -0.000046159    0.000012906   -0.000009477
   8   O   :   -0.000052186   -0.000011836    0.000005464
   9   C   :    0.000000625   -0.000015368    0.000005876
  10   C   :    0.000003809    0.000020668   -0.000014562
  11   C   :    0.000012730    0.000006469    0.000009779
  12   C   :   -0.000021829    0.000020361    0.000009193
  13   H   :    0.000022497   -0.000011477   -0.000000198
  14   H   :    0.000012834   -0.000014572    0.000023640
  15   H   :    0.000006227    0.000005731   -0.000013453
  16   H   :   -0.000014075   -0.000006466   -0.000004071
  17   H   :    0.000002214   -0.000012742   -0.000004662
  18   H   :    0.000004384    0.000003260   -0.000007017
  19   H   :   -0.000009762    0.000010011    0.000002049
  20   H   :    0.000015007    0.000023240   -0.000020756
  21   H   :    0.000004356    0.000002126   -0.000013066
  22   C   :   -0.000030017   -0.000006893   -0.000043279
  23   C   :    0.000019242   -0.000061625   -0.000020051
  24   C   :   -0.000019659   -0.000026822   -0.000001652
  25   C   :    0.000019018    0.000064628   -0.000001125
  26   H   :    0.000019962    0.000020851   -0.000058304
  27   H   :    0.000013292    0.000005520   -0.000019609
  28   H   :    0.000010870   -0.000004763   -0.000011209
  29   H   :    0.000024711    0.000007123    0.000015227
  30   H   :   -0.000006375   -0.000011255   -0.000008247
  31   H   :   -0.000002699    0.000004157    0.000000807
  32   H   :    0.000011913    0.000004561    0.000008366
  33   H   :   -0.000017243    0.000033837    0.000016877
  34   H   :    0.000021195   -0.000067315   -0.000022882
  35   C   :   -0.000032405    0.000023555   -0.000015884
  36   C   :    0.000033131    0.000036030    0.000010684
  37   C   :    0.000003750   -0.000014631   -0.000009140
  38   C   :    0.000013879   -0.000008329    0.000010974
  39   H   :    0.000031129   -0.000003727    0.000025453
  40   H   :   -0.000000642    0.000000172    0.000001179
  41   H   :    0.000011038   -0.000000591    0.000012585
  42   H   :   -0.000009252   -0.000048347    0.000002104
  43   H   :    0.000003946   -0.000003375   -0.000005551
  44   H   :   -0.000006937   -0.000007266    0.000006101
  45   H   :    0.000003092   -0.000000225    0.000001032
  46   H   :   -0.000006927    0.000006755   -0.000007000
  47   H   :   -0.000008733    0.000007439   -0.000005423
  48   C   :   -0.000020547   -0.000012182    0.000004661
  49   C   :    0.000008081    0.000009354    0.000007313
  50   C   :   -0.000004510   -0.000006750    0.000009287
  51   C   :    0.000042544   -0.000031201   -0.000011888
  52   H   :   -0.000004682   -0.000000698   -0.000005772
  53   H   :    0.000002627   -0.000030356   -0.000012303
  54   H   :   -0.000011632   -0.000007818    0.000005332
  55   H   :   -0.000004060   -0.000006741    0.000000972
  56   H   :    0.000001281   -0.000007037    0.000001860
  57   H   :   -0.000022938   -0.000000432   -0.000001587
  58   H   :    0.000016680    0.000006498   -0.000011513
  59   H   :   -0.000002560   -0.000002935    0.000005035
  60   H   :    0.000025525    0.000009658   -0.000020088
  61   H   :   -0.000005949    0.000029029   -0.000006386

Difference to translation invariance:
           :   -0.0000242284   -0.0000637096   -0.0001409359

Difference to rotation invariance:
           :    0.0008400223    0.0001725543   -0.0003042997

Norm of the cartesian gradient     ...    0.0002735942
RMS gradient                       ...    0.0000202247
MAX gradient                       ...    0.0000753772

-------
TIMINGS
-------

Total SCF gradient time            ...       65.607 sec

One electron gradient       ....       0.585 sec  (  0.9%)
RI-J Coulomb gradient       ....       1.909 sec  (  2.9%)
COSX gradient               ....      41.381 sec  ( 63.1%)
XC gradient                 ....      18.649 sec  ( 28.4%)
CPCM gradient               ....       1.031 sec  (  1.6%)
   A-Matrix (El+Nuc)        ....       0.327 sec  (  0.5%)
   Potential                ....       0.705 sec  (  1.1%)

Maximum memory used throughout the entire SCFGRAD-calculation: 165.1 MB
------------------------------------------------------------------------------
                         ORCA GEOMETRY RELAXATION STEP
------------------------------------------------------------------------------

Reading the OPT-File                    .... done
Getting information on internals        .... done
Copying old internal coords+grads       .... done
Making the new internal coordinates     .... (new redundants).... done
Validating the new internal coordinates .... (new redundants).... done
Calculating the B-matrix                .... done
Calculating the G,G- and P matrices     .... done
Transforming gradient to internals      .... done
Projecting the internal gradient        .... done
Number of atoms                         ....  61
Number of internal coordinates          .... 334
Current Energy                          .... -1010.282439788 Eh
Current gradient norm                   ....     0.000273594 Eh/bohr
Maximum allowed component of the step   ....  0.300
Current trust radius                    ....  0.300
Updating the Hessian (BFGS)             .... done
Forming the augmented Hessian           .... done
Diagonalizing the augmented Hessian     .... done
Last element of RFO vector              ....  0.999793471
Lowest eigenvalues of augmented Hessian:
 -0.000003032  0.004375305  0.009028641  0.009189590  0.009225722
Length of the computed step             ....  0.020326971
The final length of the internal step   ....  0.020326971
Converting the step to cartesian space:
 Initial RMS(Int)=    0.0011122424
Transforming coordinates:
 Iter   0:  RMS(Cart)=    0.0032114509 RMS(Int)=    0.3435529491
 Iter   1:  RMS(Cart)=    0.0000040811 RMS(Int)=    0.0000026655
 Iter   2:  RMS(Cart)=    0.0000000176 RMS(Int)=    0.0000000115
done
Storing new coordinates                 .... done

                                .--------------------.
          ----------------------|Geometry convergence|-------------------------
          Item                value                   Tolerance       Converged
          ---------------------------------------------------------------------
          Energy change      -0.0000015571            0.0000002000      NO
          RMS gradient        0.0000412168            0.0000080000      NO
          MAX gradient        0.0002841232            0.0000300000      NO
          RMS step            0.0011122424            0.0001000000      NO
          MAX step            0.0050186276            0.0002000000      NO
          ........................................................
          Max(Bonds)      0.0001      Max(Angles)    0.02
          Max(Dihed)        0.29      Max(Improp)    0.00
          ---------------------------------------------------------------------

The optimization has not yet converged - more geometry cycles are needed


    ---------------------------------------------------------------------------
                         Redundant Internal Coordinates
                            (Angstroem and degrees)

        Definition                    Value    dE/dq     Step     New-Value
    ----------------------------------------------------------------------------
     1. B(C   1,C   0)                1.3968 -0.000021 -0.0000    1.3968   
     2. B(C   3,C   2)                1.4018 -0.000044  0.0000    1.4018   
     3. B(C   4,C   1)                1.4473 -0.000054  0.0001    1.4474   
     4. B(C   4,C   2)                1.4422  0.000095 -0.0000    1.4422   
     5. B(O   5,C   4)                1.3624 -0.000003 -0.0000    1.3624   
     6. B(C   6,C   3)                1.4819  0.000073 -0.0000    1.4819   
     7. B(C   6,C   0)                1.4835 -0.000032 -0.0000    1.4835   
     8. B(O   7,C   6)                1.2547 -0.000013  0.0000    1.2547   
     9. B(C   8,C   1)                1.5754 -0.000063  0.0000    1.5754   
    10. B(C   9,C   8)                1.5625  0.000010 -0.0000    1.5625   
    11. B(C  10,C   8)                1.5481  0.000007  0.0000    1.5481   
    12. B(C  11,C   8)                1.5493  0.000030 -0.0000    1.5493   
    13. B(H  12,C   9)                1.0968  0.000004  0.0000    1.0968   
    14. B(H  13,C   9)                1.0879  0.000033 -0.0000    1.0879   
    15. B(H  14,C   9)                1.0958 -0.000007  0.0000    1.0958   
    16. B(H  15,C  10)                1.0925  0.000002  0.0000    1.0925   
    17. B(H  16,C  10)                1.0977  0.000005 -0.0000    1.0977   
    18. B(H  17,C  10)                1.0928 -0.000000 -0.0000    1.0928   
    19. B(H  18,C  11)                1.0960 -0.000002 -0.0000    1.0960   
    20. B(H  19,C  11)                1.0857  0.000002  0.0000    1.0858   
    21. B(H  20,C  11)                1.0960  0.000011 -0.0000    1.0960   
    22. B(C  21,C   2)                1.5818  0.000081 -0.0001    1.5817   
    23. B(C  22,C  21)                1.5639  0.000048  0.0000    1.5639   
    24. B(C  23,C  21)                1.5494 -0.000024  0.0000    1.5495   
    25. B(C  24,C  21)                1.5511  0.000022 -0.0001    1.5511   
    26. B(H  25,C  22)                1.0899 -0.000054  0.0000    1.0899   
    27. B(H  26,C  22)                1.0958  0.000006 -0.0000    1.0958   
    28. B(H  27,C  22)                1.0952  0.000013 -0.0000    1.0951   
    29. B(H  28,C  23)                1.0852  0.000026 -0.0000    1.0852   
    30. B(H  29,C  23)                1.0957  0.000005 -0.0000    1.0957   
    31. B(H  30,C  23)                1.0955 -0.000002  0.0000    1.0955   
    32. B(H  31,C  24)                1.0968  0.000002 -0.0000    1.0968   
    33. B(H  32,C  24)                1.0907  0.000034 -0.0000    1.0907   
    34. B(H  33,C  24)                1.0989  0.000009 -0.0000    1.0989   
    35. B(C  34,C   3)                1.5656  0.000037 -0.0000    1.5656   
    36. B(C  35,C  34)                1.5615  0.000026  0.0000    1.5615   
    37. B(C  36,C  34)                1.5494  0.000013 -0.0000    1.5494   
    38. B(C  37,C  34)                1.5498  0.000002 -0.0000    1.5498   
    39. B(H  38,C  35)                1.0882 -0.000035  0.0000    1.0882   
    40. B(H  39,C  35)                1.0969  0.000000 -0.0000    1.0969   
    41. B(H  40,C  35)                1.0960  0.000012 -0.0000    1.0959   
    42. B(H  41,C  36)                1.0871  0.000027  0.0000    1.0871   
    43. B(H  42,C  36)                1.0962  0.000001 -0.0000    1.0962   
    44. B(H  43,C  36)                1.0964  0.000011 -0.0000    1.0964   
    45. B(H  44,C  37)                1.0979  0.000003 -0.0000    1.0979   
    46. B(H  45,C  37)                1.0919 -0.000005  0.0000    1.0920   
    47. B(H  46,C  37)                1.0924  0.000012 -0.0000    1.0923   
    48. B(C  47,C   0)                1.5656 -0.000070 -0.0000    1.5656   
    49. B(C  48,C  47)                1.5492 -0.000001 -0.0000    1.5492   
    50. B(C  49,C  47)                1.5500  0.000033 -0.0000    1.5500   
    51. B(C  50,C  47)                1.5612  0.000002 -0.0000    1.5612   
    52. B(H  51,C  48)                1.0930  0.000000  0.0000    1.0930   
    53. B(H  52,C  48)                1.0915  0.000028 -0.0000    1.0915   
    54. B(H  53,C  48)                1.0980  0.000003 -0.0000    1.0980   
    55. B(H  54,C  49)                1.0966  0.000001  0.0000    1.0966   
    56. B(H  55,C  49)                1.0963 -0.000004 -0.0000    1.0963   
    57. B(H  56,C  49)                1.0861  0.000012 -0.0000    1.0861   
    58. B(H  57,C  50)                1.0960 -0.000011 -0.0000    1.0960   
    59. B(H  58,C  50)                1.0968  0.000002 -0.0000    1.0967   
    60. B(H  59,C  50)                1.0882  0.000034 -0.0000    1.0882   
    61. B(H  60,O   5)                0.9704 -0.000012 -0.0000    0.9704   
    62. A(C   6,C   0,C  47)          114.57 -0.000080    0.00    114.57   
    63. A(C   1,C   0,C   6)          115.28  0.000023   -0.00    115.28   
    64. A(C   1,C   0,C  47)          130.07  0.000057   -0.00    130.07   
    65. A(C   0,C   1,C   8)          129.50 -0.000001   -0.00    129.50   
    66. A(C   4,C   1,C   8)          115.95 -0.000026    0.01    115.96   
    67. A(C   0,C   1,C   4)          114.37  0.000025   -0.01    114.37   
    68. A(C   3,C   2,C   4)          114.72 -0.000014    0.01    114.73   
    69. A(C   4,C   2,C  21)          116.24  0.000268    0.00    116.24   
    70. A(C   3,C   2,C  21)          128.64 -0.000251   -0.01    128.63   
    71. A(C   2,C   3,C  34)          130.32 -0.000284    0.01    130.33   
    72. A(C   2,C   3,C   6)          114.99  0.000012    0.01    114.99   
    73. A(C   6,C   3,C  34)          114.62  0.000273   -0.02    114.60   
    74. A(C   1,C   4,C   2)          128.12 -0.000018   -0.00    128.12   
    75. A(C   1,C   4,O   5)          113.27 -0.000072   -0.00    113.26   
    76. A(C   2,C   4,O   5)          118.36  0.000088    0.01    118.37   
    77. A(C   4,O   5,H  60)          110.23 -0.000045    0.02    110.25   
    78. A(C   3,C   6,O   7)          118.32  0.000072    0.01    118.33   
    79. A(C   0,C   6,C   3)          123.36 -0.000027   -0.00    123.36   
    80. A(C   0,C   6,O   7)          118.12 -0.000047   -0.01    118.12   
    81. A(C   1,C   8,C   9)          109.35 -0.000021   -0.01    109.34   
    82. A(C   1,C   8,C  10)          113.80  0.000022    0.00    113.81   
    83. A(C  10,C   8,C  11)          110.36  0.000009   -0.01    110.35   
    84. A(C   9,C   8,C  11)          102.29  0.000045   -0.01    102.28   
    85. A(C   1,C   8,C  11)          112.36 -0.000033    0.02    112.37   
    86. A(C   9,C   8,C  10)          107.96 -0.000020    0.01    107.97   
    87. A(H  13,C   9,H  14)          107.84  0.000005    0.00    107.84   
    88. A(H  12,C   9,H  14)          107.60 -0.000007   -0.00    107.60   
    89. A(C   8,C   9,H  14)          108.42  0.000009   -0.00    108.42   
    90. A(H  12,C   9,H  13)          108.57 -0.000006    0.00    108.58   
    91. A(C   8,C   9,H  13)          113.34 -0.000026    0.01    113.35   
    92. A(C   8,C   9,H  12)          110.86  0.000026   -0.01    110.85   
    93. A(H  16,C  10,H  17)          108.07  0.000001    0.00    108.07   
    94. A(H  15,C  10,H  17)          108.11  0.000002   -0.00    108.11   
    95. A(C   8,C  10,H  17)          110.89 -0.000011    0.01    110.90   
    96. A(H  15,C  10,H  16)          107.75 -0.000004    0.00    107.75   
    97. A(C   8,C  10,H  16)          109.43 -0.000000   -0.00    109.43   
    98. A(C   8,C  10,H  15)          112.44  0.000011   -0.01    112.44   
    99. A(C   8,C  11,H  18)          108.34  0.000012   -0.01    108.34   
   100. A(H  19,C  11,H  20)          108.13 -0.000010    0.01    108.13   
   101. A(H  18,C  11,H  20)          107.63  0.000000   -0.00    107.62   
   102. A(C   8,C  11,H  20)          110.65 -0.000009    0.00    110.66   
   103. A(H  18,C  11,H  19)          106.79 -0.000003   -0.00    106.78   
   104. A(C   8,C  11,H  19)          115.01  0.000009    0.00    115.01   
   105. A(C  23,C  21,C  24)          109.51  0.000005    0.00    109.52   
   106. A(C  22,C  21,C  24)          108.12  0.000034   -0.01    108.12   
   107. A(C   2,C  21,C  24)          115.06 -0.000051    0.01    115.07   
   108. A(C  22,C  21,C  23)          102.14 -0.000070    0.01    102.15   
   109. A(C   2,C  21,C  23)          111.15 -0.000001   -0.02    111.13   
   110. A(C   2,C  21,C  22)          110.04  0.000081    0.00    110.04   
   111. A(H  26,C  22,H  27)          107.85 -0.000002    0.00    107.85   
   112. A(H  25,C  22,H  27)          107.10 -0.000007   -0.01    107.09   
   113. A(C  21,C  22,H  27)          108.25 -0.000010   -0.00    108.25   
   114. A(H  25,C  22,H  26)          107.95 -0.000008   -0.00    107.95   
   115. A(C  21,C  22,H  26)          110.64 -0.000015    0.00    110.65   
   116. A(C  21,C  22,H  25)          114.79  0.000041    0.01    114.80   
   117. A(H  29,C  23,H  30)          107.82  0.000004    0.00    107.83   
   118. A(H  28,C  23,H  30)          108.19  0.000006   -0.00    108.19   
   119. A(C  21,C  23,H  30)          110.51  0.000001    0.00    110.51   
   120. A(H  28,C  23,H  29)          106.95  0.000004    0.00    106.95   
   121. A(C  21,C  23,H  29)          108.58 -0.000011    0.01    108.58   
   122. A(C  21,C  23,H  28)          114.54 -0.000002   -0.01    114.53   
   123. A(H  32,C  24,H  33)          106.95  0.000013   -0.01    106.94   
   124. A(H  31,C  24,H  33)          106.18 -0.000030    0.02    106.20   
   125. A(C  21,C  24,H  33)          113.26  0.000016    0.00    113.26   
   126. A(H  31,C  24,H  32)          108.21  0.000003   -0.00    108.21   
   127. A(C  21,C  24,H  32)          112.58 -0.000022   -0.00    112.58   
   128. A(C  21,C  24,H  31)          109.34  0.000019   -0.00    109.34   
   129. A(C  36,C  34,C  37)          110.76  0.000049   -0.01    110.75   
   130. A(C  35,C  34,C  37)          106.89 -0.000039    0.01    106.89   
   131. A(C   3,C  34,C  37)          113.94 -0.000001   -0.01    113.93   
   132. A(C  35,C  34,C  36)          102.90 -0.000019    0.01    102.92   
   133. A(C   3,C  34,C  36)          112.90 -0.000086    0.02    112.92   
   134. A(C   3,C  34,C  35)          108.66  0.000099   -0.02    108.63   
   135. A(H  39,C  35,H  40)          107.73 -0.000004    0.00    107.73   
   136. A(H  38,C  35,H  40)          108.30 -0.000006    0.00    108.30   
   137. A(C  34,C  35,H  40)          108.56 -0.000007    0.00    108.56   
   138. A(H  38,C  35,H  39)          108.59 -0.000005   -0.00    108.59   
   139. A(C  34,C  35,H  39)          111.08  0.000003   -0.00    111.07   
   140. A(C  34,C  35,H  38)          112.45  0.000018   -0.00    112.45   
   141. A(H  42,C  36,H  43)          107.58  0.000004   -0.00    107.58   
   142. A(H  41,C  36,H  43)          108.11 -0.000007    0.01    108.12   
   143. A(C  34,C  36,H  43)          110.68 -0.000008    0.01    110.69   
   144. A(H  41,C  36,H  42)          106.65  0.000009   -0.01    106.64   
   145. A(C  34,C  36,H  42)          108.49  0.000005   -0.00    108.49   
   146. A(C  34,C  36,H  41)          115.02 -0.000001   -0.01    115.01   
   147. A(H  45,C  37,H  46)          108.29 -0.000004    0.00    108.30   
   148. A(H  44,C  37,H  46)          108.47  0.000000   -0.00    108.47   
   149. A(C  34,C  37,H  46)          109.88 -0.000004    0.00    109.89   
   150. A(H  44,C  37,H  45)          107.73 -0.000002   -0.00    107.73   
   151. A(C  34,C  37,H  45)          112.94  0.000010   -0.01    112.94   
   152. A(C  34,C  37,H  44)          109.41 -0.000001   -0.00    109.41   
   153. A(C  49,C  47,C  50)          102.74  0.000038   -0.00    102.74   
   154. A(C  48,C  47,C  50)          106.73  0.000030   -0.01    106.72   
   155. A(C   0,C  47,C  50)          109.17 -0.000064    0.00    109.17   
   156. A(C  48,C  47,C  49)          111.26 -0.000035    0.01    111.27   
   157. A(C   0,C  47,C  49)          112.30  0.000037   -0.01    112.29   
   158. A(C   0,C  47,C  48)          113.87 -0.000004    0.01    113.88   
   159. A(H  52,C  48,H  53)          107.78  0.000007   -0.00    107.78   
   160. A(H  51,C  48,H  53)          108.36  0.000002   -0.00    108.36   
   161. A(C  47,C  48,H  53)          109.50  0.000002   -0.00    109.50   
   162. A(H  51,C  48,H  52)          108.29 -0.000003    0.01    108.30   
   163. A(C  47,C  48,H  52)          113.05 -0.000023    0.01    113.05   
   164. A(C  47,C  48,H  51)          109.73  0.000015   -0.00    109.73   
   165. A(H  55,C  49,H  56)          106.88 -0.000011    0.01    106.89   
   166. A(H  54,C  49,H  56)          107.86 -0.000006   -0.00    107.86   
   167. A(C  47,C  49,H  56)          115.11  0.000013   -0.00    115.11   
   168. A(H  54,C  49,H  55)          107.63 -0.000003    0.00    107.63   
   169. A(C  47,C  49,H  55)          108.60 -0.000001    0.00    108.61   
   170. A(C  47,C  49,H  54)          110.46  0.000006   -0.00    110.45   
   171. A(H  58,C  50,H  59)          108.53  0.000002   -0.00    108.53   
   172. A(H  57,C  50,H  59)          108.31 -0.000006    0.00    108.32   
   173. A(C  47,C  50,H  59)          112.54 -0.000011    0.00    112.54   
   174. A(H  57,C  50,H  58)          107.71 -0.000003    0.00    107.71   
   175. A(C  47,C  50,H  58)          111.14 -0.000001    0.00    111.14   
   176. A(C  47,C  50,H  57)          108.45  0.000019   -0.00    108.45   
   177. D(C   8,C   1,C   0,C  47)     31.28  0.000001    0.06     31.34   
   178. D(C   8,C   1,C   0,C   6)   -152.18 -0.000007    0.05   -152.13   
   179. D(C   4,C   1,C   0,C  47)   -153.85 -0.000021    0.07   -153.78   
   180. D(C   4,C   1,C   0,C   6)     22.70 -0.000029    0.05     22.75   
   181. D(C   6,C   3,C   2,C  21)    150.43  0.000011    0.03    150.46   
   182. D(C  34,C   3,C   2,C  21)    -33.02  0.000041    0.03    -32.99   
   183. D(C  34,C   3,C   2,C   4)    154.53 -0.000008    0.07    154.60   
   184. D(C   6,C   3,C   2,C   4)    -22.02 -0.000037    0.07    -21.96   
   185. D(O   5,C   4,C   2,C   3)   -152.21  0.000052   -0.04   -152.25   
   186. D(C   1,C   4,C   2,C  21)   -151.73  0.000017    0.00   -151.73   
   187. D(C   1,C   4,C   2,C   3)     21.70  0.000020   -0.03     21.67   
   188. D(O   5,C   4,C   1,C   0)    152.14 -0.000001   -0.03    152.11   
   189. D(C   2,C   4,C   1,C   8)    153.57  0.000003   -0.03    153.55   
   190. D(O   5,C   4,C   1,C   8)    -32.26 -0.000019   -0.02    -32.28   
   191. D(O   5,C   4,C   2,C  21)     34.36  0.000048   -0.00     34.35   
   192. D(C   2,C   4,C   1,C   0)    -22.03  0.000021   -0.03    -22.07   
   193. D(H  60,O   5,C   4,C   1)   -165.26  0.000027    0.01   -165.25   
   194. D(H  60,O   5,C   4,C   2)      9.53  0.000002    0.02      9.55   
   195. D(C   3,C   6,C   0,C   1)    -28.51  0.000034   -0.02    -28.53   
   196. D(O   7,C   6,C   3,C  34)     36.06  0.000022   -0.02     36.04   
   197. D(O   7,C   6,C   3,C   2)   -146.83  0.000029   -0.01   -146.84   
   198. D(C   0,C   6,C   3,C  34)   -149.08  0.000007   -0.05   -149.13   
   199. D(O   7,C   6,C   0,C  47)    -36.55  0.000021   -0.06    -36.61   
   200. D(O   7,C   6,C   0,C   1)    146.36  0.000023   -0.05    146.31   
   201. D(C   0,C   6,C   3,C   2)     28.03  0.000013   -0.05     27.98   
   202. D(C   3,C   6,C   0,C  47)    148.58  0.000031   -0.03    148.55   
   203. D(C  10,C   8,C   1,C   4)     82.89  0.000024   -0.07     82.82   
   204. D(C   9,C   8,C   1,C   4)    -37.91  0.000050   -0.08    -37.99   
   205. D(C  11,C   8,C   1,C   0)     24.04  0.000007   -0.06     23.98   
   206. D(C  10,C   8,C   1,C   0)   -102.30  0.000004   -0.06   -102.36   
   207. D(C   9,C   8,C   1,C   0)    136.90  0.000030   -0.07    136.83   
   208. D(C  11,C   8,C   1,C   4)   -150.77  0.000027   -0.07   -150.83   
   209. D(H  14,C   9,C   8,C  10)     65.55  0.000010   -0.13     65.42   
   210. D(H  13,C   9,C   8,C  11)   -170.57 -0.000009   -0.12   -170.69   
   211. D(H  13,C   9,C   8,C   1)     70.14  0.000015   -0.13     70.02   
   212. D(H  13,C   9,C   8,C  10)    -54.15  0.000014   -0.13    -54.29   
   213. D(H  12,C   9,C   8,C  10)   -176.55  0.000022   -0.14   -176.68   
   214. D(H  14,C   9,C   8,C   1)   -170.15  0.000011   -0.12   -170.28   
   215. D(H  12,C   9,C   8,C  11)     67.03 -0.000001   -0.12     66.91   
   216. D(H  14,C   9,C   8,C  11)    -50.87 -0.000013   -0.12    -50.99   
   217. D(H  12,C   9,C   8,C   1)    -52.25  0.000023   -0.13    -52.38   
   218. D(H  17,C  10,C   8,C  11)    173.24  0.000026   -0.07    173.17   
   219. D(H  17,C  10,C   8,C   9)     62.21 -0.000021   -0.06     62.15   
   220. D(H  17,C  10,C   8,C   1)    -59.37  0.000006   -0.06    -59.43   
   221. D(H  16,C  10,C   8,C  11)     54.12  0.000030   -0.08     54.04   
   222. D(H  16,C  10,C   8,C   9)    -56.91 -0.000016   -0.06    -56.98   
   223. D(H  16,C  10,C   8,C   1)   -178.49  0.000010   -0.06   -178.56   
   224. D(H  15,C  10,C   8,C  11)    -65.59  0.000029   -0.07    -65.66   
   225. D(H  15,C  10,C   8,C   9)   -176.62 -0.000018   -0.06   -176.68   
   226. D(H  15,C  10,C   8,C   1)     61.80  0.000009   -0.06     61.74   
   227. D(H  20,C  11,C   8,C   9)    -63.71  0.000010   -0.09    -63.80   
   228. D(H  20,C  11,C   8,C   1)     53.43 -0.000004   -0.10     53.34   
   229. D(H  19,C  11,C   8,C  10)     58.75  0.000020   -0.10     58.65   
   230. D(H  19,C  11,C   8,C   9)    173.42  0.000024   -0.10    173.32   
   231. D(H  19,C  11,C   8,C   1)    -69.43  0.000010   -0.11    -69.54   
   232. D(H  18,C  11,C   8,C   9)     54.05  0.000013   -0.09     53.96   
   233. D(H  18,C  11,C   8,C   1)    171.20 -0.000001   -0.10    171.10   
   234. D(H  20,C  11,C   8,C  10)   -178.38  0.000007   -0.09   -178.47   
   235. D(H  18,C  11,C   8,C  10)    -60.62  0.000009   -0.09    -60.71   
   236. D(C  23,C  21,C   2,C   4)    146.90  0.000054   -0.08    146.82   
   237. D(C  22,C  21,C   2,C   4)     34.50  0.000092   -0.09     34.41   
   238. D(C  23,C  21,C   2,C   3)    -25.46  0.000023   -0.04    -25.50   
   239. D(C  22,C  21,C   2,C   3)   -137.86  0.000061   -0.05   -137.90   
   240. D(C  24,C  21,C   2,C   4)    -87.92  0.000020   -0.09    -88.01   
   241. D(C  24,C  21,C   2,C   3)     99.73 -0.000011   -0.05     99.68   
   242. D(H  27,C  22,C  21,C  23)     51.83 -0.000007   -0.11     51.72   
   243. D(H  27,C  22,C  21,C   2)    169.95 -0.000008   -0.13    169.82   
   244. D(H  27,C  22,C  21,C  24)    -63.63  0.000006   -0.12    -63.75   
   245. D(H  26,C  22,C  21,C  24)    178.40  0.000023   -0.12    178.28   
   246. D(H  26,C  22,C  21,C  23)    -66.14  0.000010   -0.12    -66.26   
   247. D(H  26,C  22,C  21,C   2)     51.98  0.000009   -0.13     51.84   
   248. D(H  25,C  22,C  21,C  24)     55.94  0.000016   -0.13     55.81   
   249. D(H  25,C  22,C  21,C  23)    171.40  0.000003   -0.12    171.27   
   250. D(H  25,C  22,C  21,C   2)    -70.49  0.000001   -0.14    -70.63   
   251. D(H  30,C  23,C  21,C  24)    179.16  0.000027   -0.06    179.10   
   252. D(H  30,C  23,C  21,C  22)     64.71  0.000020   -0.06     64.65   
   253. D(H  30,C  23,C  21,C   2)    -52.61 -0.000036   -0.06    -52.67   
   254. D(H  29,C  23,C  21,C  24)     61.09  0.000029   -0.07     61.03   
   255. D(H  29,C  23,C  21,C   2)   -170.67 -0.000034   -0.07   -170.74   
   256. D(H  28,C  23,C  21,C  24)    -58.35  0.000035   -0.07    -58.42   
   257. D(H  28,C  23,C  21,C  22)   -172.79  0.000027   -0.07   -172.86   
   258. D(H  29,C  23,C  21,C  22)    -53.35  0.000022   -0.07    -53.42   
   259. D(H  28,C  23,C  21,C   2)     69.88 -0.000029   -0.07     69.81   
   260. D(H  33,C  24,C  21,C  23)   -168.97  0.000040   -0.29   -169.26   
   261. D(H  33,C  24,C  21,C   2)     65.00  0.000077   -0.27     64.73   
   262. D(H  32,C  24,C  21,C  23)     69.53  0.000028   -0.27     69.26   
   263. D(H  32,C  24,C  21,C  22)   -179.94 -0.000033   -0.26   -180.20   
   264. D(H  32,C  24,C  21,C   2)    -56.50  0.000065   -0.26    -56.75   
   265. D(H  31,C  24,C  21,C  23)    -50.78  0.000025   -0.27    -51.05   
   266. D(H  33,C  24,C  21,C  22)    -58.44 -0.000021   -0.28    -58.71   
   267. D(H  31,C  24,C  21,C  22)     59.75 -0.000036   -0.25     59.50   
   268. D(H  31,C  24,C  21,C   2)   -176.81  0.000062   -0.25   -177.06   
   269. D(C  37,C  34,C   3,C   6)    -80.76  0.000028   -0.00    -80.77   
   270. D(C  37,C  34,C   3,C   2)    102.67  0.000006   -0.00    102.67   
   271. D(C  36,C  34,C   3,C   6)    151.75  0.000037    0.00    151.76   
   272. D(C  36,C  34,C   3,C   2)    -24.81  0.000015    0.00    -24.81   
   273. D(C  35,C  34,C   3,C   6)     38.27  0.000048   -0.01     38.26   
   274. D(C  35,C  34,C   3,C   2)   -138.30  0.000026   -0.02   -138.31   
   275. D(H  40,C  35,C  34,C  36)     51.99  0.000024    0.02     52.01   
   276. D(H  40,C  35,C  34,C   3)    171.90 -0.000040    0.05    171.94   
   277. D(H  39,C  35,C  34,C  37)    177.00  0.000002    0.02    177.03   
   278. D(H  39,C  35,C  34,C  36)    -66.28  0.000031    0.02    -66.26   
   279. D(H  39,C  35,C  34,C   3)     53.63 -0.000032    0.04     53.68   
   280. D(H  38,C  35,C  34,C  37)     55.08 -0.000007    0.03     55.10   
   281. D(H  38,C  35,C  34,C  36)    171.79  0.000023    0.02    171.82   
   282. D(H  40,C  35,C  34,C  37)    -64.73 -0.000006    0.02    -64.71   
   283. D(H  38,C  35,C  34,C   3)    -68.30 -0.000041    0.05    -68.25   
   284. D(H  43,C  36,C  34,C  37)    179.01 -0.000003    0.09    179.10   
   285. D(H  43,C  36,C  34,C  35)     65.09  0.000031    0.08     65.16   
   286. D(H  43,C  36,C  34,C   3)    -51.85 -0.000035    0.08    -51.77   
   287. D(H  42,C  36,C  34,C  37)     61.19 -0.000006    0.09     61.28   
   288. D(H  42,C  36,C  34,C  35)    -52.73  0.000028    0.07    -52.66   
   289. D(H  42,C  36,C  34,C   3)   -169.67 -0.000037    0.08   -169.59   
   290. D(H  41,C  36,C  34,C  37)    -58.11 -0.000020    0.10    -58.01   
   291. D(H  41,C  36,C  34,C  35)   -172.04  0.000014    0.09   -171.95   
   292. D(H  41,C  36,C  34,C   3)     71.03 -0.000052    0.09     71.12   
   293. D(H  46,C  37,C  34,C  36)   -174.10 -0.000016   -0.04   -174.14   
   294. D(H  46,C  37,C  34,C  35)    -62.72 -0.000036   -0.02    -62.74   
   295. D(H  46,C  37,C  34,C   3)     57.32  0.000061   -0.05     57.26   
   296. D(H  45,C  37,C  34,C  36)     64.86 -0.000015   -0.04     64.82   
   297. D(H  45,C  37,C  34,C  35)    176.24 -0.000035   -0.03    176.22   
   298. D(H  45,C  37,C  34,C   3)    -63.72  0.000062   -0.06    -63.78   
   299. D(H  44,C  37,C  34,C  36)    -55.12 -0.000019   -0.04    -55.16   
   300. D(H  44,C  37,C  34,C  35)     56.26 -0.000038   -0.02     56.24   
   301. D(H  44,C  37,C  34,C   3)    176.30  0.000059   -0.05    176.25   
   302. D(C  48,C  47,C   0,C   6)     83.31  0.000036    0.01     83.32   
   303. D(C  48,C  47,C   0,C   1)   -100.12  0.000032   -0.01   -100.13   
   304. D(C  50,C  47,C   0,C   6)    -35.83  0.000045    0.01    -35.82   
   305. D(C  50,C  47,C   0,C   1)    140.73  0.000041   -0.01    140.73   
   306. D(C  49,C  47,C   0,C   6)   -149.10  0.000017    0.02   -149.08   
   307. D(C  49,C  47,C   0,C   1)     27.47  0.000013    0.00     27.47   
   308. D(H  53,C  48,C  47,C  50)    -55.93 -0.000046    0.07    -55.86   
   309. D(H  53,C  48,C  47,C  49)     55.42 -0.000002    0.07     55.49   
   310. D(H  53,C  48,C  47,C   0)   -176.46  0.000016    0.07   -176.39   
   311. D(H  52,C  48,C  47,C  50)   -176.11 -0.000042    0.07   -176.04   
   312. D(H  52,C  48,C  47,C  49)    -64.77  0.000002    0.07    -64.70   
   313. D(H  52,C  48,C  47,C   0)     63.36  0.000020    0.07     63.43   
   314. D(H  51,C  48,C  47,C  50)     62.89 -0.000034    0.06     62.96   
   315. D(H  51,C  48,C  47,C  49)    174.24  0.000010    0.06    174.30   
   316. D(H  51,C  48,C  47,C   0)    -57.63  0.000028    0.06    -57.57   
   317. D(H  56,C  49,C  47,C  50)    174.42  0.000017    0.06    174.48   
   318. D(H  56,C  49,C  47,C  48)     60.55 -0.000023    0.07     60.62   
   319. D(H  56,C  49,C  47,C   0)    -68.41 -0.000019    0.06    -68.36   
   320. D(H  55,C  49,C  47,C  50)     54.67  0.000024    0.05     54.72   
   321. D(H  55,C  49,C  47,C  48)    -59.19 -0.000017    0.06    -59.14   
   322. D(H  55,C  49,C  47,C   0)    171.84 -0.000013    0.05    171.89   
   323. D(H  54,C  49,C  47,C  50)    -63.15  0.000024    0.05    -63.10   
   324. D(H  54,C  49,C  47,C  48)   -177.01 -0.000016    0.06   -176.95   
   325. D(H  54,C  49,C  47,C   0)     54.02 -0.000012    0.05     54.07   
   326. D(H  59,C  50,C  47,C  49)   -170.91  0.000007    0.02   -170.89   
   327. D(H  59,C  50,C  47,C  48)    -53.77 -0.000002    0.03    -53.75   
   328. D(H  59,C  50,C  47,C   0)     69.72 -0.000026    0.03     69.75   
   329. D(H  58,C  50,C  47,C  49)     67.12  0.000013    0.02     67.14   
   330. D(H  58,C  50,C  47,C  48)   -175.74  0.000003    0.03   -175.72   
   331. D(H  58,C  50,C  47,C   0)    -52.25 -0.000021    0.04    -52.22   
   332. D(H  57,C  50,C  47,C  49)    -51.10  0.000005    0.02    -51.08   
   333. D(H  57,C  50,C  47,C  48)     66.04 -0.000005    0.03     66.07   
   334. D(H  57,C  50,C  47,C   0)   -170.47 -0.000029    0.04   -170.44   
    ----------------------------------------------------------------------------

         *************************************************************
         *                GEOMETRY OPTIMIZATION CYCLE  19            *
         *************************************************************
---------------------------------
CARTESIAN COORDINATES (ANGSTROEM)
---------------------------------
  C     -1.308776    0.700217   -0.090587
  C     -1.304437   -0.686981    0.073061
  C      1.293883   -0.682513    0.098539
  C      1.301689    0.708418   -0.075725
  C     -0.004220   -1.249155    0.370160
  O     -0.068910   -2.402402    1.092692
  C     -0.002374    1.298752   -0.459125
  O     -0.003171    2.302585   -1.211894
  C     -2.474871   -1.722897   -0.124157
  C     -1.933389   -2.977464   -0.881937
  C     -3.113293   -2.204331    1.201406
  C     -3.567851   -1.200864   -1.090143
  H     -1.417210   -2.683933   -1.804099
  H     -1.256429   -3.583585   -0.283737
  H     -2.785529   -3.605696   -1.164816
  H     -3.569219   -1.387290    1.765496
  H     -3.898791   -2.939243    0.982719
  H     -2.368491   -2.684441    1.840960
  H     -4.259769   -2.023316   -1.304804
  H     -4.165973   -0.380168   -0.706001
  H     -3.124194   -0.883792   -2.040827
  C      2.474098   -1.712058   -0.122608
  C      1.939253   -2.994489   -0.840256
  C      3.503126   -1.170478   -1.146622
  C      3.211291   -2.153917    1.168564
  H      1.298424   -3.627839   -0.227021
  H      1.382848   -2.726989   -1.745602
  H      2.798824   -3.602345   -1.141845
  H      4.093110   -0.331625   -0.791825
  H      4.206168   -1.973878   -1.393440
  H      3.000911   -0.868253   -2.072132
  H      4.039639   -2.822020    0.903263
  H      3.619058   -1.310696    1.727360
  H      2.572067   -2.718311    1.861729
  C      2.450795    1.749918    0.138615
  C      1.854565    3.014713    0.833624
  C      3.519613    1.269228    1.152135
  C      3.117095    2.230187   -1.175646
  H      1.176641    3.565023    0.184205
  H      1.317472    2.744363    1.750979
  H      2.679109    3.680222    1.113477
  H      4.159089    0.464221    0.798700
  H      4.178510    2.112712    1.388688
  H      3.048311    0.944712    2.087310
  H      3.861560    3.003740   -0.945717
  H      3.626666    1.427405   -1.712526
  H      2.363375    2.661443   -1.838324
  C     -2.462409    1.736651    0.123977
  C     -3.160409    2.178253   -1.186633
  C     -3.494370    1.258087    1.176855
  C     -1.876812    3.027640    0.777941
  H     -2.423116    2.604343   -1.871836
  H     -3.669070    1.358536   -1.697143
  H     -3.909217    2.949077   -0.961381
  H     -2.991515    1.000156    2.116567
  H     -4.187773    2.081040    1.386265
  H     -4.097403    0.406016    0.876990
  H     -2.710251    3.672330    1.079479
  H     -1.298134    2.787518    1.678122
  H     -1.239870    3.588345    0.096662
  H      0.802160   -2.615777    1.463280

----------------------------
CARTESIAN COORDINATES (A.U.)
----------------------------
  NO LB      ZA    FRAG     MASS         X           Y           Z
   0 C     6.0000    0    12.011   -2.473227    1.323218   -0.171185
   1 C     6.0000    0    12.011   -2.465029   -1.298207    0.138065
   2 C     6.0000    0    12.011    2.445084   -1.289763    0.186212
   3 C     6.0000    0    12.011    2.459836    1.338715   -0.143100
   4 C     6.0000    0    12.011   -0.007974   -2.360561    0.699501
   5 O     8.0000    0    15.999   -0.130221   -4.539882    2.064889
   6 C     6.0000    0    12.011   -0.004487    2.454285   -0.867621
   7 O     8.0000    0    15.999   -0.005992    4.351255   -2.290148
   8 C     6.0000    0    12.011   -4.676829   -3.255804   -0.234624
   9 C     6.0000    0    12.011   -3.653576   -5.626592   -1.666618
  10 C     6.0000    0    12.011   -5.883271   -4.165581    2.270328
  11 C     6.0000    0    12.011   -6.742262   -2.269304   -2.060072
  12 H     1.0000    0     1.008   -2.678140   -5.071898   -3.409253
  13 H     1.0000    0     1.008   -2.374306   -6.771994   -0.536185
  14 H     1.0000    0     1.008   -5.263888   -6.813778   -2.201182
  15 H     1.0000    0     1.008   -6.744847   -2.621599    3.336305
  16 H     1.0000    0     1.008   -7.367647   -5.554365    1.857070
  17 H     1.0000    0     1.008   -4.475799   -5.072858    3.478910
  18 H     1.0000    0     1.008   -8.049797   -3.823513   -2.465721
  19 H     1.0000    0     1.008   -7.872549   -0.718414   -1.334149
  20 H     1.0000    0     1.008   -5.903871   -1.670125   -3.856604
  21 C     6.0000    0    12.011    4.675368   -3.235322   -0.231695
  22 C     6.0000    0    12.011    3.664656   -5.658765   -1.587854
  23 C     6.0000    0    12.011    6.619949   -2.211883   -2.166802
  24 C     6.0000    0    12.011    6.068460   -4.070313    2.208266
  25 H     1.0000    0     1.008    2.453665   -6.855623   -0.429008
  26 H     1.0000    0     1.008    2.613204   -5.153262   -3.298710
  27 H     1.0000    0     1.008    5.289011   -6.807446   -2.157774
  28 H     1.0000    0     1.008    7.734857   -0.626680   -1.496332
  29 H     1.0000    0     1.008    7.948506   -3.730089   -2.633219
  30 H     1.0000    0     1.008    5.670901   -1.640761   -3.915762
  31 H     1.0000    0     1.008    7.633811   -5.332845    1.706919
  32 H     1.0000    0     1.008    6.839029   -2.476857    3.264238
  33 H     1.0000    0     1.008    4.860502   -5.136863    3.518158
  34 C     6.0000    0    12.011    4.631332    3.306866    0.261944
  35 C     6.0000    0    12.011    3.504619    5.696981    1.575321
  36 C     6.0000    0    12.011    6.651104    2.398493    2.177220
  37 C     6.0000    0    12.011    5.890456    4.214443   -2.221649
  38 H     1.0000    0     1.008    2.223530    6.736917    0.348097
  39 H     1.0000    0     1.008    2.489662    5.186094    3.308871
  40 H     1.0000    0     1.008    5.062782    6.954611    2.104166
  41 H     1.0000    0     1.008    7.859539    0.877251    1.509325
  42 H     1.0000    0     1.008    7.896240    3.992447    2.624239
  43 H     1.0000    0     1.008    5.760473    1.785247    3.944445
  44 H     1.0000    0     1.008    7.297290    5.676245   -1.787146
  45 H     1.0000    0     1.008    6.853405    2.697404   -3.236204
  46 H     1.0000    0     1.008    4.466131    5.029397   -3.473929
  47 C     6.0000    0    12.011   -4.653279    3.281795    0.234283
  48 C     6.0000    0    12.011   -5.972307    4.116302   -2.242411
  49 C     6.0000    0    12.011   -6.603402    2.377439    2.223933
  50 C     6.0000    0    12.011   -3.546661    5.721410    1.470095
  51 H     1.0000    0     1.008   -4.579025    4.921495   -3.537258
  52 H     1.0000    0     1.008   -6.933538    2.567262   -3.207135
  53 H     1.0000    0     1.008   -7.387350    5.572947   -1.816747
  54 H     1.0000    0     1.008   -5.653144    1.890022    3.999732
  55 H     1.0000    0     1.008   -7.913744    3.932595    2.619661
  56 H     1.0000    0     1.008   -7.742969    0.767259    1.657271
  57 H     1.0000    0     1.008   -5.121633    6.939698    2.039920
  58 H     1.0000    0     1.008   -2.453117    5.267645    3.171190
  59 H     1.0000    0     1.008   -2.343015    6.780989    0.182665
  60 H     1.0000    0     1.008    1.515863   -4.943102    2.765198

--------------------------------
INTERNAL COORDINATES (ANGSTROEM)
--------------------------------
 C      0   0   0     0.000000000000     0.00000000     0.00000000
 C      1   0   0     1.396824142031     0.00000000     0.00000000
 C      2   1   0     2.598448621299    90.14592431     0.00000000
 C      3   2   1     1.401826600345    90.34696592   359.58203780
 C      3   2   1     1.442196820178    25.98988487   159.98834548
 O      5   3   2     1.362430104469   118.37205793   186.08158525
 C      4   3   2     1.481914595438   114.99405983   347.35513124
 O      7   4   3     1.254728526198   118.32544876   213.15754367
 C      2   1   3     1.575415194647   129.49757751   194.55681287
 C      9   2   1     1.562488527745   109.34245946   136.82601000
 C      9   2   1     1.548056095901   113.80899414   257.63958387
 C      9   2   1     1.549274605405   112.37185284    23.98419916
 H     10   9   2     1.096806755972   110.85287702   307.62224866
 H     10   9   2     1.087887947230   113.34861401    70.01639961
 H     10   9   2     1.095827500462   108.42257509   189.72381904
 H     11   9   2     1.092530076550   112.43508483    61.73907850
 H     11   9   2     1.097692094085   109.43465924   181.44216934
 H     11   9   2     1.092824167304   110.89638559   300.57037225
 H     12   9   2     1.096018183177   108.33891319   171.10247204
 H     12   9   2     1.085751653480   115.00723759   290.46042412
 H     12   9   2     1.095977495411   110.65567758    53.33858074
 C      3   2   1     1.581700945396   138.04254260   199.43839615
 C     22   3   2     1.563875973830   110.04381810    16.32286612
 C     22   3   2     1.549455831077   111.12705509   128.72924326
 C     22   3   2     1.551069385405   115.06700264   253.90780741
 H     23  22   3     1.089885900058   114.79821166   289.37357109
 H     23  22   3     1.095807533209   110.64667271    51.84429794
 H     23  22   3     1.095129115402   108.24615074   169.82108789
 H     24  22   3     1.085190150071   114.53036138    69.81253703
 H     24  22   3     1.095736010037   108.58437646   189.25803546
 H     24  22   3     1.095503281797   110.50602471   307.32840579
 H     25  22   3     1.096771248737   109.33743212   182.94281493
 H     25  22   3     1.090664374946   112.57836869   303.24862076
 H     25  22   3     1.098920470672   113.26113687    64.73010888
 C      4   3   2     1.565602239748   130.32610379   163.91152352
 C     35   4   3     1.561484267056   108.63393999   221.68926752
 C     35   4   3     1.549405146154   112.92219376   335.18779303
 C     35   4   3     1.549805129929   113.92902166   102.66743144
 H     36  35   4     1.088194025935   112.44967573   291.75202778
 H     36  35   4     1.096858034197   111.07444463    53.67588592
 H     36  35   4     1.095943917845   108.55687486   171.94416096
 H     37  35   4     1.087143852524   115.01350052    71.12190611
 H     37  35   4     1.096160934673   108.48678398   190.41044568
 H     37  35   4     1.096352447106   110.68663307   308.23244381
 H     38  35   4     1.097942542211   109.40567172   176.24568114
 H     38  35   4     1.091953355404   112.93876941   296.22330678
 H     38  35   4     1.092344762770   109.88599250    57.26303338
 C      1   2   3     1.565600400733   130.06636158   196.78139986
 C     48   1   2     1.549165726222   113.87666366   259.87109212
 C     48   1   2     1.550005844978   112.28958863    27.47045866
 C     48   1   2     1.561167790588   109.17452552   140.72754854
 H     49  48   1     1.093003720973   109.72811601   302.42540288
 H     49  48   1     1.091463449576   113.05395415    63.42700587
 H     49  48   1     1.098008017461   109.50157368   183.61157738
 H     50  48   1     1.096562787208   110.45219858    54.07137992
 H     50  48   1     1.096317660373   108.60727939   171.89078310
 H     50  48   1     1.086090405265   115.10897329   291.64324644
 H     51  48   1     1.095979909814   108.44748888   189.56343718
 H     51  48   1     1.096746236452   111.14214685   307.78131770
 H     51  48   1     1.088221176555   112.54324891    69.75163195
 H      6   5   3     0.970374804517   110.24516817     9.54649935

---------------------------
INTERNAL COORDINATES (A.U.)
---------------------------
 C      0   0   0     0.000000000000     0.00000000     0.00000000
 C      1   0   0     2.639615085689     0.00000000     0.00000000
 C      2   1   0     4.910356267320    90.14592431     0.00000000
 C      3   2   1     2.649068361899    90.34696592   359.58203780
 C      3   2   1     2.725357021349    25.98988487   159.98834548
 O      5   3   2     2.574619774057   118.37205793   186.08158525
 C      4   3   2     2.800412739238   114.99405983   347.35513124
 O      7   4   3     2.371093286933   118.32544876   213.15754367
 C      2   1   3     2.977103265102   129.49757751   194.55681287
 C      9   2   1     2.952675404832   109.34245946   136.82601000
 C      9   2   1     2.925402061199   113.80899414   257.63958387
 C      9   2   1     2.927704710453   112.37185284    23.98419916
 H     10   9   2     2.072664390622   110.85287702   307.62224866
 H     10   9   2     2.055810284659   113.34861401    70.01639961
 H     10   9   2     2.070813865892   108.42257509   189.72381904
 H     11   9   2     2.064582637752   112.43508483    61.73907850
 H     11   9   2     2.074337437191   109.43465924   181.44216934
 H     11   9   2     2.065138388736   110.89638559   300.57037225
 H     12   9   2     2.071174204002   108.33891319   171.10247204
 H     12   9   2     2.051773274528   115.00723759   290.46042412
 H     12   9   2     2.071097315268   110.65567758    53.33858074
 C      3   2   1     2.988981612563   138.04254260   199.43839615
 C     22   3   2     2.955297297958   110.04381810    16.32286612
 C     22   3   2     2.928047177343   111.12705509   128.72924326
 C     22   3   2     2.931096353126   115.06700264   253.90780741
 H     23  22   3     2.059585868331   114.79821166   289.37357109
 H     23  22   3     2.070776133252   110.64667271    51.84429794
 H     23  22   3     2.069494109393   108.24615074   169.82108789
 H     24  22   3     2.050712186863   114.53036138    69.81253703
 H     24  22   3     2.070640974045   108.58437646   189.25803546
 H     24  22   3     2.070201181409   110.50602471   307.32840579
 H     25  22   3     2.072597291671   109.33743212   182.94281493
 H     25  22   3     2.061056972673   112.57836869   303.24862076
 H     25  22   3     2.076658732530   113.26113687    64.73010888
 C      4   3   2     2.958559467778   130.32610379   163.91152352
 C     35   4   3     2.950777627163   108.63393999   221.68926752
 C     35   4   3     2.927951396720   112.92219376   335.18779303
 C     35   4   3     2.928707256512   113.92902166   102.66743144
 H     36  35   4     2.056388689586   112.44967573   291.75202778
 H     36  35   4     2.072761292423   111.07444463    53.67588592
 H     36  35   4     2.071033862864   108.55687486   171.94416096
 H     37  35   4     2.054404149446   115.01350052    71.12190611
 H     37  35   4     2.071443965235   108.48678398   190.41044568
 H     37  35   4     2.071805871285   110.68663307   308.23244381
 H     38  35   4     2.074810715560   109.40567172   176.24568114
 H     38  35   4     2.063492792730   112.93876941   296.22330678
 H     38  35   4     2.064232445459   109.88599250    57.26303338
 C      1   2   3     2.958555992543   130.06636158   196.78139986
 C     48   1   2     2.927498958616   113.87666366   259.87109212
 C     48   1   2     2.929086552986   112.28958863    27.47045866
 C     48   1   2     2.950179573310   109.17452552   140.72754854
 H     49  48   1     2.065477695995   109.72811601   302.42540288
 H     49  48   1     2.062567004884   113.05395415    63.42700587
 H     49  48   1     2.074934445851   109.50157368   183.61157738
 H     50  48   1     2.072203356473   110.45219858    54.07137992
 H     50  48   1     2.071740133887   108.60727939   171.89078310
 H     50  48   1     2.052413422631   115.10897329   291.64324644
 H     51  48   1     2.071101877827   108.44748888   189.56343718
 H     51  48   1     2.072550025303   111.14214685   307.78131770
 H     51  48   1     2.056439996822   112.54324891    69.75163195
 H      6   5   3     1.833742627794   110.24516817     9.54649935


           ************************************************************
           *        Program running with 8 parallel MPI-processes     *
           *              working on a common directory               *
           ************************************************************
------------------------------------------------------------------------------
                   ___                                                        
                  /   \      - P O W E R E D   B Y -                         
                 /     \                                                     
                 |  |  |   _    _      __       _____    __    __             
                 |  |  |  | |  | |    /  \     |  _  \  |  |  /  |          
                  \  \/   | |  | |   /    \    | | | |  |  | /  /          
                 / \  \   | |__| |  /  /\  \   | |_| |  |  |/  /          
                |  |  |   |  __  | /  /__\  \  |    /   |      \           
                |  |  |   | |  | | |   __   |  |    \   |  |\   \          
                \     /   | |  | | |  |  |  |  | |\  \  |  | \   \       
                 \___/    |_|  |_| |__|  |__|  |_| \__\ |__|  \__/        
                                                                              
                      - O R C A' S   B I G   F R I E N D -                    
                                      &                                       
                       - I N T E G R A L  F E E D E R -                       
                                                                              
 v1 FN, 2020, v2 2021                                                         
------------------------------------------------------------------------------


Reading SHARK input file Q6_1e_1H_B3LYP_631Gd_opt.SHARKINP.tmp ... ok
----------------------
SHARK INTEGRAL PACKAGE
----------------------

Number of atoms                             ...     61
Number of basis functions                   ...    410
Number of shells                            ...    218
Maximum angular momentum                    ...      2
Integral batch strategy                     ... SHARK/LIBINT Hybrid
RI-J (if used) integral strategy            ... SPLIT-RIJ (Revised 2003 algorithm where possible)
Printlevel                                  ...      1
Contraction scheme used                     ... SEGMENTED contraction
Coulomb Range Separation                    ... NOT USED
Exchange Range Separation                   ... NOT USED
Finite Nucleus Model                        ... NOT USED
Auxiliary Coulomb fitting basis             ... AVAILABLE
   # of basis functions in Aux-J            ...   1583
   # of shells in Aux-J                     ...    545
   Maximum angular momentum in Aux-J        ...      4
Auxiliary J/K fitting basis                 ... NOT available
Auxiliary Correlation fitting basis         ... NOT available
Auxiliary 'external' fitting basis          ... NOT available
Integral threshold                          ...     2.500000e-11
Primitive cut-off                           ...     2.500000e-12
Primitive pair pre-selection threshold      ...     2.500000e-12

Calculating pre-screening integrals         ... done (  0.1 sec) Dimension = 218
Organizing shell pair data                  ... done (  0.2 sec)
Shell pair information
Total number of shell pairs                 ...     23871
Shell pairs after pre-screening             ...     18408
Total number of primitive shell pairs       ...    129901
Primitive shell pairs kept                  ...     54187
          la=0 lb=0:   7802 shell pairs
          la=1 lb=0:   5906 shell pairs
          la=1 lb=1:   1101 shell pairs
          la=2 lb=0:   2432 shell pairs
          la=2 lb=1:    980 shell pairs
          la=2 lb=2:    187 shell pairs

Calculating one electron integrals          ... done (  0.1 sec)
Calculating RI/J V-Matrix + Cholesky decomp.... done (  0.2 sec)
Calculating Nuclear repulsion               ... done (  0.0 sec) ENN=   2395.907983929296 Eh

SHARK setup successfully completed in   0.9 seconds

Maximum memory used throughout the entire GTOINT-calculation: 32.7 MB
[1717924970.085273] [eu-a2p-405:19491:0]          mpool.c:38   UCX  WARN  object 0x4374240 was not returned to mpool ucp_requests
[1717924970.085300] [eu-a2p-405:19491:0]          mpool.c:38   UCX  WARN  object 0x4374400 was not returned to mpool ucp_requests
[1717924970.085307] [eu-a2p-405:19491:0]          mpool.c:38   UCX  WARN  object 0x43745c0 was not returned to mpool ucp_requests
[1717924970.085312] [eu-a2p-405:19491:0]          mpool.c:38   UCX  WARN  object 0x4374780 was not returned to mpool ucp_requests
[1717924970.085317] [eu-a2p-405:19491:0]          mpool.c:38   UCX  WARN  object 0x4374940 was not returned to mpool ucp_requests
[1717924970.085321] [eu-a2p-405:19491:0]          mpool.c:38   UCX  WARN  object 0x4374b00 was not returned to mpool ucp_requests
[1717924970.085326] [eu-a2p-405:19491:0]          mpool.c:38   UCX  WARN  object 0x4374cc0 was not returned to mpool ucp_requests
[1717924970.085331] [eu-a2p-405:19491:0]          mpool.c:38   UCX  WARN  object 0x4374e80 was not returned to mpool ucp_requests
[1717924970.085336] [eu-a2p-405:19491:0]          mpool.c:38   UCX  WARN  object 0x4375040 was not returned to mpool ucp_requests
[1717924970.085340] [eu-a2p-405:19491:0]          mpool.c:38   UCX  WARN  object 0x4375200 was not returned to mpool ucp_requests
[1717924970.085345] [eu-a2p-405:19491:0]          mpool.c:38   UCX  WARN  object 0x43753c0 was not returned to mpool ucp_requests
[1717924970.085350] [eu-a2p-405:19491:0]          mpool.c:38   UCX  WARN  object 0x4375580 was not returned to mpool ucp_requests
[1717924970.089842] [eu-a2p-405:19489:0]          mpool.c:38   UCX  WARN  object 0x36e1680 was not returned to mpool ucp_requests
[1717924970.089869] [eu-a2p-405:19489:0]          mpool.c:38   UCX  WARN  object 0x36e1840 was not returned to mpool ucp_requests
[1717924970.089875] [eu-a2p-405:19489:0]          mpool.c:38   UCX  WARN  object 0x36e1a00 was not returned to mpool ucp_requests
[1717924970.089879] [eu-a2p-405:19489:0]          mpool.c:38   UCX  WARN  object 0x36e1bc0 was not returned to mpool ucp_requests
[1717924970.089884] [eu-a2p-405:19489:0]          mpool.c:38   UCX  WARN  object 0x36e1d80 was not returned to mpool ucp_requests
[1717924970.089888] [eu-a2p-405:19489:0]          mpool.c:38   UCX  WARN  object 0x36e1f40 was not returned to mpool ucp_requests
[1717924970.089892] [eu-a2p-405:19489:0]          mpool.c:38   UCX  WARN  object 0x36e2100 was not returned to mpool ucp_requests
[1717924970.089896] [eu-a2p-405:19489:0]          mpool.c:38   UCX  WARN  object 0x36e22c0 was not returned to mpool ucp_requests
[1717924970.089900] [eu-a2p-405:19489:0]          mpool.c:38   UCX  WARN  object 0x36e2480 was not returned to mpool ucp_requests
[1717924970.089904] [eu-a2p-405:19489:0]          mpool.c:38   UCX  WARN  object 0x36e2640 was not returned to mpool ucp_requests
[1717924970.089909] [eu-a2p-405:19489:0]          mpool.c:38   UCX  WARN  object 0x36e2800 was not returned to mpool ucp_requests
[1717924970.089913] [eu-a2p-405:19489:0]          mpool.c:38   UCX  WARN  object 0x36e29c0 was not returned to mpool ucp_requests
[1717924970.089917] [eu-a2p-405:19489:0]          mpool.c:38   UCX  WARN  object 0x36e2b80 was not returned to mpool ucp_requests
[1717924970.089921] [eu-a2p-405:19489:0]          mpool.c:38   UCX  WARN  object 0x36e2d40 was not returned to mpool ucp_requests
[1717924970.093818] [eu-a2p-405:19494:0]          mpool.c:38   UCX  WARN  object 0x3e44a00 was not returned to mpool ucp_requests
[1717924970.093842] [eu-a2p-405:19494:0]          mpool.c:38   UCX  WARN  object 0x3e44bc0 was not returned to mpool ucp_requests
[1717924970.093848] [eu-a2p-405:19494:0]          mpool.c:38   UCX  WARN  object 0x3e44d80 was not returned to mpool ucp_requests
[1717924970.093852] [eu-a2p-405:19494:0]          mpool.c:38   UCX  WARN  object 0x3e44f40 was not returned to mpool ucp_requests
[1717924970.093857] [eu-a2p-405:19494:0]          mpool.c:38   UCX  WARN  object 0x3e45100 was not returned to mpool ucp_requests
[1717924970.093861] [eu-a2p-405:19494:0]          mpool.c:38   UCX  WARN  object 0x3e452c0 was not returned to mpool ucp_requests
[1717924970.093865] [eu-a2p-405:19494:0]          mpool.c:38   UCX  WARN  object 0x3e45480 was not returned to mpool ucp_requests
[1717924970.093869] [eu-a2p-405:19494:0]          mpool.c:38   UCX  WARN  object 0x3e45640 was not returned to mpool ucp_requests
[1717924970.093873] [eu-a2p-405:19494:0]          mpool.c:38   UCX  WARN  object 0x3e45800 was not returned to mpool ucp_requests
[1717924970.093877] [eu-a2p-405:19494:0]          mpool.c:38   UCX  WARN  object 0x3e459c0 was not returned to mpool ucp_requests
[1717924970.093881] [eu-a2p-405:19494:0]          mpool.c:38   UCX  WARN  object 0x3e45b80 was not returned to mpool ucp_requests
[1717924970.093885] [eu-a2p-405:19494:0]          mpool.c:38   UCX  WARN  object 0x3e45d40 was not returned to mpool ucp_requests
[1717924970.100190] [eu-a2p-405:19492:0]          mpool.c:38   UCX  WARN  object 0x2761240 was not returned to mpool ucp_requests
[1717924970.100222] [eu-a2p-405:19492:0]          mpool.c:38   UCX  WARN  object 0x2761400 was not returned to mpool ucp_requests
[1717924970.100229] [eu-a2p-405:19492:0]          mpool.c:38   UCX  WARN  object 0x27615c0 was not returned to mpool ucp_requests
[1717924970.100234] [eu-a2p-405:19492:0]          mpool.c:38   UCX  WARN  object 0x2761780 was not returned to mpool ucp_requests
[1717924970.100240] [eu-a2p-405:19492:0]          mpool.c:38   UCX  WARN  object 0x2761940 was not returned to mpool ucp_requests
[1717924970.100245] [eu-a2p-405:19492:0]          mpool.c:38   UCX  WARN  object 0x2761b00 was not returned to mpool ucp_requests
[1717924970.100250] [eu-a2p-405:19492:0]          mpool.c:38   UCX  WARN  object 0x2761cc0 was not returned to mpool ucp_requests
[1717924970.100255] [eu-a2p-405:19492:0]          mpool.c:38   UCX  WARN  object 0x2761e80 was not returned to mpool ucp_requests
[1717924970.100260] [eu-a2p-405:19492:0]          mpool.c:38   UCX  WARN  object 0x2762040 was not returned to mpool ucp_requests
[1717924970.100265] [eu-a2p-405:19492:0]          mpool.c:38   UCX  WARN  object 0x2762200 was not returned to mpool ucp_requests
[1717924970.100270] [eu-a2p-405:19492:0]          mpool.c:38   UCX  WARN  object 0x27623c0 was not returned to mpool ucp_requests
[1717924970.100276] [eu-a2p-405:19492:0]          mpool.c:38   UCX  WARN  object 0x2762580 was not returned to mpool ucp_requests
[1717924970.105699] [eu-a2p-405:19493:0]          mpool.c:38   UCX  WARN  object 0x342ea00 was not returned to mpool ucp_requests
[1717924970.105729] [eu-a2p-405:19493:0]          mpool.c:38   UCX  WARN  object 0x342ebc0 was not returned to mpool ucp_requests
[1717924970.105736] [eu-a2p-405:19493:0]          mpool.c:38   UCX  WARN  object 0x342ed80 was not returned to mpool ucp_requests
[1717924970.105742] [eu-a2p-405:19493:0]          mpool.c:38   UCX  WARN  object 0x342ef40 was not returned to mpool ucp_requests
[1717924970.105748] [eu-a2p-405:19493:0]          mpool.c:38   UCX  WARN  object 0x342f100 was not returned to mpool ucp_requests
[1717924970.105753] [eu-a2p-405:19493:0]          mpool.c:38   UCX  WARN  object 0x342f2c0 was not returned to mpool ucp_requests
[1717924970.105758] [eu-a2p-405:19493:0]          mpool.c:38   UCX  WARN  object 0x342f480 was not returned to mpool ucp_requests
[1717924970.105764] [eu-a2p-405:19493:0]          mpool.c:38   UCX  WARN  object 0x342f640 was not returned to mpool ucp_requests
[1717924970.105769] [eu-a2p-405:19493:0]          mpool.c:38   UCX  WARN  object 0x342f800 was not returned to mpool ucp_requests
[1717924970.105775] [eu-a2p-405:19493:0]          mpool.c:38   UCX  WARN  object 0x342f9c0 was not returned to mpool ucp_requests
[1717924970.105781] [eu-a2p-405:19493:0]          mpool.c:38   UCX  WARN  object 0x342fb80 was not returned to mpool ucp_requests
[1717924970.105786] [eu-a2p-405:19493:0]          mpool.c:38   UCX  WARN  object 0x342fd40 was not returned to mpool ucp_requests
[1717924970.106694] [eu-a2p-405:19490:0]          mpool.c:38   UCX  WARN  object 0x2ae0680 was not returned to mpool ucp_requests
[1717924970.106729] [eu-a2p-405:19490:0]          mpool.c:38   UCX  WARN  object 0x2ae0840 was not returned to mpool ucp_requests
[1717924970.106735] [eu-a2p-405:19490:0]          mpool.c:38   UCX  WARN  object 0x2ae0a00 was not returned to mpool ucp_requests
[1717924970.106740] [eu-a2p-405:19490:0]          mpool.c:38   UCX  WARN  object 0x2ae0bc0 was not returned to mpool ucp_requests
[1717924970.106745] [eu-a2p-405:19490:0]          mpool.c:38   UCX  WARN  object 0x2ae0d80 was not returned to mpool ucp_requests
[1717924970.106750] [eu-a2p-405:19490:0]          mpool.c:38   UCX  WARN  object 0x2ae0f40 was not returned to mpool ucp_requests
[1717924970.106754] [eu-a2p-405:19490:0]          mpool.c:38   UCX  WARN  object 0x2ae1100 was not returned to mpool ucp_requests
[1717924970.106759] [eu-a2p-405:19490:0]          mpool.c:38   UCX  WARN  object 0x2ae12c0 was not returned to mpool ucp_requests
[1717924970.106764] [eu-a2p-405:19490:0]          mpool.c:38   UCX  WARN  object 0x2ae1480 was not returned to mpool ucp_requests
[1717924970.106768] [eu-a2p-405:19490:0]          mpool.c:38   UCX  WARN  object 0x2ae1640 was not returned to mpool ucp_requests
[1717924970.106773] [eu-a2p-405:19490:0]          mpool.c:38   UCX  WARN  object 0x2ae1800 was not returned to mpool ucp_requests
[1717924970.106777] [eu-a2p-405:19490:0]          mpool.c:38   UCX  WARN  object 0x2ae19c0 was not returned to mpool ucp_requests
[1717924970.106782] [eu-a2p-405:19490:0]          mpool.c:38   UCX  WARN  object 0x2ae1b80 was not returned to mpool ucp_requests
[1717924970.106787] [eu-a2p-405:19490:0]          mpool.c:38   UCX  WARN  object 0x2ae1d40 was not returned to mpool ucp_requests
[1717924970.108840] [eu-a2p-405:19488:0]          mpool.c:38   UCX  WARN  object 0x3ff2100 was not returned to mpool ucp_requests
[1717924970.108864] [eu-a2p-405:19488:0]          mpool.c:38   UCX  WARN  object 0x3ff22c0 was not returned to mpool ucp_requests
[1717924970.108871] [eu-a2p-405:19488:0]          mpool.c:38   UCX  WARN  object 0x3ff2480 was not returned to mpool ucp_requests
[1717924970.108876] [eu-a2p-405:19488:0]          mpool.c:38   UCX  WARN  object 0x3ff2640 was not returned to mpool ucp_requests
[1717924970.108881] [eu-a2p-405:19488:0]          mpool.c:38   UCX  WARN  object 0x3ff2800 was not returned to mpool ucp_requests
[1717924970.108886] [eu-a2p-405:19488:0]          mpool.c:38   UCX  WARN  object 0x3ff29c0 was not returned to mpool ucp_requests
[1717924970.108890] [eu-a2p-405:19488:0]          mpool.c:38   UCX  WARN  object 0x3ff2b80 was not returned to mpool ucp_requests
[1717924970.108895] [eu-a2p-405:19488:0]          mpool.c:38   UCX  WARN  object 0x3ff2d40 was not returned to mpool ucp_requests


           ************************************************************
           *        Program running with 8 parallel MPI-processes     *
           *              working on a common directory               *
           ************************************************************

Diagonalization of the overlap matrix:
Smallest eigenvalue                        ... 8.104e-04
Time for diagonalization                   ...    0.041 sec
Threshold for overlap eigenvalues          ... 1.000e-08
Number of eigenvalues below threshold      ... 0
Time for construction of square roots      ...    0.022 sec
Total time needed                          ...    0.065 sec

-------------------
DFT GRID GENERATION
-------------------

General Integration Accuracy     IntAcc      ... 4.959
Radial Grid Type                 RadialGrid  ... OptM3 with GC (2021)
Angular Grid (max. ang.)         AngularGrid ... 6 (Lebedev-590)
Angular grid pruning method      GridPruning ... 4 (adaptive)
Weight generation scheme         WeightScheme... Becke
Basis function cutoff            BFCut       ... 1.0000e-11
Integration weight cutoff        WCut        ... 1.0000e-14
Angular grids for H and He will be reduced by one unit
Partially contracted basis set               ... off
Rotationally invariant grid construction     ... off

Total number of grid points                  ...   644898
Total number of batches                      ...    10107
Average number of points per batch           ...       63
Average number of grid points per atom       ...    10572
Time for grid setup =    7.912 sec

--------------------
COSX GRID GENERATION
--------------------

GRIDX 1
-------
General Integration Accuracy     IntAcc      ... 4.020
Radial Grid Type                 RadialGrid  ... OptM3 with GC (2021)
Angular Grid (max. ang.)         AngularGrid ... 2 (Lebedev-110)
Angular grid pruning method      GridPruning ... 4 (adaptive)
Weight generation scheme         WeightScheme... Becke
Basis function cutoff            BFCut       ... 1.0000e-11
Integration weight cutoff        WCut        ... 1.0000e-14
Angular grids for H and He will be reduced by one unit
Partially contracted basis set               ... on
Rotationally invariant grid construction     ... off

Total number of grid points                  ...    67482
Total number of batches                      ...     1079
Average number of points per batch           ...       62
Average number of grid points per atom       ...     1106
UseSFitting                                  ... on

GRIDX 2
-------
General Integration Accuracy     IntAcc      ... 4.338
Radial Grid Type                 RadialGrid  ... OptM3 with GC (2021)
Angular Grid (max. ang.)         AngularGrid ... 3 (Lebedev-194)
Angular grid pruning method      GridPruning ... 4 (adaptive)
Weight generation scheme         WeightScheme... Becke
Basis function cutoff            BFCut       ... 1.0000e-11
Integration weight cutoff        WCut        ... 1.0000e-14
Angular grids for H and He will be reduced by one unit
Partially contracted basis set               ... on
Rotationally invariant grid construction     ... off

Total number of grid points                  ...   145938
Total number of batches                      ...     2312
Average number of points per batch           ...       63
Average number of grid points per atom       ...     2392
UseSFitting                                  ... on

GRIDX 3
-------
General Integration Accuracy     IntAcc      ... 4.871
Radial Grid Type                 RadialGrid  ... OptM3 with GC (2021)
Angular Grid (max. ang.)         AngularGrid ... 4 (Lebedev-302)
Angular grid pruning method      GridPruning ... 4 (adaptive)
Weight generation scheme         WeightScheme... Becke
Basis function cutoff            BFCut       ... 1.0000e-11
Integration weight cutoff        WCut        ... 1.0000e-14
Angular grids for H and He will be reduced by one unit
Partially contracted basis set               ... on
Rotationally invariant grid construction     ... off

Total number of grid points                  ...   282445
Total number of batches                      ...     4444
Average number of points per batch           ...       63
Average number of grid points per atom       ...     4630
UseSFitting                                  ... on

Time for X-Grid setup             =    3.890 sec


--------------------
CPCM SOLVATION MODEL
--------------------
CPCM parameters:
  Epsilon                                         ...      80.4000
  Refrac                                          ...       1.3300
  Rsolv                                           ...       1.3000
  Surface type                                    ... GAUSSIAN VDW
  Epsilon function type                           ...         CPCM
Radii:
 Radius for C  used is    3.8550 Bohr (=   2.0400 Ang.)
 Radius for O  used is    3.4469 Bohr (=   1.8240 Ang.)
 Radius for H  used is    2.4944 Bohr (=   1.3200 Ang.)
Calculating surface                               ...        done! (  0.0s)
GEPOL surface points                              ...         2823
GEPOL Volume                                      ...    2992.3736
GEPOL Surface-area                                ...    1387.9216
Calculating surface distance matrix               ...        done! (  0.1s)
Performing Cholesky decomposition & store         ...        done! (  0.5s)
Overall time for CPCM initialization              ...                 0.6s
--------------
SCF ITERATIONS
--------------
ITER       Energy         Delta-E        Max-DP      RMS-DP      [F,P]     Damp
               ***  Starting incremental Fock matrix formation  ***
  0  -1010.2824318815   0.000000000000 0.00012669  0.00000174  0.0011580 0.7000
  1  -1010.2824361203  -0.000004238818 0.00011559  0.00000170  0.0009037 0.7000
                               ***Turning on DIIS***
  2  -1010.2824394688  -0.000003348483 0.00030430  0.00000494  0.0006716 0.0000
               *** Restarting incremental Fock matrix formation ***
                                   *** Resetting DIIS ***
  3  -1010.2824481033  -0.000008634484 0.00004519  0.00000065  0.0000660 0.0000
  4  -1010.2824481638  -0.000000060472 0.00001434  0.00000017  0.0000093 0.0000
  5  -1010.2824481791  -0.000000015315 0.00000949  0.00000010  0.0000122 0.0000
  6  -1010.2824481812  -0.000000002150 0.00000247  0.00000003  0.0000024 0.0000
                 **** Energy Check signals convergence ****

               *****************************************************
               *                     SUCCESS                       *
               *           SCF CONVERGED AFTER   7 CYCLES          *
               *****************************************************

Old exchange energy                            =    -28.750657843 Eh
New exchange energy                            =    -28.750651855 Eh
Exchange energy change after final integration =      0.000005988 Eh
Total energy after final integration           =  -1010.282442197 Eh
Final COS-X integration done in                =    26.227 sec
Total Energy       :        -1010.28244220 Eh          -27491.18288 eV
  Last Energy change         ...   -3.6434e-09  Tolerance :   1.0000e-08
  Last MAX-Density change    ...    0.0000e+00  Tolerance :   1.0000e-07
             **** THE GBW FILE WAS UPDATED (Q6_1e_1H_B3LYP_631Gd_opt.gbw) ****
             **** DENSITY Q6_1e_1H_B3LYP_631Gd_opt.scfp WAS UPDATED ****
             **** ENERGY FILE WAS UPDATED (Q6_1e_1H_B3LYP_631Gd_opt.en.tmp) ****
----------------------
UHF SPIN CONTAMINATION
----------------------

Warning: in a DFT calculation there is little theoretical justification to 
         calculate <S**2> as in Hartree-Fock theory. We will do it anyways
         but you should keep in mind that the values have only limited relevance

Expectation value of <S**2>     :     0.776949
Ideal value S*(S+1) for S=0.5   :     0.750000
Deviation                       :     0.026949

             **** THE GBW FILE WAS UPDATED (Q6_1e_1H_B3LYP_631Gd_opt.gbw) ****
             **** DENSITY Q6_1e_1H_B3LYP_631Gd_opt.scfp WAS UPDATED ****
Total SCF time: 0 days 0 hours 2 min 17 sec 

Maximum memory used throughout the entire SCF-calculation: 233.8 MB

-------------------------   --------------------
FINAL SINGLE POINT ENERGY     -1010.282442196658
-------------------------   --------------------


           ************************************************************
           *        Program running with 8 parallel MPI-processes     *
           *              working on a common directory               *
           ************************************************************
------------------------------------------------------------------------------
                         ORCA SCF GRADIENT CALCULATION
------------------------------------------------------------------------------

 ... reading COSX grid (gridx3)
Gradient of the Kohn-Sham DFT energy:
Kohn-Sham wavefunction type      ... UKS
Hartree-Fock exchange scaling    ...    0.200
Number of operators              ...    2
Number of atoms                  ...   61
Basis set dimensions             ...  410
Integral neglect threshold       ... 2.5e-11
Integral primitive cutoff        ... 2.5e-12
SHARK Integral package           ... ON

Nuc. rep. gradient       (SHARK) ... done (  0.0 sec)
HCore & Overlap gradient (SHARK) ... done (  0.6 sec)
RI-J gradient            (SHARK) ... done (  1.9 sec)
COSX-gradient                    ... done ( 41.3 sec)
Exchange-correlation gradient    ... done

------------------
CARTESIAN GRADIENT
------------------

   1   C   :   -0.000003435    0.000013963   -0.000023119
   2   C   :    0.000011131   -0.000013925    0.000022463
   3   C   :    0.000036307    0.000000796    0.000021728
   4   C   :    0.000006164   -0.000020318   -0.000019433
   5   C   :   -0.000029617   -0.000003322   -0.000024719
   6   O   :   -0.000015094    0.000021244    0.000045517
   7   C   :   -0.000044474    0.000084482    0.000054851
   8   O   :    0.000007402   -0.000023624   -0.000002724
   9   C   :    0.000004897   -0.000011446    0.000000171
  10   C   :   -0.000022602   -0.000003602   -0.000023982
  11   C   :    0.000010881    0.000003683    0.000007634
  12   C   :   -0.000020537   -0.000000164    0.000002845
  13   H   :    0.000014723   -0.000006691   -0.000002227
  14   H   :   -0.000012904   -0.000005214   -0.000005996
  15   H   :   -0.000001364    0.000009233   -0.000017128
  16   H   :   -0.000012281   -0.000003141   -0.000004169
  17   H   :    0.000004330   -0.000009512   -0.000003556
  18   H   :    0.000003308    0.000003661   -0.000008029
  19   H   :   -0.000004999    0.000003645   -0.000000197
  20   H   :    0.000021451   -0.000009201   -0.000035288
  21   H   :    0.000003418   -0.000003729   -0.000008165
  22   C   :   -0.000015747   -0.000001387   -0.000032845
  23   C   :    0.000000813   -0.000048058   -0.000003090
  24   C   :   -0.000020024    0.000000808   -0.000014544
  25   C   :    0.000010739    0.000050834   -0.000001591
  26   H   :    0.000001605    0.000009580   -0.000044152
  27   H   :    0.000010646    0.000006847   -0.000016102
  28   H   :   -0.000000319   -0.000001348   -0.000003431
  29   H   :    0.000031816    0.000031820    0.000015414
  30   H   :   -0.000009238   -0.000000021   -0.000007777
  31   H   :   -0.000000580    0.000008821    0.000000810
  32   H   :    0.000006639    0.000003701    0.000004737
  33   H   :   -0.000018922    0.000022272    0.000009239
  34   H   :    0.000021148   -0.000051159   -0.000015745
  35   C   :   -0.000005083    0.000007915   -0.000003024
  36   C   :   -0.000006997    0.000004469   -0.000000405
  37   C   :    0.000014717   -0.000022182   -0.000009900
  38   C   :   -0.000001992   -0.000015562    0.000012938
  39   H   :   -0.000009173    0.000005954   -0.000003619
  40   H   :   -0.000003056    0.000001869   -0.000002880
  41   H   :   -0.000004724   -0.000009084    0.000000511
  42   H   :   -0.000001552   -0.000043297   -0.000004598
  43   H   :    0.000001328   -0.000012994   -0.000006127
  44   H   :   -0.000004016   -0.000002871    0.000001146
  45   H   :   -0.000001166   -0.000002752    0.000000148
  46   H   :    0.000004921   -0.000021776   -0.000005731
  47   H   :   -0.000003892    0.000000698   -0.000001828
  48   C   :   -0.000009616   -0.000005638    0.000010340
  49   C   :    0.000006955    0.000002980   -0.000000038
  50   C   :   -0.000005308   -0.000006173    0.000021464
  51   C   :    0.000017378   -0.000012055   -0.000006605
  52   H   :   -0.000000300    0.000004752   -0.000004424
  53   H   :    0.000006852   -0.000010082   -0.000008251
  54   H   :   -0.000004090   -0.000005477    0.000001973
  55   H   :   -0.000003369   -0.000004943   -0.000000445
  56   H   :    0.000004040   -0.000006348    0.000002320
  57   H   :   -0.000009155    0.000018382    0.000016884
  58   H   :    0.000009957   -0.000001063   -0.000006622
  59   H   :   -0.000003684   -0.000004214    0.000002349
  60   H   :    0.000017301    0.000002456   -0.000007673
  61   H   :   -0.000003765    0.000012034   -0.000008806

Difference to translation invariance:
           :   -0.0000222110   -0.0000654744   -0.0001435007

Difference to rotation invariance:
           :    0.0008140716    0.0001405014   -0.0003242127

Norm of the cartesian gradient     ...    0.0002236877
RMS gradient                       ...    0.0000165355
MAX gradient                       ...    0.0000844815

-------
TIMINGS
-------

Total SCF gradient time            ...       65.554 sec

One electron gradient       ....       0.589 sec  (  0.9%)
RI-J Coulomb gradient       ....       1.890 sec  (  2.9%)
COSX gradient               ....      41.322 sec  ( 63.0%)
XC gradient                 ....      18.648 sec  ( 28.4%)
CPCM gradient               ....       1.030 sec  (  1.6%)
   A-Matrix (El+Nuc)        ....       0.327 sec  (  0.5%)
   Potential                ....       0.702 sec  (  1.1%)

Maximum memory used throughout the entire SCFGRAD-calculation: 168.0 MB
------------------------------------------------------------------------------
                         ORCA GEOMETRY RELAXATION STEP
------------------------------------------------------------------------------

Reading the OPT-File                    .... done
Getting information on internals        .... done
Copying old internal coords+grads       .... done
Making the new internal coordinates     .... (new redundants).... done
Validating the new internal coordinates .... (new redundants).... done
Calculating the B-matrix                .... done
Calculating the G,G- and P matrices     .... done
Transforming gradient to internals      .... done
Projecting the internal gradient        .... done
Number of atoms                         ....  61
Number of internal coordinates          .... 334
Current Energy                          .... -1010.282442197 Eh
Current gradient norm                   ....     0.000223688 Eh/bohr
Maximum allowed component of the step   ....  0.300
Current trust radius                    ....  0.300
Updating the Hessian (BFGS)             .... done
Forming the augmented Hessian           .... done
Diagonalizing the augmented Hessian     .... done
Last element of RFO vector              ....  0.997646892
Lowest eigenvalues of augmented Hessian:
 -0.000006999  0.001327175  0.009032300  0.009211679  0.009226969
Length of the computed step             ....  0.068723203
The final length of the internal step   ....  0.068723203
Converting the step to cartesian space:
 Initial RMS(Int)=    0.0037603664
Transforming coordinates:
 Iter   0:  RMS(Cart)=    0.0085876834 RMS(Int)=    0.0037600687
 Iter   1:  RMS(Cart)=    0.0000448238 RMS(Int)=    0.0000309008
 Iter   2:  RMS(Cart)=    0.0000007048 RMS(Int)=    0.0000004649
 Iter   3:  RMS(Cart)=    0.0000000122 RMS(Int)=    0.0000000087
done
Storing new coordinates                 .... done

                                .--------------------.
          ----------------------|Geometry convergence|-------------------------
          Item                value                   Tolerance       Converged
          ---------------------------------------------------------------------
          Energy change      -0.0000024088            0.0000002000      NO
          RMS gradient        0.0000316992            0.0000080000      NO
          MAX gradient        0.0002687147            0.0000300000      NO
          RMS step            0.0037603664            0.0001000000      NO
          MAX step            0.0165940297            0.0002000000      NO
          ........................................................
          Max(Bonds)      0.0002      Max(Angles)    0.07
          Max(Dihed)        0.95      Max(Improp)    0.00
          ---------------------------------------------------------------------

The optimization has not yet converged - more geometry cycles are needed


    ---------------------------------------------------------------------------
                         Redundant Internal Coordinates
                            (Angstroem and degrees)

        Definition                    Value    dE/dq     Step     New-Value
    ----------------------------------------------------------------------------
     1. B(C   1,C   0)                1.3968  0.000054 -0.0001    1.3967   
     2. B(C   3,C   2)                1.4018 -0.000100  0.0002    1.4020   
     3. B(C   4,C   1)                1.4474  0.000010  0.0001    1.4475   
     4. B(C   4,C   2)                1.4422  0.000037 -0.0000    1.4422   
     5. B(O   5,C   4)                1.3624 -0.000007 -0.0000    1.3624   
     6. B(C   6,C   3)                1.4819 -0.000008 -0.0000    1.4819   
     7. B(C   6,C   0)                1.4835 -0.000021 -0.0001    1.4834   
     8. B(O   7,C   6)                1.2547 -0.000017  0.0000    1.2548   
     9. B(C   8,C   1)                1.5754  0.000026 -0.0000    1.5754   
    10. B(C   9,C   8)                1.5625  0.000014 -0.0001    1.5624   
    11. B(C  10,C   8)                1.5481  0.000003  0.0000    1.5481   
    12. B(C  11,C   8)                1.5493  0.000012  0.0000    1.5493   
    13. B(H  12,C   9)                1.0968  0.000003  0.0000    1.0968   
    14. B(H  13,C   9)                1.0879 -0.000005 -0.0000    1.0879   
    15. B(H  14,C   9)                1.0958 -0.000002  0.0000    1.0958   
    16. B(H  15,C  10)                1.0925  0.000004  0.0000    1.0926   
    17. B(H  16,C  10)                1.0977  0.000002 -0.0000    1.0977   
    18. B(H  17,C  10)                1.0928 -0.000002 -0.0000    1.0928   
    19. B(H  18,C  11)                1.0960 -0.000000 -0.0000    1.0960   
    20. B(H  19,C  11)                1.0858 -0.000031  0.0001    1.0859   
    21. B(H  20,C  11)                1.0960  0.000005 -0.0001    1.0959   
    22. B(C  21,C   2)                1.5817 -0.000004  0.0000    1.5818   
    23. B(C  22,C  21)                1.5639  0.000040  0.0001    1.5639   
    24. B(C  23,C  21)                1.5495  0.000012 -0.0000    1.5494   
    25. B(C  24,C  21)                1.5511  0.000014 -0.0002    1.5509   
    26. B(H  25,C  22)                1.0899 -0.000029  0.0001    1.0900   
    27. B(H  26,C  22)                1.0958  0.000005 -0.0000    1.0958   
    28. B(H  27,C  22)                1.0951  0.000000 -0.0000    1.0951   
    29. B(H  28,C  23)                1.0852  0.000049 -0.0001    1.0851   
    30. B(H  29,C  23)                1.0957 -0.000005  0.0000    1.0957   
    31. B(H  30,C  23)                1.0955 -0.000001  0.0000    1.0955   
    32. B(H  31,C  24)                1.0968 -0.000001  0.0000    1.0968   
    33. B(H  32,C  24)                1.0907  0.000020 -0.0001    1.0906   
    34. B(H  33,C  24)                1.0989  0.000005 -0.0001    1.0988   
    35. B(C  34,C   3)                1.5656 -0.000075  0.0002    1.5658   
    36. B(C  35,C  34)                1.5615  0.000016  0.0000    1.5615   
    37. B(C  36,C  34)                1.5494  0.000020 -0.0001    1.5493   
    38. B(C  37,C  34)                1.5498 -0.000018  0.0000    1.5499   
    39. B(H  38,C  35)                1.0882  0.000013 -0.0000    1.0882   
    40. B(H  39,C  35)                1.0969 -0.000002  0.0000    1.0969   
    41. B(H  40,C  35)                1.0959 -0.000008 -0.0000    1.0959   
    42. B(H  41,C  36)                1.0871  0.000030  0.0000    1.0872   
    43. B(H  42,C  36)                1.0962 -0.000008 -0.0000    1.0962   
    44. B(H  43,C  36)                1.0964  0.000004 -0.0000    1.0963   
    45. B(H  44,C  37)                1.0979 -0.000002  0.0000    1.0980   
    46. B(H  45,C  37)                1.0920  0.000021  0.0000    1.0920   
    47. B(H  46,C  37)                1.0923  0.000004 -0.0001    1.0923   
    48. B(C  47,C   0)                1.5656 -0.000028  0.0000    1.5656   
    49. B(C  48,C  47)                1.5492  0.000003 -0.0000    1.5491   
    50. B(C  49,C  47)                1.5500  0.000036 -0.0001    1.5499   
    51. B(C  50,C  47)                1.5612 -0.000002 -0.0000    1.5611   
    52. B(H  51,C  48)                1.0930  0.000004  0.0000    1.0930   
    53. B(H  52,C  48)                1.0915  0.000009 -0.0001    1.0914   
    54. B(H  53,C  48)                1.0980 -0.000001  0.0000    1.0980   
    55. B(H  54,C  49)                1.0966 -0.000001  0.0000    1.0966   
    56. B(H  55,C  49)                1.0963 -0.000006  0.0000    1.0963   
    57. B(H  56,C  49)                1.0861 -0.000015 -0.0000    1.0860   
    58. B(H  57,C  50)                1.0960 -0.000009  0.0000    1.0960   
    59. B(H  58,C  50)                1.0967 -0.000000 -0.0000    1.0967   
    60. B(H  59,C  50)                1.0882  0.000017 -0.0000    1.0882   
    61. B(H  60,O   5)                0.9704 -0.000007 -0.0001    0.9703   
    62. A(C   6,C   0,C  47)          114.57 -0.000097    0.03    114.60   
    63. A(C   1,C   0,C   6)          115.28  0.000017   -0.01    115.28   
    64. A(C   1,C   0,C  47)          130.07  0.000080   -0.02    130.04   
    65. A(C   0,C   1,C   8)          129.50  0.000002   -0.00    129.50   
    66. A(C   4,C   1,C   8)          115.96  0.000005    0.01    115.97   
    67. A(C   0,C   1,C   4)          114.37 -0.000007   -0.01    114.36   
    68. A(C   3,C   2,C   4)          114.73  0.000005    0.01    114.74   
    69. A(C   4,C   2,C  21)          116.24  0.000264   -0.00    116.24   
    70. A(C   3,C   2,C  21)          128.63 -0.000269   -0.01    128.62   
    71. A(C   2,C   3,C  34)          130.33 -0.000193    0.04    130.37   
    72. A(C   2,C   3,C   6)          114.99  0.000061   -0.00    114.99   
    73. A(C   6,C   3,C  34)          114.60  0.000133   -0.04    114.56   
    74. A(C   1,C   4,C   2)          128.12 -0.000031   -0.01    128.11   
    75. A(C   1,C   4,O   5)          113.26  0.000003   -0.03    113.23   
    76. A(C   2,C   4,O   5)          118.37  0.000025    0.04    118.41   
    77. A(C   4,O   5,H  60)          110.25 -0.000023    0.05    110.30   
    78. A(C   3,C   6,O   7)          118.33  0.000011    0.03    118.36   
    79. A(C   0,C   6,C   3)          123.36 -0.000041    0.00    123.36   
    80. A(C   0,C   6,O   7)          118.12  0.000028   -0.03    118.09   
    81. A(C   1,C   8,C   9)          109.34  0.000022   -0.05    109.29   
    82. A(C   1,C   8,C  10)          113.81 -0.000016    0.02    113.83   
    83. A(C  10,C   8,C  11)          110.35  0.000027   -0.04    110.31   
    84. A(C   9,C   8,C  11)          102.28 -0.000033   -0.00    102.28   
    85. A(C   1,C   8,C  11)          112.37 -0.000003    0.05    112.42   
    86. A(C   9,C   8,C  10)          107.97  0.000001    0.03    108.00   
    87. A(H  13,C   9,H  14)          107.84  0.000001    0.00    107.85   
    88. A(H  12,C   9,H  14)          107.60 -0.000004   -0.00    107.60   
    89. A(C   8,C   9,H  14)          108.42 -0.000003    0.00    108.42   
    90. A(H  12,C   9,H  13)          108.58 -0.000008    0.01    108.59   
    91. A(C   8,C   9,H  13)          113.35 -0.000000    0.02    113.37   
    92. A(C   8,C   9,H  12)          110.85  0.000014   -0.03    110.82   
    93. A(H  16,C  10,H  17)          108.07  0.000001    0.01    108.07   
    94. A(H  15,C  10,H  17)          108.11  0.000003   -0.01    108.10   
    95. A(C   8,C  10,H  17)          110.90 -0.000010    0.02    110.92   
    96. A(H  15,C  10,H  16)          107.75 -0.000003   -0.00    107.75   
    97. A(C   8,C  10,H  16)          109.43  0.000001   -0.00    109.43   
    98. A(C   8,C  10,H  15)          112.44  0.000007   -0.02    112.41   
    99. A(C   8,C  11,H  18)          108.34  0.000001   -0.02    108.32   
   100. A(H  19,C  11,H  20)          108.13 -0.000010    0.02    108.15   
   101. A(H  18,C  11,H  20)          107.62  0.000001   -0.01    107.62   
   102. A(C   8,C  11,H  20)          110.66 -0.000012    0.02    110.67   
   103. A(H  18,C  11,H  19)          106.78 -0.000006   -0.02    106.77   
   104. A(C   8,C  11,H  19)          115.01  0.000025   -0.00    115.00   
   105. A(C  23,C  21,C  24)          109.52  0.000006    0.01    109.53   
   106. A(C  22,C  21,C  24)          108.12  0.000017   -0.03    108.09   
   107. A(C   2,C  21,C  24)          115.07 -0.000018    0.03    115.09   
   108. A(C  22,C  21,C  23)          102.15 -0.000015    0.01    102.16   
   109. A(C   2,C  21,C  23)          111.13 -0.000034   -0.05    111.08   
   110. A(C   2,C  21,C  22)          110.04  0.000048    0.03    110.07   
   111. A(H  26,C  22,H  27)          107.85  0.000001    0.01    107.85   
   112. A(H  25,C  22,H  27)          107.09 -0.000008   -0.03    107.06   
   113. A(C  21,C  22,H  27)          108.25 -0.000006   -0.01    108.24   
   114. A(H  25,C  22,H  26)          107.95 -0.000008   -0.01    107.94   
   115. A(C  21,C  22,H  26)          110.65 -0.000017    0.02    110.67   
   116. A(C  21,C  22,H  25)          114.80  0.000037    0.02    114.82   
   117. A(H  29,C  23,H  30)          107.83  0.000001    0.00    107.83   
   118. A(H  28,C  23,H  30)          108.19 -0.000001   -0.01    108.18   
   119. A(C  21,C  23,H  30)          110.51  0.000001   -0.00    110.51   
   120. A(H  28,C  23,H  29)          106.95  0.000001    0.01    106.96   
   121. A(C  21,C  23,H  29)          108.58 -0.000003    0.02    108.61   
   122. A(C  21,C  23,H  28)          114.53  0.000001   -0.02    114.51   
   123. A(H  32,C  24,H  33)          106.94  0.000007   -0.04    106.90   
   124. A(H  31,C  24,H  33)          106.20 -0.000025    0.06    106.27   
   125. A(C  21,C  24,H  33)          113.26  0.000021    0.00    113.26   
   126. A(H  31,C  24,H  32)          108.21  0.000006   -0.01    108.20   
   127. A(C  21,C  24,H  32)          112.58 -0.000022   -0.00    112.57   
   128. A(C  21,C  24,H  31)          109.34  0.000013   -0.01    109.32   
   129. A(C  36,C  34,C  37)          110.75  0.000005   -0.04    110.71   
   130. A(C  35,C  34,C  37)          106.89 -0.000004    0.02    106.91   
   131. A(C   3,C  34,C  37)          113.93 -0.000002   -0.01    113.92   
   132. A(C  35,C  34,C  36)          102.92  0.000033   -0.00    102.91   
   133. A(C   3,C  34,C  36)          112.92 -0.000042    0.07    112.99   
   134. A(C   3,C  34,C  35)          108.63  0.000016   -0.03    108.60   
   135. A(H  39,C  35,H  40)          107.73 -0.000001    0.00    107.73   
   136. A(H  38,C  35,H  40)          108.30  0.000000    0.00    108.30   
   137. A(C  34,C  35,H  40)          108.56 -0.000003    0.00    108.56   
   138. A(H  38,C  35,H  39)          108.59 -0.000006    0.00    108.59   
   139. A(C  34,C  35,H  39)          111.07  0.000007   -0.01    111.07   
   140. A(C  34,C  35,H  38)          112.45  0.000003   -0.00    112.45   
   141. A(H  42,C  36,H  43)          107.58  0.000001   -0.00    107.58   
   142. A(H  41,C  36,H  43)          108.12 -0.000003    0.03    108.15   
   143. A(C  34,C  36,H  43)          110.69 -0.000007    0.02    110.71   
   144. A(H  41,C  36,H  42)          106.64  0.000005   -0.02    106.62   
   145. A(C  34,C  36,H  42)          108.49  0.000009   -0.01    108.48   
   146. A(C  34,C  36,H  41)          115.01 -0.000005   -0.02    115.00   
   147. A(H  45,C  37,H  46)          108.30  0.000005    0.01    108.31   
   148. A(H  44,C  37,H  46)          108.47  0.000001   -0.00    108.47   
   149. A(C  34,C  37,H  46)          109.89  0.000000    0.01    109.90   
   150. A(H  44,C  37,H  45)          107.73  0.000006   -0.01    107.72   
   151. A(C  34,C  37,H  45)          112.94 -0.000014   -0.01    112.93   
   152. A(C  34,C  37,H  44)          109.41  0.000003   -0.00    109.40   
   153. A(C  49,C  47,C  50)          102.74 -0.000002   -0.00    102.74   
   154. A(C  48,C  47,C  50)          106.72  0.000019   -0.02    106.70   
   155. A(C   0,C  47,C  50)          109.17 -0.000033    0.02    109.20   
   156. A(C  48,C  47,C  49)          111.27 -0.000000    0.01    111.28   
   157. A(C   0,C  47,C  49)          112.29  0.000031   -0.05    112.24   
   158. A(C   0,C  47,C  48)          113.88 -0.000014    0.03    113.91   
   159. A(H  52,C  48,H  53)          107.78  0.000003   -0.00    107.78   
   160. A(H  51,C  48,H  53)          108.36 -0.000000   -0.01    108.35   
   161. A(C  47,C  48,H  53)          109.50  0.000001   -0.00    109.50   
   162. A(H  51,C  48,H  52)          108.30 -0.000003    0.02    108.31   
   163. A(C  47,C  48,H  52)          113.05 -0.000008    0.01    113.07   
   164. A(C  47,C  48,H  51)          109.73  0.000007   -0.01    109.72   
   165. A(H  55,C  49,H  56)          106.89 -0.000014    0.02    106.90   
   166. A(H  54,C  49,H  56)          107.86 -0.000011   -0.01    107.85   
   167. A(C  47,C  49,H  56)          115.11  0.000030   -0.01    115.10   
   168. A(H  54,C  49,H  55)          107.63 -0.000002    0.00    107.64   
   169. A(C  47,C  49,H  55)          108.61 -0.000005    0.01    108.62   
   170. A(C  47,C  49,H  54)          110.45  0.000000   -0.01    110.44   
   171. A(H  58,C  50,H  59)          108.53  0.000001   -0.00    108.53   
   172. A(H  57,C  50,H  59)          108.32 -0.000001    0.01    108.32   
   173. A(C  47,C  50,H  59)          112.54 -0.000003    0.00    112.54   
   174. A(H  57,C  50,H  58)          107.71  0.000000    0.00    107.71   
   175. A(C  47,C  50,H  58)          111.14 -0.000004    0.01    111.15   
   176. A(C  47,C  50,H  57)          108.45  0.000007   -0.01    108.44   
   177. D(C   8,C   1,C   0,C  47)     31.34  0.000032    0.10     31.44   
   178. D(C   8,C   1,C   0,C   6)   -152.13  0.000020    0.07   -152.06   
   179. D(C   4,C   1,C   0,C  47)   -153.78  0.000023    0.11   -153.66   
   180. D(C   4,C   1,C   0,C   6)     22.75  0.000011    0.09     22.84   
   181. D(C   6,C   3,C   2,C  21)    150.45  0.000020    0.02    150.48   
   182. D(C  34,C   3,C   2,C  21)    -32.99  0.000040    0.02    -32.97   
   183. D(C  34,C   3,C   2,C   4)    154.60  0.000018    0.07    154.67   
   184. D(C   6,C   3,C   2,C   4)    -21.96 -0.000002    0.07    -21.89   
   185. D(O   5,C   4,C   2,C   3)   -152.25  0.000026   -0.09   -152.34   
   186. D(C   1,C   4,C   2,C  21)   -151.73  0.000017   -0.01   -151.74   
   187. D(C   1,C   4,C   2,C   3)     21.67 -0.000004   -0.05     21.61   
   188. D(O   5,C   4,C   1,C   0)    152.11 -0.000028    0.00    152.11   
   189. D(C   2,C   4,C   1,C   8)    153.55 -0.000008   -0.02    153.53   
   190. D(O   5,C   4,C   1,C   8)    -32.28 -0.000035    0.02    -32.26   
   191. D(O   5,C   4,C   2,C  21)     34.35  0.000047   -0.05     34.31   
   192. D(C   2,C   4,C   1,C   0)    -22.07 -0.000000   -0.03    -22.10   
   193. D(H  60,O   5,C   4,C   1)   -165.25  0.000018    0.07   -165.18   
   194. D(H  60,O   5,C   4,C   2)      9.55 -0.000009    0.10      9.64   
   195. D(C   3,C   6,C   0,C   1)    -28.53  0.000017   -0.07    -28.60   
   196. D(O   7,C   6,C   3,C  34)     36.04  0.000006   -0.10     35.95   
   197. D(O   7,C   6,C   3,C   2)   -146.84  0.000011   -0.10   -146.94   
   198. D(C   0,C   6,C   3,C  34)   -149.13 -0.000019   -0.02   -149.15   
   199. D(O   7,C   6,C   0,C  47)    -36.61 -0.000012   -0.01    -36.62   
   200. D(O   7,C   6,C   0,C   1)    146.31 -0.000008    0.01    146.32   
   201. D(C   0,C   6,C   3,C   2)     27.98 -0.000013   -0.02     27.97   
   202. D(C   3,C   6,C   0,C  47)    148.55  0.000013   -0.10    148.45   
   203. D(C  10,C   8,C   1,C   4)     82.82  0.000017   -0.18     82.64   
   204. D(C   9,C   8,C   1,C   4)    -37.99  0.000010   -0.19    -38.18   
   205. D(C  11,C   8,C   1,C   0)     23.98  0.000028   -0.17     23.82   
   206. D(C  10,C   8,C   1,C   0)   -102.36  0.000007   -0.16   -102.52   
   207. D(C   9,C   8,C   1,C   0)    136.83  0.000000   -0.18    136.65   
   208. D(C  11,C   8,C   1,C   4)   -150.83  0.000038   -0.18   -151.02   
   209. D(H  14,C   9,C   8,C  10)     65.42  0.000015   -0.45     64.97   
   210. D(H  13,C   9,C   8,C  11)   -170.69  0.000001   -0.43   -171.12   
   211. D(H  13,C   9,C   8,C   1)     70.02  0.000011   -0.46     69.56   
   212. D(H  13,C   9,C   8,C  10)    -54.29  0.000016   -0.47    -54.75   
   213. D(H  12,C   9,C   8,C  10)   -176.68  0.000016   -0.47   -177.15   
   214. D(H  14,C   9,C   8,C   1)   -170.28  0.000009   -0.44   -170.72   
   215. D(H  12,C   9,C   8,C  11)     66.91  0.000000   -0.43     66.48   
   216. D(H  14,C   9,C   8,C  11)    -50.99 -0.000001   -0.41    -51.40   
   217. D(H  12,C   9,C   8,C   1)    -52.38  0.000010   -0.46    -52.84   
   218. D(H  17,C  10,C   8,C  11)    173.17 -0.000007   -0.23    172.94   
   219. D(H  17,C  10,C   8,C   9)     62.15  0.000018   -0.23     61.92   
   220. D(H  17,C  10,C   8,C   1)    -59.43 -0.000001   -0.19    -59.62   
   221. D(H  16,C  10,C   8,C  11)     54.04 -0.000003   -0.25     53.79   
   222. D(H  16,C  10,C   8,C   9)    -56.98  0.000022   -0.25    -57.23   
   223. D(H  16,C  10,C   8,C   1)   -178.56  0.000003   -0.21   -178.77   
   224. D(H  15,C  10,C   8,C  11)    -65.66 -0.000005   -0.24    -65.90   
   225. D(H  15,C  10,C   8,C   9)   -176.68  0.000020   -0.23   -176.91   
   226. D(H  15,C  10,C   8,C   1)     61.74  0.000001   -0.20     61.54   
   227. D(H  20,C  11,C   8,C   9)    -63.80  0.000004   -0.28    -64.08   
   228. D(H  20,C  11,C   8,C   1)     53.34  0.000010   -0.32     53.02   
   229. D(H  19,C  11,C   8,C  10)     58.65  0.000013   -0.34     58.31   
   230. D(H  19,C  11,C   8,C   9)    173.32  0.000008   -0.32    173.00   
   231. D(H  19,C  11,C   8,C   1)    -69.54  0.000014   -0.36    -69.90   
   232. D(H  18,C  11,C   8,C   9)     53.97 -0.000002   -0.29     53.68   
   233. D(H  18,C  11,C   8,C   1)    171.10  0.000005   -0.33    170.77   
   234. D(H  20,C  11,C   8,C  10)   -178.47  0.000008   -0.30   -178.77   
   235. D(H  18,C  11,C   8,C  10)    -60.71  0.000003   -0.31    -61.01   
   236. D(C  23,C  21,C   2,C   4)    146.82  0.000043   -0.27    146.54   
   237. D(C  22,C  21,C   2,C   4)     34.41  0.000053   -0.27     34.14   
   238. D(C  23,C  21,C   2,C   3)    -25.50  0.000038   -0.23    -25.73   
   239. D(C  22,C  21,C   2,C   3)   -137.90  0.000048   -0.23   -138.13   
   240. D(C  24,C  21,C   2,C   4)    -88.01  0.000007   -0.27    -88.28   
   241. D(C  24,C  21,C   2,C   3)     99.68  0.000002   -0.23     99.45   
   242. D(H  27,C  22,C  21,C  23)     51.72  0.000010   -0.42     51.30   
   243. D(H  27,C  22,C  21,C   2)    169.82 -0.000016   -0.46    169.36   
   244. D(H  27,C  22,C  21,C  24)    -63.75  0.000005   -0.43    -64.17   
   245. D(H  26,C  22,C  21,C  24)    178.28  0.000017   -0.44    177.84   
   246. D(H  26,C  22,C  21,C  23)    -66.26  0.000023   -0.43    -66.69   
   247. D(H  26,C  22,C  21,C   2)     51.84 -0.000003   -0.47     51.37   
   248. D(H  25,C  22,C  21,C  24)     55.81  0.000014   -0.46     55.34   
   249. D(H  25,C  22,C  21,C  23)    171.27  0.000020   -0.46    170.82   
   250. D(H  25,C  22,C  21,C   2)    -70.63 -0.000006   -0.49    -71.12   
   251. D(H  30,C  23,C  21,C  24)    179.10  0.000025   -0.23    178.87   
   252. D(H  30,C  23,C  21,C  22)     64.65  0.000011   -0.20     64.45   
   253. D(H  30,C  23,C  21,C   2)    -52.67 -0.000020   -0.22    -52.89   
   254. D(H  29,C  23,C  21,C  24)     61.03  0.000024   -0.25     60.78   
   255. D(H  29,C  23,C  21,C   2)   -170.74 -0.000021   -0.24   -170.98   
   256. D(H  28,C  23,C  21,C  24)    -58.42  0.000025   -0.26    -58.68   
   257. D(H  28,C  23,C  21,C  22)   -172.86  0.000012   -0.23   -173.10   
   258. D(H  29,C  23,C  21,C  22)    -53.42  0.000011   -0.22    -53.64   
   259. D(H  28,C  23,C  21,C   2)     69.81 -0.000020   -0.25     69.56   
   260. D(H  33,C  24,C  21,C  23)   -169.26  0.000008   -0.95   -170.21   
   261. D(H  33,C  24,C  21,C   2)     64.73  0.000063   -0.92     63.81   
   262. D(H  32,C  24,C  21,C  23)     69.26 -0.000001   -0.90     68.36   
   263. D(H  32,C  24,C  21,C  22)    179.80 -0.000007   -0.90    178.90   
   264. D(H  32,C  24,C  21,C   2)    -56.75  0.000055   -0.87    -57.62   
   265. D(H  31,C  24,C  21,C  23)    -51.05 -0.000002   -0.88    -51.92   
   266. D(H  33,C  24,C  21,C  22)    -58.71  0.000001   -0.95    -59.67   
   267. D(H  31,C  24,C  21,C  22)     59.50 -0.000009   -0.88     58.62   
   268. D(H  31,C  24,C  21,C   2)   -177.06  0.000053   -0.85   -177.90   
   269. D(C  37,C  34,C   3,C   6)    -80.77 -0.000012    0.16    -80.60   
   270. D(C  37,C  34,C   3,C   2)    102.67 -0.000030    0.16    102.83   
   271. D(C  36,C  34,C   3,C   6)    151.76  0.000019    0.17    151.92   
   272. D(C  36,C  34,C   3,C   2)    -24.81  0.000001    0.17    -24.64   
   273. D(C  35,C  34,C   3,C   6)     38.26 -0.000007    0.15     38.41   
   274. D(C  35,C  34,C   3,C   2)   -138.31 -0.000025    0.15   -138.16   
   275. D(H  40,C  35,C  34,C  36)     52.01  0.000013    0.03     52.04   
   276. D(H  40,C  35,C  34,C   3)    171.94 -0.000010    0.10    172.04   
   277. D(H  39,C  35,C  34,C  37)    177.03 -0.000006    0.07    177.10   
   278. D(H  39,C  35,C  34,C  36)    -66.26  0.000013    0.03    -66.23   
   279. D(H  39,C  35,C  34,C   3)     53.68 -0.000011    0.10     53.77   
   280. D(H  38,C  35,C  34,C  37)     55.10 -0.000005    0.08     55.18   
   281. D(H  38,C  35,C  34,C  36)    171.82  0.000014    0.04    171.85   
   282. D(H  40,C  35,C  34,C  37)    -64.71 -0.000005    0.07    -64.63   
   283. D(H  38,C  35,C  34,C   3)    -68.25 -0.000010    0.10    -68.15   
   284. D(H  43,C  36,C  34,C  37)    179.10  0.000013    0.28    179.38   
   285. D(H  43,C  36,C  34,C  35)     65.16 -0.000001    0.28     65.44   
   286. D(H  43,C  36,C  34,C   3)    -51.77 -0.000019    0.29    -51.48   
   287. D(H  42,C  36,C  34,C  37)     61.28  0.000010    0.28     61.56   
   288. D(H  42,C  36,C  34,C  35)    -52.66 -0.000004    0.28    -52.38   
   289. D(H  42,C  36,C  34,C   3)   -169.59 -0.000023    0.29   -169.30   
   290. D(H  41,C  36,C  34,C  37)    -58.01  0.000001    0.33    -57.69   
   291. D(H  41,C  36,C  34,C  35)   -171.95 -0.000013    0.32   -171.62   
   292. D(H  41,C  36,C  34,C   3)     71.12 -0.000032    0.33     71.45   
   293. D(H  46,C  37,C  34,C  36)   -174.14 -0.000033   -0.09   -174.23   
   294. D(H  46,C  37,C  34,C  35)    -62.74  0.000006   -0.10    -62.85   
   295. D(H  46,C  37,C  34,C   3)     57.26  0.000022   -0.14     57.12   
   296. D(H  45,C  37,C  34,C  36)     64.82 -0.000030   -0.10     64.71   
   297. D(H  45,C  37,C  34,C  35)    176.22  0.000008   -0.12    176.10   
   298. D(H  45,C  37,C  34,C   3)    -63.78  0.000025   -0.15    -63.93   
   299. D(H  44,C  37,C  34,C  36)    -55.16 -0.000030   -0.08    -55.24   
   300. D(H  44,C  37,C  34,C  35)     56.24  0.000009   -0.10     56.14   
   301. D(H  44,C  37,C  34,C   3)    176.25  0.000025   -0.13    176.11   
   302. D(C  48,C  47,C   0,C   6)     83.32  0.000022    0.05     83.37   
   303. D(C  48,C  47,C   0,C   1)   -100.13  0.000013    0.02   -100.11   
   304. D(C  50,C  47,C   0,C   6)    -35.82  0.000030    0.03    -35.79   
   305. D(C  50,C  47,C   0,C   1)    140.73  0.000021    0.00    140.73   
   306. D(C  49,C  47,C   0,C   6)   -149.08  0.000036    0.05   -149.03   
   307. D(C  49,C  47,C   0,C   1)     27.47  0.000027    0.02     27.49   
   308. D(H  53,C  48,C  47,C  50)    -55.86 -0.000021    0.25    -55.61   
   309. D(H  53,C  48,C  47,C  49)     55.49 -0.000014    0.24     55.73   
   310. D(H  53,C  48,C  47,C   0)   -176.39  0.000017    0.21   -176.18   
   311. D(H  52,C  48,C  47,C  50)   -176.04 -0.000021    0.25   -175.80   
   312. D(H  52,C  48,C  47,C  49)    -64.70 -0.000014    0.24    -64.46   
   313. D(H  52,C  48,C  47,C   0)     63.43  0.000016    0.21     63.64   
   314. D(H  51,C  48,C  47,C  50)     62.96 -0.000016    0.22     63.18   
   315. D(H  51,C  48,C  47,C  49)    174.30 -0.000009    0.22    174.52   
   316. D(H  51,C  48,C  47,C   0)    -57.57  0.000021    0.19    -57.39   
   317. D(H  56,C  49,C  47,C  50)    174.48  0.000009    0.19    174.66   
   318. D(H  56,C  49,C  47,C  48)     60.62 -0.000011    0.20     60.82   
   319. D(H  56,C  49,C  47,C   0)    -68.36 -0.000017    0.19    -68.16   
   320. D(H  55,C  49,C  47,C  50)     54.72  0.000011    0.16     54.89   
   321. D(H  55,C  49,C  47,C  48)    -59.14 -0.000009    0.18    -58.96   
   322. D(H  55,C  49,C  47,C   0)    171.89 -0.000015    0.17    172.06   
   323. D(H  54,C  49,C  47,C  50)    -63.10  0.000017    0.16    -62.94   
   324. D(H  54,C  49,C  47,C  48)   -176.95 -0.000004    0.17   -176.78   
   325. D(H  54,C  49,C  47,C   0)     54.07 -0.000010    0.16     54.24   
   326. D(H  59,C  50,C  47,C  49)   -170.89 -0.000002    0.09   -170.80   
   327. D(H  59,C  50,C  47,C  48)    -53.75  0.000004    0.10    -53.65   
   328. D(H  59,C  50,C  47,C   0)     69.75 -0.000021    0.14     69.89   
   329. D(H  58,C  50,C  47,C  49)     67.14  0.000002    0.09     67.23   
   330. D(H  58,C  50,C  47,C  48)   -175.72  0.000008    0.10   -175.62   
   331. D(H  58,C  50,C  47,C   0)    -52.22 -0.000017    0.14    -52.08   
   332. D(H  57,C  50,C  47,C  49)    -51.08 -0.000000    0.09    -50.98   
   333. D(H  57,C  50,C  47,C  48)     66.07  0.000006    0.10     66.16   
   334. D(H  57,C  50,C  47,C   0)   -170.44 -0.000020    0.14   -170.30   
    ----------------------------------------------------------------------------

         *************************************************************
         *                GEOMETRY OPTIMIZATION CYCLE  20            *
         *************************************************************
---------------------------------
CARTESIAN COORDINATES (ANGSTROEM)
---------------------------------
  C     -1.308269    0.700303   -0.091531
  C     -1.304628   -0.686857    0.071497
  C      1.293667   -0.683159    0.100283
  C      1.302106    0.707776   -0.075297
  C     -0.004859   -1.249477    0.370327
  O     -0.071622   -2.402998    1.092192
  C     -0.001570    1.298192   -0.459780
  O     -0.002398    2.302479   -1.211998
  C     -2.475224   -1.722220   -0.127644
  C     -1.933092   -2.974089   -0.889278
  C     -3.113097   -2.207313    1.196872
  C     -3.569499   -1.198662   -1.091339
  H     -1.424743   -2.677494   -1.814821
  H     -1.249234   -3.577355   -0.296106
  H     -2.784234   -3.606136   -1.166696
  H     -3.565624   -1.391009    1.764821
  H     -3.901300   -2.938733    0.976261
  H     -2.369093   -2.692310    1.833587
  H     -4.257622   -2.022796   -1.311663
  H     -4.171794   -0.383185   -0.702282
  H     -3.126625   -0.873783   -2.039682
  C      2.473985   -1.713055   -0.119021
  C      1.939120   -2.998800   -0.830839
  C      3.500255   -1.173953   -1.147068
  C      3.214033   -2.149975    1.171955
  H      1.306584   -3.634921   -0.211757
  H      1.373939   -2.735250   -1.731865
  H      2.799045   -3.602976   -1.138622
  H      4.086881   -0.330660   -0.797603
  H      4.206376   -1.975950   -1.389659
  H      2.996221   -0.879068   -2.073997
  H      4.032632   -2.830647    0.908332
  H      3.635612   -1.305876    1.718908
  H      2.572360   -2.698231    1.875610
  C      2.451039    1.749991    0.138290
  C      1.854185    3.013460    0.835258
  C      3.522693    1.270636    1.149317
  C      3.114773    2.231753   -1.176778
  H      1.173507    3.562630    0.187802
  H      1.319999    2.741671    1.753905
  H      2.678143    3.680474    1.113207
  H      4.166246    0.470602    0.791887
  H      4.177556    2.116481    1.388623
  H      3.053944    0.940114    2.083621
  H      3.857434    3.007303   -0.947699
  H      3.626137    1.430067   -1.713685
  H      2.359458    2.660832   -1.838953
  C     -2.461614    1.736856    0.124204
  C     -3.161012    2.179434   -1.185306
  C     -3.492111    1.257025    1.177793
  C     -1.876046    3.027666    0.778455
  H     -2.423725    2.602755   -1.872238
  H     -3.673522    1.361099   -1.694052
  H     -3.906753    2.952956   -0.959111
  H     -2.988206    1.001433    2.117599
  H     -4.187632    2.078393    1.386528
  H     -4.092671    0.402887    0.879010
  H     -2.709686    3.670817    1.082773
  H     -1.294921    2.787185    1.676956
  H     -1.241403    3.590041    0.096422
  H      0.797998   -2.617274    1.465481

----------------------------
CARTESIAN COORDINATES (A.U.)
----------------------------
  NO LB      ZA    FRAG     MASS         X           Y           Z
   0 C     6.0000    0    12.011   -2.472270    1.323380   -0.172969
   1 C     6.0000    0    12.011   -2.465389   -1.297972    0.135110
   2 C     6.0000    0    12.011    2.444676   -1.290983    0.189508
   3 C     6.0000    0    12.011    2.460623    1.337503   -0.142290
   4 C     6.0000    0    12.011   -0.009181   -2.361169    0.699817
   5 O     8.0000    0    15.999   -0.135347   -4.541008    2.063944
   6 C     6.0000    0    12.011   -0.002967    2.453227   -0.868857
   7 O     8.0000    0    15.999   -0.004531    4.351055   -2.290345
   8 C     6.0000    0    12.011   -4.677496   -3.254525   -0.241212
   9 C     6.0000    0    12.011   -3.653015   -5.620214   -1.680492
  10 C     6.0000    0    12.011   -5.882900   -4.171216    2.261761
  11 C     6.0000    0    12.011   -6.745375   -2.265143   -2.062331
  12 H     1.0000    0     1.008   -2.692374   -5.059730   -3.429515
  13 H     1.0000    0     1.008   -2.360711   -6.760221   -0.559560
  14 H     1.0000    0     1.008   -5.261440   -6.814609   -2.204736
  15 H     1.0000    0     1.008   -6.738053   -2.628626    3.335029
  16 H     1.0000    0     1.008   -7.372388   -5.553400    1.844866
  17 H     1.0000    0     1.008   -4.476936   -5.087728    3.464978
  18 H     1.0000    0     1.008   -8.045740   -3.822530   -2.478684
  19 H     1.0000    0     1.008   -7.883548   -0.724114   -1.327121
  20 H     1.0000    0     1.008   -5.908466   -1.651211   -3.854441
  21 C     6.0000    0    12.011    4.675155   -3.237206   -0.224917
  22 C     6.0000    0    12.011    3.664406   -5.666911   -1.570058
  23 C     6.0000    0    12.011    6.614523   -2.218450   -2.167644
  24 C     6.0000    0    12.011    6.073641   -4.062865    2.214675
  25 H     1.0000    0     1.008    2.469086   -6.869006   -0.400162
  26 H     1.0000    0     1.008    2.596369   -5.168873   -3.272751
  27 H     1.0000    0     1.008    5.289429   -6.808638   -2.151684
  28 H     1.0000    0     1.008    7.723087   -0.624857   -1.507251
  29 H     1.0000    0     1.008    7.948899   -3.734005   -2.626074
  30 H     1.0000    0     1.008    5.662037   -1.661197   -3.919285
  31 H     1.0000    0     1.008    7.620569   -5.349147    1.716498
  32 H     1.0000    0     1.008    6.870312   -2.467749    3.248266
  33 H     1.0000    0     1.008    4.861056   -5.098918    3.544389
  34 C     6.0000    0    12.011    4.631793    3.307003    0.261330
  35 C     6.0000    0    12.011    3.503901    5.694614    1.578409
  36 C     6.0000    0    12.011    6.656924    2.401155    2.171894
  37 C     6.0000    0    12.011    5.886067    4.217401   -2.223788
  38 H     1.0000    0     1.008    2.217608    6.732395    0.354895
  39 H     1.0000    0     1.008    2.494437    5.181008    3.314400
  40 H     1.0000    0     1.008    5.060957    6.955087    2.103657
  41 H     1.0000    0     1.008    7.873064    0.889308    1.496449
  42 H     1.0000    0     1.008    7.894438    3.999570    2.624118
  43 H     1.0000    0     1.008    5.771118    1.776558    3.937473
  44 H     1.0000    0     1.008    7.289494    5.682979   -1.790892
  45 H     1.0000    0     1.008    6.852406    2.702435   -3.238395
  46 H     1.0000    0     1.008    4.458729    5.028245   -3.475118
  47 C     6.0000    0    12.011   -4.651776    3.282183    0.234712
  48 C     6.0000    0    12.011   -5.973447    4.118534   -2.239904
  49 C     6.0000    0    12.011   -6.599134    2.375434    2.225706
  50 C     6.0000    0    12.011   -3.545213    5.721460    1.471066
  51 H     1.0000    0     1.008   -4.580176    4.918494   -3.538017
  52 H     1.0000    0     1.008   -6.941951    2.572105   -3.201295
  53 H     1.0000    0     1.008   -7.382693    5.580279   -1.812457
  54 H     1.0000    0     1.008   -5.646890    1.892435    4.001682
  55 H     1.0000    0     1.008   -7.913478    3.927593    2.620159
  56 H     1.0000    0     1.008   -7.734027    0.761346    1.661088
  57 H     1.0000    0     1.008   -5.120565    6.936838    2.046144
  58 H     1.0000    0     1.008   -2.447045    5.267016    3.168987
  59 H     1.0000    0     1.008   -2.345912    6.784195    0.182211
  60 H     1.0000    0     1.008    1.507998   -4.945930    2.769358

--------------------------------
INTERNAL COORDINATES (ANGSTROEM)
--------------------------------
 C      0   0   0     0.000000000000     0.00000000     0.00000000
 C      1   0   0     1.396711679321     0.00000000     0.00000000
 C      2   1   0     2.598456746965    90.14245912     0.00000000
 C      3   2   1     1.401998344956    90.34627191   359.50304820
 C      3   2   1     1.442153832366    25.99460754   159.95948955
 O      5   3   2     1.362408884406   118.41264243   186.04888384
 C      4   3   2     1.481886869192   114.99096196   347.40470937
 O      7   4   3     1.254761360584   118.36002116   213.06037559
 C      2   1   3     1.575414328697   129.49526747   194.55441326
 C      9   2   1     1.562424405906   109.29121141   136.65055731
 C      9   2   1     1.548075682732   113.82521056   257.47535025
 C      9   2   1     1.549276342294   112.41760398    23.81523712
 H     10   9   2     1.096821747790   110.82405354   307.15940932
 H     10   9   2     1.087862366374   113.36831280    69.55787143
 H     10   9   2     1.095849416940   108.42294141   189.27961968
 H     11   9   2     1.092565407405   112.41455753    61.53983172
 H     11   9   2     1.097683254677   109.43345403   181.22777652
 H     11   9   2     1.092781062002   110.91928584   300.37619740
 H     12   9   2     1.096016931192   108.32379633   170.77281308
 H     12   9   2     1.085876517100   115.00429991   290.09854598
 H     12   9   2     1.095919358054   110.67198434    53.01504072
 C      3   2   1     1.581750105209   138.04766387   199.39526461
 C     22   3   2     1.563939053769   110.07154106    16.05378074
 C     22   3   2     1.549432383583   111.08185359   128.45790034
 C     22   3   2     1.550867337634   115.09379888   253.63594813
 H     23  22   3     1.089960510637   114.81946956   288.87956558
 H     23  22   3     1.095781415399   110.66572292    51.37402430
 H     23  22   3     1.095093871781   108.23640107   169.36286016
 H     24  22   3     1.085080555311   114.50693137    69.56254634
 H     24  22   3     1.095744701581   108.60654588   189.02014249
 H     24  22   3     1.095538618051   110.50576957   307.10823445
 H     25  22   3     1.096775216152   109.32426361   182.09731073
 H     25  22   3     1.090591543225   112.57453767   302.38060073
 H     25  22   3     1.098843874453   113.26356020    63.81174494
 C      4   3   2     1.565847671252   130.36639207   163.96027313
 C     35   4   3     1.561522739891   108.60083201   221.84396154
 C     35   4   3     1.549321295346   112.99220136   335.35511971
 C     35   4   3     1.549851937237   113.91530905   102.83084679
 H     36  35   4     1.088167365727   112.44940660   291.85209760
 H     36  35   4     1.096874841636   111.06776333    53.77222747
 H     36  35   4     1.095934005393   108.55925577   172.04058603
 H     37  35   4     1.087185667953   114.99765008    71.45444229
 H     37  35   4     1.096160721007   108.47840791   190.69600260
 H     37  35   4     1.096309603927   110.71146677   308.52245827
 H     38  35   4     1.097953344040   109.40279492   176.11209348
 H     38  35   4     1.091999630330   112.92533667   296.07075150
 H     38  35   4     1.092284575298   109.89894216    57.12401619
 C      1   2   3     1.565627585586   130.04416990   196.88287224
 C     48   1   2     1.549145150493   113.90699039   259.89021632
 C     48   1   2     1.549906536597   112.24042874    27.48855685
 C     48   1   2     1.561128943599   109.19947574   140.73155024
 H     49  48   1     1.093008546832   109.71652291   302.61172784
 H     49  48   1     1.091403295027   113.06829531    63.63593768
 H     49  48   1     1.098011891609   109.49677909   183.82247976
 H     50  48   1     1.096578338870   110.43978155    54.23532291
 H     50  48   1     1.096341251358   108.61965636   172.05902567
 H     50  48   1     1.086045675337   115.09552733   291.83554465
 H     51  48   1     1.095996322103   108.43738306   189.70118320
 H     51  48   1     1.096741552732   111.14833146   307.91784622
 H     51  48   1     1.088212166570   112.54410886    69.88794298
 H      6   5   3     0.970308643649   110.29734519     9.64222104

---------------------------
INTERNAL COORDINATES (A.U.)
---------------------------
 C      0   0   0     0.000000000000     0.00000000     0.00000000
 C      1   0   0     2.639402561965     0.00000000     0.00000000
 C      2   1   0     4.910371622604    90.14245912     0.00000000
 C      3   2   1     2.649392912178    90.34627191   359.50304820
 C      3   2   1     2.725275786156    25.99460754   159.95948955
 O      5   3   2     2.574579673949   118.41264243   186.04888384
 C      4   3   2     2.800360344227   114.99096196   347.40470937
 O      7   4   3     2.371155334930   118.36002116   213.06037559
 C      2   1   3     2.977101628692   129.49526747   194.55441326
 C      9   2   1     2.952554232117   109.29121141   136.65055731
 C      9   2   1     2.925439074947   113.82521056   257.47535025
 C      9   2   1     2.927707992698   112.41760398    23.81523712
 H     10   9   2     2.072692721051   110.82405354   307.15940932
 H     10   9   2     2.055761943846   113.36831280    69.55787143
 H     10   9   2     2.070855282034   108.42294141   189.27961968
 H     11   9   2     2.064649403391   112.41455753    61.53983172
 H     11   9   2     2.074320733130   109.43345403   181.22777652
 H     11   9   2     2.065056931519   110.91928584   300.37619740
 H     12   9   2     2.071171838093   108.32379633   170.77281308
 H     12   9   2     2.052009232575   115.00429991   290.09854598
 H     12   9   2     2.070987451584   110.67198434    53.01504072
 C      3   2   1     2.989074511147   138.04766387   199.39526461
 C     22   3   2     2.955416501767   110.07154106    16.05378074
 C     22   3   2     2.928002868001   111.08185359   128.45790034
 C     22   3   2     2.930714538172   115.09379888   253.63594813
 H     23  22   3     2.059726861893   114.81946956   288.87956558
 H     23  22   3     2.070726777745   110.66572292    51.37402430
 H     23  22   3     2.069427508602   108.23640107   169.36286016
 H     24  22   3     2.050505082780   114.50693137    69.56254634
 H     24  22   3     2.070657398684   108.60654588   189.02014249
 H     24  22   3     2.070267957251   110.50576957   307.10823445
 H     25  22   3     2.072604789000   109.32426361   182.09731073
 H     25  22   3     2.060919340666   112.57453767   302.38060073
 H     25  22   3     2.076513986654   113.26356020    63.81174494
 C      4   3   2     2.959023266104   130.36639207   163.96027313
 C     35   4   3     2.950850330283   108.60083201   221.84396154
 C     35   4   3     2.927792941656   112.99220136   335.35511971
 C     35   4   3     2.928795709505   113.91530905   102.83084679
 H     36  35   4     2.056338309094   112.44940660   291.85209760
 H     36  35   4     2.072793053880   111.06776333    53.77222747
 H     36  35   4     2.071015131044   108.55925577   172.04058603
 H     37  35   4     2.054483169155   114.99765008    71.45444229
 H     37  35   4     2.071443561464   108.47840791   190.69600260
 H     37  35   4     2.071724909410   110.71146677   308.52245827
 H     38  35   4     2.074831128058   109.40279492   176.11209348
 H     38  35   4     2.063580239666   112.92533667   296.07075150
 H     38  35   4     2.064118707619   109.89894216    57.12401619
 C      1   2   3     2.958607364470   130.04416990   196.88287224
 C     48   1   2     2.927460076123   113.90699039   259.89021632
 C     48   1   2     2.928898887343   112.24042874    27.48855685
 C     48   1   2     2.950106163140   109.19947574   140.73155024
 H     49  48   1     2.065486815547   109.71652291   302.61172784
 H     49  48   1     2.062453329261   113.06829531    63.63593768
 H     49  48   1     2.074941766930   109.49677909   183.82247976
 H     50  48   1     2.072232744854   110.43978155    54.23532291
 H     50  48   1     2.071784714386   108.61965636   172.05902567
 H     50  48   1     2.052328895316   115.09552733   291.83554465
 H     51  48   1     2.071132892560   108.43738306   189.70118320
 H     51  48   1     2.072541174354   111.14833146   307.91784622
 H     51  48   1     2.056422970418   112.54410886    69.88794298
 H      6   5   3     1.833617601874   110.29734519     9.64222104


           ************************************************************
           *        Program running with 8 parallel MPI-processes     *
           *              working on a common directory               *
           ************************************************************
------------------------------------------------------------------------------
                   ___                                                        
                  /   \      - P O W E R E D   B Y -                         
                 /     \                                                     
                 |  |  |   _    _      __       _____    __    __             
                 |  |  |  | |  | |    /  \     |  _  \  |  |  /  |          
                  \  \/   | |  | |   /    \    | | | |  |  | /  /          
                 / \  \   | |__| |  /  /\  \   | |_| |  |  |/  /          
                |  |  |   |  __  | /  /__\  \  |    /   |      \           
                |  |  |   | |  | | |   __   |  |    \   |  |\   \          
                \     /   | |  | | |  |  |  |  | |\  \  |  | \   \       
                 \___/    |_|  |_| |__|  |__|  |_| \__\ |__|  \__/        
                                                                              
                      - O R C A' S   B I G   F R I E N D -                    
                                      &                                       
                       - I N T E G R A L  F E E D E R -                       
                                                                              
 v1 FN, 2020, v2 2021                                                         
------------------------------------------------------------------------------


Reading SHARK input file Q6_1e_1H_B3LYP_631Gd_opt.SHARKINP.tmp ... ok
----------------------
SHARK INTEGRAL PACKAGE
----------------------

Number of atoms                             ...     61
Number of basis functions                   ...    410
Number of shells                            ...    218
Maximum angular momentum                    ...      2
Integral batch strategy                     ... SHARK/LIBINT Hybrid
RI-J (if used) integral strategy            ... SPLIT-RIJ (Revised 2003 algorithm where possible)
Printlevel                                  ...      1
Contraction scheme used                     ... SEGMENTED contraction
Coulomb Range Separation                    ... NOT USED
Exchange Range Separation                   ... NOT USED
Finite Nucleus Model                        ... NOT USED
Auxiliary Coulomb fitting basis             ... AVAILABLE
   # of basis functions in Aux-J            ...   1583
   # of shells in Aux-J                     ...    545
   Maximum angular momentum in Aux-J        ...      4
Auxiliary J/K fitting basis                 ... NOT available
Auxiliary Correlation fitting basis         ... NOT available
Auxiliary 'external' fitting basis          ... NOT available
Integral threshold                          ...     2.500000e-11
Primitive cut-off                           ...     2.500000e-12
Primitive pair pre-selection threshold      ...     2.500000e-12

Calculating pre-screening integrals         ... done (  0.1 sec) Dimension = 218
Organizing shell pair data                  ... done (  0.2 sec)
Shell pair information
Total number of shell pairs                 ...     23871
Shell pairs after pre-screening             ...     18407
Total number of primitive shell pairs       ...    129901
Primitive shell pairs kept                  ...     54186
          la=0 lb=0:   7803 shell pairs
          la=1 lb=0:   5905 shell pairs
          la=1 lb=1:   1101 shell pairs
          la=2 lb=0:   2431 shell pairs
          la=2 lb=1:    980 shell pairs
          la=2 lb=2:    187 shell pairs

Calculating one electron integrals          ... done (  0.1 sec)
Calculating RI/J V-Matrix + Cholesky decomp.... done (  0.2 sec)
Calculating Nuclear repulsion               ... done (  0.0 sec) ENN=   2395.881993605044 Eh

SHARK setup successfully completed in   0.9 seconds

Maximum memory used throughout the entire GTOINT-calculation: 32.7 MB
[1717925179.150540] [eu-a2p-405:19974:0]          mpool.c:38   UCX  WARN  object 0x382da00 was not returned to mpool ucp_requests
[1717925179.150569] [eu-a2p-405:19974:0]          mpool.c:38   UCX  WARN  object 0x382dbc0 was not returned to mpool ucp_requests
[1717925179.150575] [eu-a2p-405:19974:0]          mpool.c:38   UCX  WARN  object 0x382dd80 was not returned to mpool ucp_requests
[1717925179.150580] [eu-a2p-405:19974:0]          mpool.c:38   UCX  WARN  object 0x382df40 was not returned to mpool ucp_requests
[1717925179.150584] [eu-a2p-405:19974:0]          mpool.c:38   UCX  WARN  object 0x382e100 was not returned to mpool ucp_requests
[1717925179.150588] [eu-a2p-405:19974:0]          mpool.c:38   UCX  WARN  object 0x382e2c0 was not returned to mpool ucp_requests
[1717925179.150592] [eu-a2p-405:19974:0]          mpool.c:38   UCX  WARN  object 0x382e480 was not returned to mpool ucp_requests
[1717925179.150596] [eu-a2p-405:19974:0]          mpool.c:38   UCX  WARN  object 0x382e640 was not returned to mpool ucp_requests
[1717925179.150601] [eu-a2p-405:19974:0]          mpool.c:38   UCX  WARN  object 0x382e800 was not returned to mpool ucp_requests
[1717925179.150605] [eu-a2p-405:19974:0]          mpool.c:38   UCX  WARN  object 0x382e9c0 was not returned to mpool ucp_requests
[1717925179.150609] [eu-a2p-405:19974:0]          mpool.c:38   UCX  WARN  object 0x382eb80 was not returned to mpool ucp_requests
[1717925179.150613] [eu-a2p-405:19974:0]          mpool.c:38   UCX  WARN  object 0x382ed40 was not returned to mpool ucp_requests
[1717925179.161289] [eu-a2p-405:19972:0]          mpool.c:38   UCX  WARN  object 0x3df6680 was not returned to mpool ucp_requests
[1717925179.161319] [eu-a2p-405:19972:0]          mpool.c:38   UCX  WARN  object 0x3df6840 was not returned to mpool ucp_requests
[1717925179.161325] [eu-a2p-405:19972:0]          mpool.c:38   UCX  WARN  object 0x3df6a00 was not returned to mpool ucp_requests
[1717925179.161330] [eu-a2p-405:19972:0]          mpool.c:38   UCX  WARN  object 0x3df6bc0 was not returned to mpool ucp_requests
[1717925179.161334] [eu-a2p-405:19972:0]          mpool.c:38   UCX  WARN  object 0x3df6d80 was not returned to mpool ucp_requests
[1717925179.161338] [eu-a2p-405:19972:0]          mpool.c:38   UCX  WARN  object 0x3df6f40 was not returned to mpool ucp_requests
[1717925179.161342] [eu-a2p-405:19972:0]          mpool.c:38   UCX  WARN  object 0x3df7100 was not returned to mpool ucp_requests
[1717925179.161346] [eu-a2p-405:19972:0]          mpool.c:38   UCX  WARN  object 0x3df72c0 was not returned to mpool ucp_requests
[1717925179.161350] [eu-a2p-405:19972:0]          mpool.c:38   UCX  WARN  object 0x3df7480 was not returned to mpool ucp_requests
[1717925179.161355] [eu-a2p-405:19972:0]          mpool.c:38   UCX  WARN  object 0x3df7640 was not returned to mpool ucp_requests
[1717925179.161359] [eu-a2p-405:19972:0]          mpool.c:38   UCX  WARN  object 0x3df7800 was not returned to mpool ucp_requests
[1717925179.161363] [eu-a2p-405:19972:0]          mpool.c:38   UCX  WARN  object 0x3df79c0 was not returned to mpool ucp_requests
[1717925179.161367] [eu-a2p-405:19972:0]          mpool.c:38   UCX  WARN  object 0x3df7b80 was not returned to mpool ucp_requests
[1717925179.161371] [eu-a2p-405:19972:0]          mpool.c:38   UCX  WARN  object 0x3df7d40 was not returned to mpool ucp_requests
[1717925179.170302] [eu-a2p-405:19973:0]          mpool.c:38   UCX  WARN  object 0x2bae680 was not returned to mpool ucp_requests
[1717925179.170335] [eu-a2p-405:19973:0]          mpool.c:38   UCX  WARN  object 0x2bae840 was not returned to mpool ucp_requests
[1717925179.170343] [eu-a2p-405:19973:0]          mpool.c:38   UCX  WARN  object 0x2baea00 was not returned to mpool ucp_requests
[1717925179.170349] [eu-a2p-405:19973:0]          mpool.c:38   UCX  WARN  object 0x2baebc0 was not returned to mpool ucp_requests
[1717925179.170354] [eu-a2p-405:19973:0]          mpool.c:38   UCX  WARN  object 0x2baed80 was not returned to mpool ucp_requests
[1717925179.170359] [eu-a2p-405:19973:0]          mpool.c:38   UCX  WARN  object 0x2baef40 was not returned to mpool ucp_requests
[1717925179.170364] [eu-a2p-405:19973:0]          mpool.c:38   UCX  WARN  object 0x2baf100 was not returned to mpool ucp_requests
[1717925179.170370] [eu-a2p-405:19973:0]          mpool.c:38   UCX  WARN  object 0x2baf2c0 was not returned to mpool ucp_requests
[1717925179.170375] [eu-a2p-405:19973:0]          mpool.c:38   UCX  WARN  object 0x2baf480 was not returned to mpool ucp_requests
[1717925179.170381] [eu-a2p-405:19973:0]          mpool.c:38   UCX  WARN  object 0x2baf640 was not returned to mpool ucp_requests
[1717925179.170386] [eu-a2p-405:19973:0]          mpool.c:38   UCX  WARN  object 0x2baf800 was not returned to mpool ucp_requests
[1717925179.170391] [eu-a2p-405:19973:0]          mpool.c:38   UCX  WARN  object 0x2baf9c0 was not returned to mpool ucp_requests
[1717925179.170396] [eu-a2p-405:19973:0]          mpool.c:38   UCX  WARN  object 0x2bafb80 was not returned to mpool ucp_requests
[1717925179.170401] [eu-a2p-405:19973:0]          mpool.c:38   UCX  WARN  object 0x2bafd40 was not returned to mpool ucp_requests
[1717925179.170468] [eu-a2p-405:19976:0]          mpool.c:38   UCX  WARN  object 0x409aa00 was not returned to mpool ucp_requests
[1717925179.170506] [eu-a2p-405:19976:0]          mpool.c:38   UCX  WARN  object 0x409abc0 was not returned to mpool ucp_requests
[1717925179.170514] [eu-a2p-405:19976:0]          mpool.c:38   UCX  WARN  object 0x409ad80 was not returned to mpool ucp_requests
[1717925179.170519] [eu-a2p-405:19976:0]          mpool.c:38   UCX  WARN  object 0x409af40 was not returned to mpool ucp_requests
[1717925179.170524] [eu-a2p-405:19976:0]          mpool.c:38   UCX  WARN  object 0x409b100 was not returned to mpool ucp_requests
[1717925179.170530] [eu-a2p-405:19976:0]          mpool.c:38   UCX  WARN  object 0x409b2c0 was not returned to mpool ucp_requests
[1717925179.170535] [eu-a2p-405:19976:0]          mpool.c:38   UCX  WARN  object 0x409b480 was not returned to mpool ucp_requests
[1717925179.170540] [eu-a2p-405:19976:0]          mpool.c:38   UCX  WARN  object 0x409b640 was not returned to mpool ucp_requests
[1717925179.170545] [eu-a2p-405:19976:0]          mpool.c:38   UCX  WARN  object 0x409b800 was not returned to mpool ucp_requests
[1717925179.170551] [eu-a2p-405:19976:0]          mpool.c:38   UCX  WARN  object 0x409b9c0 was not returned to mpool ucp_requests
[1717925179.170556] [eu-a2p-405:19976:0]          mpool.c:38   UCX  WARN  object 0x409bb80 was not returned to mpool ucp_requests
[1717925179.170561] [eu-a2p-405:19976:0]          mpool.c:38   UCX  WARN  object 0x409bd40 was not returned to mpool ucp_requests
[1717925179.171725] [eu-a2p-405:19975:0]          mpool.c:38   UCX  WARN  object 0x2eefa00 was not returned to mpool ucp_requests
[1717925179.171749] [eu-a2p-405:19975:0]          mpool.c:38   UCX  WARN  object 0x2eefbc0 was not returned to mpool ucp_requests
[1717925179.171755] [eu-a2p-405:19975:0]          mpool.c:38   UCX  WARN  object 0x2eefd80 was not returned to mpool ucp_requests
[1717925179.171760] [eu-a2p-405:19975:0]          mpool.c:38   UCX  WARN  object 0x2eeff40 was not returned to mpool ucp_requests
[1717925179.171764] [eu-a2p-405:19975:0]          mpool.c:38   UCX  WARN  object 0x2ef0100 was not returned to mpool ucp_requests
[1717925179.171768] [eu-a2p-405:19975:0]          mpool.c:38   UCX  WARN  object 0x2ef02c0 was not returned to mpool ucp_requests
[1717925179.171772] [eu-a2p-405:19975:0]          mpool.c:38   UCX  WARN  object 0x2ef0480 was not returned to mpool ucp_requests
[1717925179.171776] [eu-a2p-405:19975:0]          mpool.c:38   UCX  WARN  object 0x2ef0640 was not returned to mpool ucp_requests
[1717925179.171780] [eu-a2p-405:19975:0]          mpool.c:38   UCX  WARN  object 0x2ef0800 was not returned to mpool ucp_requests
[1717925179.171785] [eu-a2p-405:19975:0]          mpool.c:38   UCX  WARN  object 0x2ef09c0 was not returned to mpool ucp_requests
[1717925179.171789] [eu-a2p-405:19975:0]          mpool.c:38   UCX  WARN  object 0x2ef0b80 was not returned to mpool ucp_requests
[1717925179.171793] [eu-a2p-405:19975:0]          mpool.c:38   UCX  WARN  object 0x2ef0d40 was not returned to mpool ucp_requests
[1717925179.174784] [eu-a2p-405:19977:0]          mpool.c:38   UCX  WARN  object 0x355ca00 was not returned to mpool ucp_requests
[1717925179.174812] [eu-a2p-405:19977:0]          mpool.c:38   UCX  WARN  object 0x355cbc0 was not returned to mpool ucp_requests
[1717925179.174819] [eu-a2p-405:19977:0]          mpool.c:38   UCX  WARN  object 0x355cd80 was not returned to mpool ucp_requests
[1717925179.174825] [eu-a2p-405:19977:0]          mpool.c:38   UCX  WARN  object 0x355cf40 was not returned to mpool ucp_requests
[1717925179.174830] [eu-a2p-405:19977:0]          mpool.c:38   UCX  WARN  object 0x355d100 was not returned to mpool ucp_requests
[1717925179.174835] [eu-a2p-405:19977:0]          mpool.c:38   UCX  WARN  object 0x355d2c0 was not returned to mpool ucp_requests
[1717925179.174840] [eu-a2p-405:19977:0]          mpool.c:38   UCX  WARN  object 0x355d480 was not returned to mpool ucp_requests
[1717925179.174845] [eu-a2p-405:19977:0]          mpool.c:38   UCX  WARN  object 0x355d640 was not returned to mpool ucp_requests
[1717925179.174850] [eu-a2p-405:19977:0]          mpool.c:38   UCX  WARN  object 0x355d800 was not returned to mpool ucp_requests
[1717925179.174855] [eu-a2p-405:19977:0]          mpool.c:38   UCX  WARN  object 0x355d9c0 was not returned to mpool ucp_requests
[1717925179.174861] [eu-a2p-405:19977:0]          mpool.c:38   UCX  WARN  object 0x355db80 was not returned to mpool ucp_requests
[1717925179.174866] [eu-a2p-405:19977:0]          mpool.c:38   UCX  WARN  object 0x355dd40 was not returned to mpool ucp_requests
[1717925179.178109] [eu-a2p-405:19971:0]          mpool.c:38   UCX  WARN  object 0x32675c0 was not returned to mpool ucp_requests
[1717925179.178138] [eu-a2p-405:19971:0]          mpool.c:38   UCX  WARN  object 0x3267780 was not returned to mpool ucp_requests
[1717925179.178146] [eu-a2p-405:19971:0]          mpool.c:38   UCX  WARN  object 0x3267940 was not returned to mpool ucp_requests
[1717925179.178151] [eu-a2p-405:19971:0]          mpool.c:38   UCX  WARN  object 0x3267b00 was not returned to mpool ucp_requests
[1717925179.178157] [eu-a2p-405:19971:0]          mpool.c:38   UCX  WARN  object 0x3267cc0 was not returned to mpool ucp_requests
[1717925179.178162] [eu-a2p-405:19971:0]          mpool.c:38   UCX  WARN  object 0x3267e80 was not returned to mpool ucp_requests
[1717925179.178167] [eu-a2p-405:19971:0]          mpool.c:38   UCX  WARN  object 0x3268040 was not returned to mpool ucp_requests
[1717925179.178172] [eu-a2p-405:19971:0]          mpool.c:38   UCX  WARN  object 0x3268200 was not returned to mpool ucp_requests
[1717925179.178178] [eu-a2p-405:19971:0]          mpool.c:38   UCX  WARN  object 0x32683c0 was not returned to mpool ucp_requests


           ************************************************************
           *        Program running with 8 parallel MPI-processes     *
           *              working on a common directory               *
           ************************************************************

Diagonalization of the overlap matrix:
Smallest eigenvalue                        ... 8.104e-04
Time for diagonalization                   ...    0.041 sec
Threshold for overlap eigenvalues          ... 1.000e-08
Number of eigenvalues below threshold      ... 0
Time for construction of square roots      ...    0.026 sec
Total time needed                          ...    0.070 sec

-------------------
DFT GRID GENERATION
-------------------

General Integration Accuracy     IntAcc      ... 4.959
Radial Grid Type                 RadialGrid  ... OptM3 with GC (2021)
Angular Grid (max. ang.)         AngularGrid ... 6 (Lebedev-590)
Angular grid pruning method      GridPruning ... 4 (adaptive)
Weight generation scheme         WeightScheme... Becke
Basis function cutoff            BFCut       ... 1.0000e-11
Integration weight cutoff        WCut        ... 1.0000e-14
Angular grids for H and He will be reduced by one unit
Partially contracted basis set               ... off
Rotationally invariant grid construction     ... off

Total number of grid points                  ...   644888
Total number of batches                      ...    10107
Average number of points per batch           ...       63
Average number of grid points per atom       ...    10572
Time for grid setup =    7.942 sec

--------------------
COSX GRID GENERATION
--------------------

GRIDX 1
-------
General Integration Accuracy     IntAcc      ... 4.020
Radial Grid Type                 RadialGrid  ... OptM3 with GC (2021)
Angular Grid (max. ang.)         AngularGrid ... 2 (Lebedev-110)
Angular grid pruning method      GridPruning ... 4 (adaptive)
Weight generation scheme         WeightScheme... Becke
Basis function cutoff            BFCut       ... 1.0000e-11
Integration weight cutoff        WCut        ... 1.0000e-14
Angular grids for H and He will be reduced by one unit
Partially contracted basis set               ... on
Rotationally invariant grid construction     ... off

Total number of grid points                  ...    67485
Total number of batches                      ...     1078
Average number of points per batch           ...       62
Average number of grid points per atom       ...     1106
UseSFitting                                  ... on

GRIDX 2
-------
General Integration Accuracy     IntAcc      ... 4.338
Radial Grid Type                 RadialGrid  ... OptM3 with GC (2021)
Angular Grid (max. ang.)         AngularGrid ... 3 (Lebedev-194)
Angular grid pruning method      GridPruning ... 4 (adaptive)
Weight generation scheme         WeightScheme... Becke
Basis function cutoff            BFCut       ... 1.0000e-11
Integration weight cutoff        WCut        ... 1.0000e-14
Angular grids for H and He will be reduced by one unit
Partially contracted basis set               ... on
Rotationally invariant grid construction     ... off

Total number of grid points                  ...   145945
Total number of batches                      ...     2312
Average number of points per batch           ...       63
Average number of grid points per atom       ...     2393
UseSFitting                                  ... on

GRIDX 3
-------
General Integration Accuracy     IntAcc      ... 4.871
Radial Grid Type                 RadialGrid  ... OptM3 with GC (2021)
Angular Grid (max. ang.)         AngularGrid ... 4 (Lebedev-302)
Angular grid pruning method      GridPruning ... 4 (adaptive)
Weight generation scheme         WeightScheme... Becke
Basis function cutoff            BFCut       ... 1.0000e-11
Integration weight cutoff        WCut        ... 1.0000e-14
Angular grids for H and He will be reduced by one unit
Partially contracted basis set               ... on
Rotationally invariant grid construction     ... off

Total number of grid points                  ...   282462
Total number of batches                      ...     4446
Average number of points per batch           ...       63
Average number of grid points per atom       ...     4631
UseSFitting                                  ... on

Time for X-Grid setup             =    3.893 sec


--------------------
CPCM SOLVATION MODEL
--------------------
CPCM parameters:
  Epsilon                                         ...      80.4000
  Refrac                                          ...       1.3300
  Rsolv                                           ...       1.3000
  Surface type                                    ... GAUSSIAN VDW
  Epsilon function type                           ...         CPCM
Radii:
 Radius for C  used is    3.8550 Bohr (=   2.0400 Ang.)
 Radius for O  used is    3.4469 Bohr (=   1.8240 Ang.)
 Radius for H  used is    2.4944 Bohr (=   1.3200 Ang.)
Calculating surface                               ...        done! (  0.0s)
GEPOL surface points                              ...         2818
GEPOL Volume                                      ...    2992.6615
GEPOL Surface-area                                ...    1387.9613
Calculating surface distance matrix               ...        done! (  0.1s)
Performing Cholesky decomposition & store         ...        done! (  0.4s)
Overall time for CPCM initialization              ...                 0.5s
--------------
SCF ITERATIONS
--------------
ITER       Energy         Delta-E        Max-DP      RMS-DP      [F,P]     Damp
               ***  Starting incremental Fock matrix formation  ***
  0  -1010.2822859739   0.000000000000 0.00043584  0.00000546  0.0039602 0.7000
  1  -1010.2823292199  -0.000043245965 0.00039776  0.00000536  0.0030909 0.7000
                               ***Turning on DIIS***
  2  -1010.2823634576  -0.000034237729 0.00101878  0.00001457  0.0022972 0.0000
  3  -1010.2824509906  -0.000087532994 0.00026118  0.00000351  0.0003044 0.0000
               *** Restarting incremental Fock matrix formation ***
                                   *** Resetting DIIS ***
  4  -1010.2824522182  -0.000001227590 0.00002150  0.00000049  0.0000257 0.0000
  5  -1010.2824522279  -0.000000009701 0.00001778  0.00000030  0.0000409 0.0000
  6  -1010.2824522424  -0.000000014444 0.00000715  0.00000010  0.0000177 0.0000
  7  -1010.2824522468  -0.000000004455 0.00000366  0.00000004  0.0000072 0.0000
  8  -1010.2824522470  -0.000000000147 0.00000181  0.00000003  0.0000022 0.0000
  9  -1010.2824522545  -0.000000007524 0.00000122  0.00000001  0.0000012 0.0000
                            ***DIIS convergence achieved***

               *****************************************************
               *                     SUCCESS                       *
               *           SCF CONVERGED AFTER  10 CYCLES          *
               *****************************************************

Old exchange energy                            =    -28.750660648 Eh
New exchange energy                            =    -28.750654173 Eh
Exchange energy change after final integration =      0.000006474 Eh
Total energy after final integration           =  -1010.282445809 Eh
Final COS-X integration done in                =    26.099 sec
Total Energy       :        -1010.28244581 Eh          -27491.18298 eV
  Last Energy change         ...   -2.9273e-08  Tolerance :   1.0000e-08
  Last MAX-Density change    ...    0.0000e+00  Tolerance :   1.0000e-07
             **** THE GBW FILE WAS UPDATED (Q6_1e_1H_B3LYP_631Gd_opt.gbw) ****
             **** DENSITY Q6_1e_1H_B3LYP_631Gd_opt.scfp WAS UPDATED ****
             **** ENERGY FILE WAS UPDATED (Q6_1e_1H_B3LYP_631Gd_opt.en.tmp) ****
----------------------
UHF SPIN CONTAMINATION
----------------------

Warning: in a DFT calculation there is little theoretical justification to 
         calculate <S**2> as in Hartree-Fock theory. We will do it anyways
         but you should keep in mind that the values have only limited relevance

Expectation value of <S**2>     :     0.776957
Ideal value S*(S+1) for S=0.5   :     0.750000
Deviation                       :     0.026957

             **** THE GBW FILE WAS UPDATED (Q6_1e_1H_B3LYP_631Gd_opt.gbw) ****
             **** DENSITY Q6_1e_1H_B3LYP_631Gd_opt.scfp WAS UPDATED ****
Total SCF time: 0 days 0 hours 2 min 40 sec 

Maximum memory used throughout the entire SCF-calculation: 233.3 MB

-------------------------   --------------------
FINAL SINGLE POINT ENERGY     -1010.282445809432
-------------------------   --------------------


           ************************************************************
           *        Program running with 8 parallel MPI-processes     *
           *              working on a common directory               *
           ************************************************************
------------------------------------------------------------------------------
                         ORCA SCF GRADIENT CALCULATION
------------------------------------------------------------------------------

 ... reading COSX grid (gridx3)
Gradient of the Kohn-Sham DFT energy:
Kohn-Sham wavefunction type      ... UKS
Hartree-Fock exchange scaling    ...    0.200
Number of operators              ...    2
Number of atoms                  ...   61
Basis set dimensions             ...  410
Integral neglect threshold       ... 2.5e-11
Integral primitive cutoff        ... 2.5e-12
SHARK Integral package           ... ON

Nuc. rep. gradient       (SHARK) ... done (  0.0 sec)
HCore & Overlap gradient (SHARK) ... done (  0.5 sec)
RI-J gradient            (SHARK) ... done (  1.9 sec)
COSX-gradient                    ... done ( 41.6 sec)
Exchange-correlation gradient    ... done

------------------
CARTESIAN GRADIENT
------------------

   1   C   :    0.000008462    0.000004526   -0.000000595
   2   C   :    0.000034007    0.000002675   -0.000011015
   3   C   :   -0.000035038   -0.000034619    0.000006920
   4   C   :   -0.000025120   -0.000000594    0.000004491
   5   C   :    0.000040525   -0.000015980    0.000001442
   6   O   :    0.000001323    0.000020834   -0.000003403
   7   C   :    0.000011918   -0.000080540   -0.000045611
   8   O   :    0.000029382    0.000027316    0.000010510
   9   C   :   -0.000011631    0.000014128   -0.000026808
  10   C   :   -0.000004822   -0.000002019    0.000003543
  11   C   :    0.000004133    0.000002291   -0.000010330
  12   C   :   -0.000012248   -0.000011866    0.000015051
  13   H   :   -0.000003907    0.000005686   -0.000004410
  14   H   :    0.000005233   -0.000001041   -0.000014484
  15   H   :   -0.000002752    0.000003095   -0.000006925
  16   H   :   -0.000004692    0.000006988   -0.000009631
  17   H   :    0.000001498   -0.000003819   -0.000000992
  18   H   :    0.000002675   -0.000000445   -0.000004150
  19   H   :    0.000000769   -0.000002173   -0.000002113
  20   H   :   -0.000001497   -0.000008817    0.000002638
  21   H   :    0.000001303   -0.000008259   -0.000000227
  22   C   :    0.000023019    0.000029711   -0.000015486
  23   C   :   -0.000004501    0.000001861    0.000038966
  24   C   :   -0.000004206   -0.000010622   -0.000027468
  25   C   :   -0.000005962    0.000015292   -0.000016624
  26   H   :   -0.000029370   -0.000006165   -0.000010044
  27   H   :    0.000001553    0.000012035   -0.000006708
  28   H   :   -0.000006280   -0.000004906    0.000005791
  29   H   :    0.000016193   -0.000035364   -0.000013051
  30   H   :   -0.000006729    0.000000766   -0.000012966
  31   H   :    0.000004184    0.000004193    0.000003495
  32   H   :   -0.000002205   -0.000005537   -0.000005939
  33   H   :   -0.000020164    0.000002076   -0.000004768
  34   H   :    0.000021539    0.000000773    0.000016332
  35   C   :    0.000010390    0.000013339    0.000013151
  36   C   :    0.000011872    0.000002718   -0.000002530
  37   C   :    0.000002616   -0.000001250    0.000001006
  38   C   :   -0.000007163   -0.000020875   -0.000016992
  39   H   :   -0.000012334   -0.000004103   -0.000005511
  40   H   :   -0.000009155   -0.000002290   -0.000002029
  41   H   :    0.000003107   -0.000014562    0.000001617
  42   H   :   -0.000007080    0.000019946    0.000019755
  43   H   :    0.000002494   -0.000002978    0.000001236
  44   H   :   -0.000003586   -0.000001306   -0.000002687
  45   H   :   -0.000008515    0.000011983   -0.000005222
  46   H   :    0.000007873    0.000013831    0.000008068
  47   H   :   -0.000002675    0.000000487    0.000003223
  48   C   :    0.000002611    0.000017638    0.000014645
  49   C   :   -0.000013649   -0.000010989   -0.000012498
  50   C   :    0.000020677   -0.000003241    0.000000073
  51   C   :   -0.000026828    0.000024042   -0.000010075
  52   H   :    0.000003855    0.000005581    0.000011978
  53   H   :    0.000009248    0.000034378    0.000001799
  54   H   :    0.000002112    0.000008770   -0.000005012
  55   H   :    0.000005506   -0.000004774   -0.000005361
  56   H   :    0.000000401    0.000003922    0.000003519
  57   H   :   -0.000001950   -0.000012702   -0.000006936
  58   H   :   -0.000010652   -0.000005148    0.000004203
  59   H   :   -0.000000016   -0.000007148    0.000005606
  60   H   :   -0.000006833   -0.000012017    0.000018109
  61   H   :   -0.000017206   -0.000044625   -0.000034096

Difference to translation invariance:
           :   -0.0000182856   -0.0000698919   -0.0001455302

Difference to rotation invariance:
           :    0.0007258441   -0.0000180110   -0.0003499304

Norm of the cartesian gradient     ...    0.0002028831
RMS gradient                       ...    0.0000149975
MAX gradient                       ...    0.0000805404

-------
TIMINGS
-------

Total SCF gradient time            ...       65.737 sec

One electron gradient       ....       0.548 sec  (  0.8%)
RI-J Coulomb gradient       ....       1.924 sec  (  2.9%)
COSX gradient               ....      41.580 sec  ( 63.3%)
XC gradient                 ....      18.595 sec  ( 28.3%)
CPCM gradient               ....       1.030 sec  (  1.6%)
   A-Matrix (El+Nuc)        ....       0.326 sec  (  0.5%)
   Potential                ....       0.705 sec  (  1.1%)

Maximum memory used throughout the entire SCFGRAD-calculation: 166.9 MB
------------------------------------------------------------------------------
                         ORCA GEOMETRY RELAXATION STEP
------------------------------------------------------------------------------

Reading the OPT-File                    .... done
Getting information on internals        .... done
Copying old internal coords+grads       .... done
Making the new internal coordinates     .... (new redundants).... done
Validating the new internal coordinates .... (new redundants).... done
Calculating the B-matrix                .... done
Calculating the G,G- and P matrices     .... done
Transforming gradient to internals      .... done
Projecting the internal gradient        .... done
Number of atoms                         ....  61
Number of internal coordinates          .... 334
Current Energy                          .... -1010.282445809 Eh
Current gradient norm                   ....     0.000202883 Eh/bohr
Maximum allowed component of the step   ....  0.300
Current trust radius                    ....  0.300
Updating the Hessian (BFGS)             .... done
Forming the augmented Hessian           .... done
Diagonalizing the augmented Hessian     .... done
Last element of RFO vector              ....  0.999939623
Lowest eigenvalues of augmented Hessian:
 -0.000001049  0.001126368  0.009037450  0.009214195  0.009223060
Length of the computed step             ....  0.010989352
The final length of the internal step   ....  0.010989352
Converting the step to cartesian space:
 Initial RMS(Int)=    0.0006013106
Transforming coordinates:
 Iter   0:  RMS(Cart)=    0.0018606104 RMS(Int)=    0.0006012948
 Iter   1:  RMS(Cart)=    0.0000014413 RMS(Int)=    0.0000007028
 Iter   2:  RMS(Cart)=    0.0000000021 RMS(Int)=    0.0000000012
done
Storing new coordinates                 .... done

                                .--------------------.
          ----------------------|Geometry convergence|-------------------------
          Item                value                   Tolerance       Converged
          ---------------------------------------------------------------------
          Energy change      -0.0000036128            0.0000002000      NO
          RMS gradient        0.0000236413            0.0000080000      NO
          MAX gradient        0.0001446157            0.0000300000      NO
          RMS step            0.0006013106            0.0001000000      NO
          MAX step            0.0020816335            0.0002000000      NO
          ........................................................
          Max(Bonds)      0.0000      Max(Angles)    0.01
          Max(Dihed)        0.12      Max(Improp)    0.00
          ---------------------------------------------------------------------

The optimization has not yet converged - more geometry cycles are needed


    ---------------------------------------------------------------------------
                         Redundant Internal Coordinates
                            (Angstroem and degrees)

        Definition                    Value    dE/dq     Step     New-Value
    ----------------------------------------------------------------------------
     1. B(C   1,C   0)                1.3967  0.000005  0.0000    1.3967   
     2. B(C   3,C   2)                1.4020  0.000035 -0.0000    1.4020   
     3. B(C   4,C   1)                1.4475  0.000002  0.0000    1.4475   
     4. B(C   4,C   2)                1.4422 -0.000032 -0.0000    1.4421   
     5. B(O   5,C   4)                1.3624  0.000002  0.0000    1.3624   
     6. B(C   6,C   3)                1.4819 -0.000044  0.0000    1.4819   
     7. B(C   6,C   0)                1.4834 -0.000006  0.0000    1.4835   
     8. B(O   7,C   6)                1.2548  0.000015 -0.0000    1.2548   
     9. B(C   8,C   1)                1.5754  0.000014  0.0000    1.5754   
    10. B(C   9,C   8)                1.5624 -0.000004 -0.0000    1.5624   
    11. B(C  10,C   8)                1.5481 -0.000012  0.0000    1.5481   
    12. B(C  11,C   8)                1.5493 -0.000023  0.0000    1.5493   
    13. B(H  12,C   9)                1.0968 -0.000000  0.0000    1.0968   
    14. B(H  13,C   9)                1.0879 -0.000001 -0.0000    1.0879   
    15. B(H  14,C   9)                1.0958  0.000000  0.0000    1.0959   
    16. B(H  15,C  10)                1.0926  0.000005 -0.0000    1.0926   
    17. B(H  16,C  10)                1.0977 -0.000001  0.0000    1.0977   
    18. B(H  17,C  10)                1.0928  0.000002 -0.0000    1.0928   
    19. B(H  18,C  11)                1.0960  0.000001  0.0000    1.0960   
    20. B(H  19,C  11)                1.0859 -0.000004  0.0000    1.0859   
    21. B(H  20,C  11)                1.0959 -0.000005 -0.0000    1.0959   
    22. B(C  21,C   2)                1.5818 -0.000019 -0.0000    1.5817   
    23. B(C  22,C  21)                1.5639 -0.000015  0.0000    1.5639   
    24. B(C  23,C  21)                1.5494  0.000019 -0.0000    1.5494   
    25. B(C  24,C  21)                1.5509 -0.000004 -0.0000    1.5508   
    26. B(H  25,C  22)                1.0900  0.000017  0.0000    1.0900   
    27. B(H  26,C  22)                1.0958  0.000003 -0.0000    1.0958   
    28. B(H  27,C  22)                1.0951 -0.000005 -0.0000    1.0951   
    29. B(H  28,C  23)                1.0851 -0.000021 -0.0000    1.0851   
    30. B(H  29,C  23)                1.0957 -0.000003  0.0000    1.0957   
    31. B(H  30,C  23)                1.0955 -0.000007  0.0000    1.0956   
    32. B(H  31,C  24)                1.0968  0.000001  0.0000    1.0968   
    33. B(H  32,C  24)                1.0906 -0.000004 -0.0000    1.0906   
    34. B(H  33,C  24)                1.0988 -0.000002 -0.0000    1.0988   
    35. B(C  34,C   3)                1.5658  0.000019 -0.0000    1.5658   
    36. B(C  35,C  34)                1.5615 -0.000009  0.0000    1.5615   
    37. B(C  36,C  34)                1.5493  0.000004  0.0000    1.5493   
    38. B(C  37,C  34)                1.5499  0.000006  0.0000    1.5499   
    39. B(H  38,C  35)                1.0882  0.000011 -0.0000    1.0882   
    40. B(H  39,C  35)                1.0969  0.000003  0.0000    1.0969   
    41. B(H  40,C  35)                1.0959 -0.000005  0.0000    1.0959   
    42. B(H  41,C  36)                1.0872 -0.000028  0.0000    1.0872   
    43. B(H  42,C  36)                1.0962  0.000002 -0.0000    1.0962   
    44. B(H  43,C  36)                1.0963 -0.000000 -0.0000    1.0963   
    45. B(H  44,C  37)                1.0980  0.000002  0.0000    1.0980   
    46. B(H  45,C  37)                1.0920 -0.000011  0.0000    1.0920   
    47. B(H  46,C  37)                1.0923  0.000000 -0.0000    1.0923   
    48. B(C  47,C   0)                1.5656  0.000048 -0.0000    1.5656   
    49. B(C  48,C  47)                1.5491  0.000011 -0.0000    1.5491   
    50. B(C  49,C  47)                1.5499 -0.000015  0.0000    1.5499   
    51. B(C  50,C  47)                1.5611 -0.000006  0.0000    1.5611   
    52. B(H  51,C  48)                1.0930 -0.000003  0.0000    1.0930   
    53. B(H  52,C  48)                1.0914 -0.000031  0.0000    1.0914   
    54. B(H  53,C  48)                1.0980  0.000003 -0.0000    1.0980   
    55. B(H  54,C  49)                1.0966 -0.000000  0.0000    1.0966   
    56. B(H  55,C  49)                1.0963  0.000005 -0.0000    1.0963   
    57. B(H  56,C  49)                1.0860  0.000011 -0.0000    1.0860   
    58. B(H  57,C  50)                1.0960  0.000007 -0.0000    1.0960   
    59. B(H  58,C  50)                1.0967  0.000005 -0.0000    1.0967   
    60. B(H  59,C  50)                1.0882 -0.000021  0.0000    1.0882   
    61. B(H  60,O   5)                0.9703 -0.000017  0.0000    0.9703   
    62. A(C   6,C   0,C  47)          114.60  0.000060   -0.01    114.59   
    63. A(C   1,C   0,C   6)          115.28 -0.000031    0.01    115.28   
    64. A(C   1,C   0,C  47)          130.04 -0.000030    0.00    130.04   
    65. A(C   0,C   1,C   8)          129.50  0.000042   -0.00    129.49   
    66. A(C   4,C   1,C   8)          115.97 -0.000054   -0.00    115.97   
    67. A(C   0,C   1,C   4)          114.36  0.000014   -0.00    114.36   
    68. A(C   3,C   2,C   4)          114.74 -0.000022    0.00    114.74   
    69. A(C   4,C   2,C  21)          116.24 -0.000108   -0.01    116.24   
    70. A(C   3,C   2,C  21)          128.62  0.000130   -0.00    128.62   
    71. A(C   2,C   3,C  34)          130.37  0.000134   -0.00    130.36   
    72. A(C   2,C   3,C   6)          114.99  0.000010   -0.00    114.99   
    73. A(C   6,C   3,C  34)          114.56 -0.000145    0.01    114.57   
    74. A(C   1,C   4,C   2)          128.11  0.000007    0.00    128.12   
    75. A(C   1,C   4,O   5)          113.23 -0.000044    0.01    113.24   
    76. A(C   2,C   4,O   5)          118.41  0.000038   -0.00    118.41   
    77. A(C   4,O   5,H  60)          110.30  0.000052   -0.00    110.30   
    78. A(C   3,C   6,O   7)          118.36 -0.000041    0.00    118.36   
    79. A(C   0,C   6,C   3)          123.36  0.000015    0.00    123.37   
    80. A(C   0,C   6,O   7)          118.09  0.000028   -0.01    118.08   
    81. A(C   1,C   8,C   9)          109.29 -0.000007   -0.01    109.29   
    82. A(C   1,C   8,C  10)          113.83 -0.000026    0.01    113.83   
    83. A(C  10,C   8,C  11)          110.31 -0.000017   -0.00    110.31   
    84. A(C   9,C   8,C  11)          102.28 -0.000016    0.00    102.28   
    85. A(C   1,C   8,C  11)          112.42  0.000043   -0.00    112.41   
    86. A(C   9,C   8,C  10)          108.00  0.000024   -0.00    108.00   
    87. A(H  13,C   9,H  14)          107.85 -0.000000   -0.00    107.84   
    88. A(H  12,C   9,H  14)          107.60  0.000003    0.00    107.60   
    89. A(C   8,C   9,H  14)          108.42 -0.000003    0.00    108.42   
    90. A(H  12,C   9,H  13)          108.59 -0.000003    0.00    108.59   
    91. A(C   8,C   9,H  13)          113.37  0.000014   -0.00    113.37   
    92. A(C   8,C   9,H  12)          110.82 -0.000011   -0.00    110.82   
    93. A(H  16,C  10,H  17)          108.07 -0.000002    0.00    108.07   
    94. A(H  15,C  10,H  17)          108.10  0.000007   -0.00    108.10   
    95. A(C   8,C  10,H  17)          110.92 -0.000002    0.00    110.92   
    96. A(H  15,C  10,H  16)          107.75  0.000002   -0.00    107.75   
    97. A(C   8,C  10,H  16)          109.43  0.000008   -0.00    109.43   
    98. A(C   8,C  10,H  15)          112.41 -0.000014    0.00    112.42   
    99. A(C   8,C  11,H  18)          108.32 -0.000006   -0.00    108.32   
   100. A(H  19,C  11,H  20)          108.15  0.000009    0.00    108.15   
   101. A(H  18,C  11,H  20)          107.62  0.000002   -0.00    107.62   
   102. A(C   8,C  11,H  20)          110.67 -0.000004    0.00    110.67   
   103. A(H  18,C  11,H  19)          106.77  0.000002   -0.00    106.77   
   104. A(C   8,C  11,H  19)          115.00 -0.000003   -0.00    115.00   
   105. A(C  23,C  21,C  24)          109.53 -0.000021    0.01    109.53   
   106. A(C  22,C  21,C  24)          108.09  0.000036   -0.01    108.08   
   107. A(C   2,C  21,C  24)          115.09 -0.000017    0.01    115.10   
   108. A(C  22,C  21,C  23)          102.16 -0.000008    0.01    102.16   
   109. A(C   2,C  21,C  23)          111.08  0.000057   -0.01    111.07   
   110. A(C   2,C  21,C  22)          110.07 -0.000046   -0.00    110.07   
   111. A(H  26,C  22,H  27)          107.85  0.000008    0.00    107.86   
   112. A(H  25,C  22,H  27)          107.06 -0.000004   -0.00    107.06   
   113. A(C  21,C  22,H  27)          108.24  0.000005   -0.00    108.24   
   114. A(H  25,C  22,H  26)          107.94 -0.000003    0.00    107.95   
   115. A(C  21,C  22,H  26)          110.67 -0.000022    0.01    110.67   
   116. A(C  21,C  22,H  25)          114.82  0.000016   -0.01    114.81   
   117. A(H  29,C  23,H  30)          107.83 -0.000004    0.00    107.83   
   118. A(H  28,C  23,H  30)          108.18 -0.000004   -0.00    108.18   
   119. A(C  21,C  23,H  30)          110.51  0.000001   -0.00    110.50   
   120. A(H  28,C  23,H  29)          106.96 -0.000015    0.00    106.97   
   121. A(C  21,C  23,H  29)          108.61 -0.000003    0.00    108.61   
   122. A(C  21,C  23,H  28)          114.51  0.000023   -0.00    114.50   
   123. A(H  32,C  24,H  33)          106.90 -0.000017    0.00    106.90   
   124. A(H  31,C  24,H  33)          106.27 -0.000014    0.01    106.27   
   125. A(C  21,C  24,H  33)          113.26  0.000046   -0.01    113.26   
   126. A(H  31,C  24,H  32)          108.20  0.000013   -0.00    108.20   
   127. A(C  21,C  24,H  32)          112.57 -0.000026    0.01    112.58   
   128. A(C  21,C  24,H  31)          109.32 -0.000003   -0.00    109.32   
   129. A(C  36,C  34,C  37)          110.71  0.000011   -0.01    110.70   
   130. A(C  35,C  34,C  37)          106.91  0.000002    0.01    106.92   
   131. A(C   3,C  34,C  37)          113.92 -0.000009    0.00    113.92   
   132. A(C  35,C  34,C  36)          102.91 -0.000015    0.00    102.92   
   133. A(C   3,C  34,C  36)          112.99  0.000024    0.00    113.00   
   134. A(C   3,C  34,C  35)          108.60 -0.000016   -0.00    108.60   
   135. A(H  39,C  35,H  40)          107.73  0.000004   -0.00    107.73   
   136. A(H  38,C  35,H  40)          108.30  0.000011   -0.00    108.30   
   137. A(C  34,C  35,H  40)          108.56 -0.000011    0.00    108.56   
   138. A(H  38,C  35,H  39)          108.59 -0.000004    0.00    108.59   
   139. A(C  34,C  35,H  39)          111.07  0.000005   -0.00    111.07   
   140. A(C  34,C  35,H  38)          112.45 -0.000005    0.00    112.45   
   141. A(H  42,C  36,H  43)          107.58  0.000001   -0.00    107.58   
   142. A(H  41,C  36,H  43)          108.15 -0.000005    0.00    108.15   
   143. A(C  34,C  36,H  43)          110.71 -0.000011    0.00    110.72   
   144. A(H  41,C  36,H  42)          106.62 -0.000010   -0.00    106.61   
   145. A(C  34,C  36,H  42)          108.48 -0.000001   -0.00    108.48   
   146. A(C  34,C  36,H  41)          115.00  0.000024   -0.00    114.99   
   147. A(H  45,C  37,H  46)          108.31  0.000004   -0.00    108.31   
   148. A(H  44,C  37,H  46)          108.47 -0.000005    0.00    108.47   
   149. A(C  34,C  37,H  46)          109.90 -0.000009    0.00    109.90   
   150. A(H  44,C  37,H  45)          107.72 -0.000005   -0.00    107.72   
   151. A(C  34,C  37,H  45)          112.93  0.000010   -0.00    112.92   
   152. A(C  34,C  37,H  44)          109.40  0.000005   -0.00    109.40   
   153. A(C  49,C  47,C  50)          102.74 -0.000013    0.01    102.74   
   154. A(C  48,C  47,C  50)          106.70 -0.000031    0.00    106.70   
   155. A(C   0,C  47,C  50)          109.20  0.000038   -0.00    109.20   
   156. A(C  48,C  47,C  49)          111.28  0.000032   -0.00    111.27   
   157. A(C   0,C  47,C  49)          112.24 -0.000038    0.00    112.24   
   158. A(C   0,C  47,C  48)          113.91  0.000011   -0.00    113.91   
   159. A(H  52,C  48,H  53)          107.78 -0.000010   -0.00    107.78   
   160. A(H  51,C  48,H  53)          108.35 -0.000002    0.00    108.35   
   161. A(C  47,C  48,H  53)          109.50  0.000005   -0.00    109.50   
   162. A(H  51,C  48,H  52)          108.31 -0.000000    0.00    108.31   
   163. A(C  47,C  48,H  52)          113.07  0.000028   -0.00    113.07   
   164. A(C  47,C  48,H  51)          109.72 -0.000021    0.00    109.72   
   165. A(H  55,C  49,H  56)          106.90  0.000004    0.00    106.91   
   166. A(H  54,C  49,H  56)          107.85  0.000003   -0.00    107.85   
   167. A(C  47,C  49,H  56)          115.10 -0.000004   -0.00    115.09   
   168. A(H  54,C  49,H  55)          107.64  0.000003    0.00    107.64   
   169. A(C  47,C  49,H  55)          108.62  0.000003    0.00    108.62   
   170. A(C  47,C  49,H  54)          110.44 -0.000009    0.00    110.44   
   171. A(H  58,C  50,H  59)          108.53 -0.000001   -0.00    108.53   
   172. A(H  57,C  50,H  59)          108.32  0.000006   -0.00    108.32   
   173. A(C  47,C  50,H  59)          112.54  0.000010   -0.00    112.54   
   174. A(H  57,C  50,H  58)          107.71  0.000004    0.00    107.71   
   175. A(C  47,C  50,H  58)          111.15 -0.000006    0.00    111.15   
   176. A(C  47,C  50,H  57)          108.44 -0.000012    0.00    108.44   
   177. D(C   8,C   1,C   0,C  47)     31.44 -0.000000   -0.01     31.43   
   178. D(C   8,C   1,C   0,C   6)   -152.06 -0.000008    0.03   -152.03   
   179. D(C   4,C   1,C   0,C  47)   -153.66  0.000023   -0.07   -153.73   
   180. D(C   4,C   1,C   0,C   6)     22.84  0.000014   -0.03     22.81   
   181. D(C   6,C   3,C   2,C  21)    150.48 -0.000006   -0.04    150.44   
   182. D(C  34,C   3,C   2,C  21)    -32.96 -0.000031   -0.02    -32.98   
   183. D(C  34,C   3,C   2,C   4)    154.67 -0.000018    0.02    154.69   
   184. D(C   6,C   3,C   2,C   4)    -21.89  0.000008   -0.00    -21.89   
   185. D(O   5,C   4,C   2,C   3)   -152.34 -0.000029   -0.02   -152.36   
   186. D(C   1,C   4,C   2,C  21)   -151.74 -0.000020    0.05   -151.69   
   187. D(C   1,C   4,C   2,C   3)     21.61 -0.000014    0.02     21.63   
   188. D(O   5,C   4,C   1,C   0)    152.11  0.000010    0.03    152.15   
   189. D(C   2,C   4,C   1,C   8)    153.53  0.000016   -0.05    153.48   
   190. D(O   5,C   4,C   1,C   8)    -32.26  0.000034   -0.02    -32.28   
   191. D(O   5,C   4,C   2,C  21)     34.31 -0.000036    0.02     34.32   
   192. D(C   2,C   4,C   1,C   0)    -22.10 -0.000009    0.00    -22.10   
   193. D(H  60,O   5,C   4,C   1)   -165.18 -0.000044    0.04   -165.14   
   194. D(H  60,O   5,C   4,C   2)      9.64 -0.000029    0.07      9.71   
   195. D(C   3,C   6,C   0,C   1)    -28.60 -0.000024    0.05    -28.56   
   196. D(O   7,C   6,C   3,C  34)     35.95 -0.000011    0.03     35.97   
   197. D(O   7,C   6,C   3,C   2)   -146.94 -0.000023    0.05   -146.89   
   198. D(C   0,C   6,C   3,C  34)   -149.15  0.000030   -0.05   -149.20   
   199. D(O   7,C   6,C   0,C  47)    -36.62  0.000004    0.00    -36.62   
   200. D(O   7,C   6,C   0,C   1)    146.32  0.000014   -0.03    146.29   
   201. D(C   0,C   6,C   3,C   2)     27.97  0.000018   -0.03     27.94   
   202. D(C   3,C   6,C   0,C  47)    148.45 -0.000033    0.08    148.53   
   203. D(C  10,C   8,C   1,C   4)     82.64 -0.000015    0.00     82.65   
   204. D(C   9,C   8,C   1,C   4)    -38.18 -0.000023    0.00    -38.18   
   205. D(C  11,C   8,C   1,C   0)     23.82  0.000003   -0.05     23.77   
   206. D(C  10,C   8,C   1,C   0)   -102.52  0.000011   -0.05   -102.58   
   207. D(C   9,C   8,C   1,C   0)    136.65  0.000003   -0.05    136.60   
   208. D(C  11,C   8,C   1,C   4)   -151.02 -0.000023    0.01   -151.01   
   209. D(H  14,C   9,C   8,C  10)     64.97  0.000004   -0.05     64.92   
   210. D(H  13,C   9,C   8,C  11)   -171.12  0.000014   -0.05   -171.17   
   211. D(H  13,C   9,C   8,C   1)     69.56 -0.000024   -0.04     69.52   
   212. D(H  13,C   9,C   8,C  10)    -54.75 -0.000003   -0.05    -54.80   
   213. D(H  12,C   9,C   8,C  10)   -177.15 -0.000001   -0.05   -177.20   
   214. D(H  14,C   9,C   8,C   1)   -170.72 -0.000017   -0.04   -170.76   
   215. D(H  12,C   9,C   8,C  11)     66.48  0.000016   -0.05     66.43   
   216. D(H  14,C   9,C   8,C  11)    -51.40  0.000021   -0.05    -51.45   
   217. D(H  12,C   9,C   8,C   1)    -52.84 -0.000023   -0.04    -52.88   
   218. D(H  17,C  10,C   8,C  11)    172.94 -0.000009   -0.04    172.90   
   219. D(H  17,C  10,C   8,C   9)     61.92  0.000006   -0.04     61.88   
   220. D(H  17,C  10,C   8,C   1)    -59.62  0.000015   -0.04    -59.66   
   221. D(H  16,C  10,C   8,C  11)     53.79 -0.000011   -0.04     53.75   
   222. D(H  16,C  10,C   8,C   9)    -57.23  0.000003   -0.04    -57.27   
   223. D(H  16,C  10,C   8,C   1)   -178.77  0.000012   -0.04   -178.81   
   224. D(H  15,C  10,C   8,C  11)    -65.90 -0.000011   -0.04    -65.94   
   225. D(H  15,C  10,C   8,C   9)   -176.91  0.000004   -0.04   -176.96   
   226. D(H  15,C  10,C   8,C   1)     61.54  0.000013   -0.04     61.50   
   227. D(H  20,C  11,C   8,C   9)    -64.08  0.000007   -0.04    -64.12   
   228. D(H  20,C  11,C   8,C   1)     53.02  0.000009   -0.05     52.97   
   229. D(H  19,C  11,C   8,C  10)     58.31 -0.000013   -0.04     58.27   
   230. D(H  19,C  11,C   8,C   9)    173.00 -0.000000   -0.04    172.96   
   231. D(H  19,C  11,C   8,C   1)    -69.90  0.000002   -0.05    -69.95   
   232. D(H  18,C  11,C   8,C   9)     53.68  0.000003   -0.04     53.64   
   233. D(H  18,C  11,C   8,C   1)    170.77  0.000006   -0.05    170.73   
   234. D(H  20,C  11,C   8,C  10)   -178.77 -0.000006   -0.04   -178.81   
   235. D(H  18,C  11,C   8,C  10)    -61.01 -0.000009   -0.04    -61.05   
   236. D(C  23,C  21,C   2,C   4)    146.54 -0.000053    0.01    146.55   
   237. D(C  22,C  21,C   2,C   4)     34.14 -0.000048    0.00     34.14   
   238. D(C  23,C  21,C   2,C   3)    -25.73 -0.000045    0.04    -25.68   
   239. D(C  22,C  21,C   2,C   3)   -138.13 -0.000040    0.04   -138.09   
   240. D(C  24,C  21,C   2,C   4)    -88.28 -0.000047    0.01    -88.27   
   241. D(C  24,C  21,C   2,C   3)     99.45 -0.000039    0.05     99.50   
   242. D(H  27,C  22,C  21,C  23)     51.30 -0.000013   -0.07     51.23   
   243. D(H  27,C  22,C  21,C   2)    169.36  0.000028   -0.08    169.28   
   244. D(H  27,C  22,C  21,C  24)    -64.17 -0.000000   -0.08    -64.25   
   245. D(H  26,C  22,C  21,C  24)    177.84 -0.000000   -0.08    177.76   
   246. D(H  26,C  22,C  21,C  23)    -66.69 -0.000014   -0.08    -66.77   
   247. D(H  26,C  22,C  21,C   2)     51.37  0.000027   -0.09     51.29   
   248. D(H  25,C  22,C  21,C  24)     55.34  0.000009   -0.09     55.26   
   249. D(H  25,C  22,C  21,C  23)    170.82 -0.000004   -0.08    170.74   
   250. D(H  25,C  22,C  21,C   2)    -71.12  0.000037   -0.09    -71.21   
   251. D(H  30,C  23,C  21,C  24)    178.87  0.000011   -0.08    178.78   
   252. D(H  30,C  23,C  21,C  22)     64.45 -0.000017   -0.07     64.37   
   253. D(H  30,C  23,C  21,C   2)    -52.89  0.000016   -0.07    -52.97   
   254. D(H  29,C  23,C  21,C  24)     60.78  0.000017   -0.08     60.69   
   255. D(H  29,C  23,C  21,C   2)   -170.98  0.000022   -0.08   -171.06   
   256. D(H  28,C  23,C  21,C  24)    -58.68  0.000023   -0.09    -58.77   
   257. D(H  28,C  23,C  21,C  22)   -173.10 -0.000005   -0.08   -173.18   
   258. D(H  29,C  23,C  21,C  22)    -53.64 -0.000011   -0.08    -53.72   
   259. D(H  28,C  23,C  21,C   2)     69.56  0.000028   -0.08     69.48   
   260. D(H  33,C  24,C  21,C  23)   -170.21  0.000012   -0.12   -170.33   
   261. D(H  33,C  24,C  21,C   2)     63.81 -0.000034   -0.11     63.70   
   262. D(H  32,C  24,C  21,C  23)     68.36  0.000019   -0.12     68.24   
   263. D(H  32,C  24,C  21,C  22)    178.90  0.000017   -0.11    178.79   
   264. D(H  32,C  24,C  21,C   2)    -57.62 -0.000028   -0.11    -57.73   
   265. D(H  31,C  24,C  21,C  23)    -51.92  0.000022   -0.12    -52.04   
   266. D(H  33,C  24,C  21,C  22)    -59.67  0.000010   -0.11    -59.78   
   267. D(H  31,C  24,C  21,C  22)     58.62  0.000020   -0.11     58.51   
   268. D(H  31,C  24,C  21,C   2)   -177.90 -0.000025   -0.11   -178.01   
   269. D(C  37,C  34,C   3,C   6)    -80.60 -0.000015    0.01    -80.59   
   270. D(C  37,C  34,C   3,C   2)    102.83  0.000006   -0.01    102.82   
   271. D(C  36,C  34,C   3,C   6)    151.92 -0.000044    0.02    151.94   
   272. D(C  36,C  34,C   3,C   2)    -24.64 -0.000023   -0.00    -24.65   
   273. D(C  35,C  34,C   3,C   6)     38.41 -0.000030    0.01     38.42   
   274. D(C  35,C  34,C   3,C   2)   -138.16 -0.000009   -0.01   -138.17   
   275. D(H  40,C  35,C  34,C  36)     52.04 -0.000004    0.02     52.06   
   276. D(H  40,C  35,C  34,C   3)    172.04  0.000009    0.03    172.07   
   277. D(H  39,C  35,C  34,C  37)    177.10 -0.000013    0.03    177.12   
   278. D(H  39,C  35,C  34,C  36)    -66.23 -0.000005    0.02    -66.21   
   279. D(H  39,C  35,C  34,C   3)     53.77  0.000007    0.03     53.80   
   280. D(H  38,C  35,C  34,C  37)     55.18 -0.000007    0.03     55.20   
   281. D(H  38,C  35,C  34,C  36)    171.85 -0.000000    0.02    171.87   
   282. D(H  40,C  35,C  34,C  37)    -64.63 -0.000011    0.03    -64.61   
   283. D(H  38,C  35,C  34,C   3)    -68.15  0.000012    0.02    -68.12   
   284. D(H  43,C  36,C  34,C  37)    179.38 -0.000008    0.03    179.42   
   285. D(H  43,C  36,C  34,C  35)     65.44 -0.000008    0.03     65.47   
   286. D(H  43,C  36,C  34,C   3)    -51.48  0.000009    0.03    -51.45   
   287. D(H  42,C  36,C  34,C  37)     61.56 -0.000003    0.03     61.59   
   288. D(H  42,C  36,C  34,C  35)    -52.38 -0.000003    0.03    -52.35   
   289. D(H  42,C  36,C  34,C   3)   -169.30  0.000014    0.03   -169.27   
   290. D(H  41,C  36,C  34,C  37)    -57.69 -0.000005    0.04    -57.65   
   291. D(H  41,C  36,C  34,C  35)   -171.62 -0.000005    0.03   -171.59   
   292. D(H  41,C  36,C  34,C   3)     71.45  0.000012    0.04     71.49   
   293. D(H  46,C  37,C  34,C  36)   -174.23  0.000014    0.02   -174.22   
   294. D(H  46,C  37,C  34,C  35)    -62.85  0.000003    0.02    -62.83   
   295. D(H  46,C  37,C  34,C   3)     57.12 -0.000021    0.02     57.14   
   296. D(H  45,C  37,C  34,C  36)     64.71  0.000009    0.02     64.73   
   297. D(H  45,C  37,C  34,C  35)    176.10 -0.000002    0.02    176.12   
   298. D(H  45,C  37,C  34,C   3)    -63.93 -0.000026    0.02    -63.91   
   299. D(H  44,C  37,C  34,C  36)    -55.24  0.000005    0.02    -55.22   
   300. D(H  44,C  37,C  34,C  35)     56.14 -0.000006    0.02     56.17   
   301. D(H  44,C  37,C  34,C   3)    176.11 -0.000030    0.02    176.14   
   302. D(C  48,C  47,C   0,C   6)     83.37 -0.000033    0.04     83.40   
   303. D(C  48,C  47,C   0,C   1)   -100.11 -0.000044    0.07   -100.04   
   304. D(C  50,C  47,C   0,C   6)    -35.79 -0.000027    0.04    -35.75   
   305. D(C  50,C  47,C   0,C   1)    140.73 -0.000038    0.08    140.81   
   306. D(C  49,C  47,C   0,C   6)   -149.03 -0.000013    0.03   -149.00   
   307. D(C  49,C  47,C   0,C   1)     27.49 -0.000023    0.07     27.56   
   308. D(H  53,C  48,C  47,C  50)    -55.61  0.000024    0.02    -55.59   
   309. D(H  53,C  48,C  47,C  49)     55.73  0.000007    0.03     55.76   
   310. D(H  53,C  48,C  47,C   0)   -176.18 -0.000009    0.03   -176.15   
   311. D(H  52,C  48,C  47,C  50)   -175.80  0.000015    0.02   -175.77   
   312. D(H  52,C  48,C  47,C  49)    -64.46 -0.000003    0.03    -64.43   
   313. D(H  52,C  48,C  47,C   0)     63.64 -0.000018    0.03     63.66   
   314. D(H  51,C  48,C  47,C  50)     63.18  0.000012    0.02     63.20   
   315. D(H  51,C  48,C  47,C  49)    174.52 -0.000005    0.03    174.55   
   316. D(H  51,C  48,C  47,C   0)    -57.39 -0.000021    0.03    -57.36   
   317. D(H  56,C  49,C  47,C  50)    174.66 -0.000014    0.03    174.69   
   318. D(H  56,C  49,C  47,C  48)     60.82  0.000016    0.02     60.84   
   319. D(H  56,C  49,C  47,C   0)    -68.16  0.000005    0.03    -68.14   
   320. D(H  55,C  49,C  47,C  50)     54.89 -0.000019    0.03     54.91   
   321. D(H  55,C  49,C  47,C  48)    -58.96  0.000010    0.03    -58.93   
   322. D(H  55,C  49,C  47,C   0)    172.06  0.000000    0.03    172.09   
   323. D(H  54,C  49,C  47,C  50)    -62.94 -0.000019    0.03    -62.91   
   324. D(H  54,C  49,C  47,C  48)   -176.78  0.000011    0.02   -176.76   
   325. D(H  54,C  49,C  47,C   0)     54.24  0.000000    0.03     54.26   
   326. D(H  59,C  50,C  47,C  49)   -170.80 -0.000019    0.02   -170.77   
   327. D(H  59,C  50,C  47,C  48)    -53.65 -0.000002    0.02    -53.63   
   328. D(H  59,C  50,C  47,C   0)     69.89  0.000015    0.02     69.91   
   329. D(H  58,C  50,C  47,C  49)     67.23 -0.000020    0.02     67.26   
   330. D(H  58,C  50,C  47,C  48)   -175.62 -0.000003    0.02   -175.60   
   331. D(H  58,C  50,C  47,C   0)    -52.08  0.000014    0.02    -52.06   
   332. D(H  57,C  50,C  47,C  49)    -50.98 -0.000014    0.02    -50.96   
   333. D(H  57,C  50,C  47,C  48)     66.16  0.000003    0.02     66.18   
   334. D(H  57,C  50,C  47,C   0)   -170.30  0.000020    0.02   -170.28   
    ----------------------------------------------------------------------------

         *************************************************************
         *                GEOMETRY OPTIMIZATION CYCLE  21            *
         *************************************************************
---------------------------------
CARTESIAN COORDINATES (ANGSTROEM)
---------------------------------
  C     -1.308287    0.700428   -0.090385
  C     -1.304620   -0.686719    0.072881
  C      1.293671   -0.682953    0.101396
  C      1.302208    0.707991   -0.074047
  C     -0.004790   -1.249238    0.371666
  O     -0.071303   -2.403022    1.093135
  C     -0.001537    1.298556   -0.458233
  O     -0.002475    2.302356   -1.211092
  C     -2.474936   -1.722242   -0.127110
  C     -1.932193   -2.973524   -0.889265
  C     -3.113203   -2.208319    1.196880
  C     -3.568999   -1.198357   -1.090894
  H     -1.424321   -2.676302   -1.814872
  H     -1.247774   -3.576508   -0.296456
  H     -2.782992   -3.606071   -1.166613
  H     -3.565525   -1.392386    1.765511
  H     -3.901647   -2.939232    0.975444
  H     -2.369515   -2.694179    1.833301
  H     -4.256443   -2.022712   -1.312512
  H     -4.172097   -0.383729   -0.701257
  H     -3.125831   -0.872123   -2.038633
  C      2.473632   -1.712997   -0.119033
  C      1.938157   -2.998155   -0.831458
  C      3.499449   -1.173167   -1.147134
  C      3.214117   -2.151218    1.171230
  H      1.306983   -3.635252   -0.211953
  H      1.371351   -2.733949   -1.731264
  H      2.797846   -3.601622   -1.141285
  H      4.085293   -0.329313   -0.797718
  H      4.206255   -1.974573   -1.389706
  H      2.995126   -0.878726   -2.074064
  H      4.031158   -2.833454    0.906815
  H      3.637893   -1.307945    1.717751
  H      2.571976   -2.698138    1.875486
  C      2.451472    1.749947    0.138992
  C      1.855123    3.013507    0.836252
  C      3.523612    1.270389    1.149410
  C      3.114763    2.231491   -1.176381
  H      1.173919    3.562565    0.189259
  H      1.321701    2.741818    1.755371
  H      2.679253    3.680631    1.113441
  H      4.167209    0.470650    0.791319
  H      4.178415    2.116266    1.388763
  H      3.055366    0.939395    2.083794
  H      3.857998    3.006579   -0.947595
  H      3.625415    1.429532   -1.713597
  H      2.359370    2.661026   -1.838159
  C     -2.461983    1.736849    0.123955
  C     -3.161232    2.177703   -1.186209
  C     -3.492631    1.257899    1.177804
  C     -1.876869    3.028580    0.776810
  H     -2.423878    2.600045   -1.873691
  H     -3.673792    1.358698   -1.693857
  H     -3.906934    2.951574   -0.961097
  H     -2.988973    1.003927    2.118187
  H     -4.188738    2.079136    1.385086
  H     -4.092529    0.402990    0.879962
  H     -2.710734    3.671713    1.080541
  H     -1.295533    2.789304    1.675488
  H     -1.242543    3.590516    0.094098
  H      0.798226   -2.616836    1.466949

----------------------------
CARTESIAN COORDINATES (A.U.)
----------------------------
  NO LB      ZA    FRAG     MASS         X           Y           Z
   0 C     6.0000    0    12.011   -2.472304    1.323617   -0.170803
   1 C     6.0000    0    12.011   -2.465375   -1.297711    0.137725
   2 C     6.0000    0    12.011    2.444685   -1.290593    0.191611
   3 C     6.0000    0    12.011    2.460816    1.337910   -0.139929
   4 C     6.0000    0    12.011   -0.009051   -2.360718    0.702347
   5 O     8.0000    0    15.999   -0.134742   -4.541054    2.065726
   6 C     6.0000    0    12.011   -0.002904    2.453915   -0.865935
   7 O     8.0000    0    15.999   -0.004677    4.350823   -2.288631
   8 C     6.0000    0    12.011   -4.676951   -3.254566   -0.240202
   9 C     6.0000    0    12.011   -3.651316   -5.619146   -1.680467
  10 C     6.0000    0    12.011   -5.883102   -4.173117    2.261776
  11 C     6.0000    0    12.011   -6.744431   -2.264567   -2.061492
  12 H     1.0000    0     1.008   -2.691576   -5.057477   -3.429612
  13 H     1.0000    0     1.008   -2.357951   -6.758621   -0.560220
  14 H     1.0000    0     1.008   -5.259093   -6.814487   -2.204580
  15 H     1.0000    0     1.008   -6.737866   -2.631228    3.336333
  16 H     1.0000    0     1.008   -7.373044   -5.554343    1.843321
  17 H     1.0000    0     1.008   -4.477735   -5.091260    3.464437
  18 H     1.0000    0     1.008   -8.043512   -3.822372   -2.480289
  19 H     1.0000    0     1.008   -7.884121   -0.725143   -1.325183
  20 H     1.0000    0     1.008   -5.906964   -1.648073   -3.852458
  21 C     6.0000    0    12.011    4.674487   -3.237096   -0.224940
  22 C     6.0000    0    12.011    3.662586   -5.665692   -1.571228
  23 C     6.0000    0    12.011    6.613001   -2.216963   -2.167770
  24 C     6.0000    0    12.011    6.073801   -4.065213    2.213303
  25 H     1.0000    0     1.008    2.469840   -6.869630   -0.400532
  26 H     1.0000    0     1.008    2.591477   -5.166414   -3.271615
  27 H     1.0000    0     1.008    5.287163   -6.806079   -2.156716
  28 H     1.0000    0     1.008    7.720085   -0.622311   -1.507468
  29 H     1.0000    0     1.008    7.948670   -3.731403   -2.626163
  30 H     1.0000    0     1.008    5.659969   -1.660552   -3.919412
  31 H     1.0000    0     1.008    7.617785   -5.354451    1.713632
  32 H     1.0000    0     1.008    6.874622   -2.471658    3.246080
  33 H     1.0000    0     1.008    4.860330   -5.098742    3.544155
  34 C     6.0000    0    12.011    4.632611    3.306920    0.262657
  35 C     6.0000    0    12.011    3.505675    5.694702    1.580287
  36 C     6.0000    0    12.011    6.658662    2.400688    2.172069
  37 C     6.0000    0    12.011    5.886049    4.216907   -2.223037
  38 H     1.0000    0     1.008    2.218385    6.732272    0.357647
  39 H     1.0000    0     1.008    2.497652    5.181285    3.317171
  40 H     1.0000    0     1.008    5.063054    6.955384    2.104099
  41 H     1.0000    0     1.008    7.874883    0.889400    1.495375
  42 H     1.0000    0     1.008    7.896060    3.999163    2.624381
  43 H     1.0000    0     1.008    5.773804    1.775199    3.937799
  44 H     1.0000    0     1.008    7.290559    5.681611   -1.790696
  45 H     1.0000    0     1.008    6.851042    2.701424   -3.238229
  46 H     1.0000    0     1.008    4.458564    5.028610   -3.473617
  47 C     6.0000    0    12.011   -4.652474    3.282169    0.234240
  48 C     6.0000    0    12.011   -5.973862    4.115262   -2.241611
  49 C     6.0000    0    12.011   -6.600116    2.377084    2.225727
  50 C     6.0000    0    12.011   -3.546769    5.723186    1.467958
  51 H     1.0000    0     1.008   -4.580465    4.913373   -3.540762
  52 H     1.0000    0     1.008   -6.942460    2.567568   -3.200926
  53 H     1.0000    0     1.008   -7.383036    5.577666   -1.816210
  54 H     1.0000    0     1.008   -5.648341    1.897147    4.002794
  55 H     1.0000    0     1.008   -7.915567    3.928997    2.617434
  56 H     1.0000    0     1.008   -7.733759    0.761540    1.662886
  57 H     1.0000    0     1.008   -5.122544    6.938532    2.041926
  58 H     1.0000    0     1.008   -2.448202    5.271020    3.166214
  59 H     1.0000    0     1.008   -2.348066    6.785092    0.177819
  60 H     1.0000    0     1.008    1.508428   -4.945104    2.772131

--------------------------------
INTERNAL COORDINATES (ANGSTROEM)
--------------------------------
 C      0   0   0     0.000000000000     0.00000000     0.00000000
 C      1   0   0     1.396726760691     0.00000000     0.00000000
 C      2   1   0     2.598450643420    90.14142388     0.00000000
 C      3   2   1     1.401990805178    90.35254572   359.51836720
 C      3   2   1     1.442125572360    25.99432668   159.95923940
 O      5   3   2     1.362409631154   118.40784802   186.01421546
 C      4   3   2     1.481929520596   114.98974707   347.41049771
 O      7   4   3     1.254755537157   118.36028409   213.10824905
 C      2   1   3     1.575418286457   129.49441238   194.61042287
 C      9   2   1     1.562420262081   109.28583001   136.59734931
 C      9   2   1     1.548097228914   113.83404114   257.42217212
 C      9   2   1     1.549293809255   112.41375213    23.76500662
 H     10   9   2     1.096824937914   110.82303208   307.11659272
 H     10   9   2     1.087861453330   113.36778846    69.51638557
 H     10   9   2     1.095854134759   108.42340072   189.23661206
 H     11   9   2     1.092557615633   112.41544885    61.50000671
 H     11   9   2     1.097684597020   109.43178915   181.18679729
 H     11   9   2     1.092777893017   110.92193996   300.33618146
 H     12   9   2     1.096018096197   108.32332592   170.72720263
 H     12   9   2     1.085893003139   115.00273197   290.04928647
 H     12   9   2     1.095917943552   110.67498433    52.96804412
 C      3   2   1     1.581735924000   138.02802656   199.45560245
 C     22   3   2     1.563941638912   110.07149198    16.03467077
 C     22   3   2     1.549422652507   111.06807088   128.44111049
 C     22   3   2     1.550848907140   115.10369585   253.62436113
 H     23  22   3     1.089981678477   114.81371242   288.78807296
 H     23  22   3     1.095776188574   110.67311784    51.28664115
 H     23  22   3     1.095093621413   108.23565651   169.27994757
 H     24  22   3     1.085077860999   114.50264328    69.48053807
 H     24  22   3     1.095749961990   108.61047764   188.94355742
 H     24  22   3     1.095552139915   110.50412663   307.03488928
 H     25  22   3     1.096775348819   109.32247718   181.98698072
 H     25  22   3     1.090588278143   112.57957752   302.26841402
 H     25  22   3     1.098837626936   113.25573263    63.69792198
 C      4   3   2     1.565843682813   130.36295387   163.98914442
 C     35   4   3     1.561533596320   108.59655818   221.83479521
 C     35   4   3     1.549323058334   112.99591186   335.35056017
 C     35   4   3     1.549853208821   113.91573759   102.81746000
 H     36  35   4     1.088165498463   112.44977022   291.87622944
 H     36  35   4     1.096875382907   111.06668447    53.79806852
 H     36  35   4     1.095937036946   108.56137473   172.06657870
 H     37  35   4     1.087211113335   114.99434430    71.48968845
 H     37  35   4     1.096158850487   108.47724827   190.72532027
 H     37  35   4     1.096305532538   110.71568971   308.55299002
 H     38  35   4     1.097953383037   109.40195656   176.13562355
 H     38  35   4     1.092018952152   112.92172343   296.09034482
 H     38  35   4     1.092276832155   109.90226091    57.14273766
 C      1   2   3     1.565607207569   130.04463877   196.81612825
 C     48   1   2     1.549138632862   113.90526829   259.96462608
 C     48   1   2     1.549911699853   112.24313265    27.55905295
 C     48   1   2     1.561136324326   109.19688168   140.80845819
 H     49  48   1     1.093020487038   109.71895343   302.63851424
 H     49  48   1     1.091417679523   113.06685057    63.66476421
 H     49  48   1     1.098009079287   109.49523423   183.84823863
 H     50  48   1     1.096582462694   110.44077814    54.26223948
 H     50  48   1     1.096339750962   108.62022709   172.08715181
 H     50  48   1     1.086028587954   115.09355508   291.86324469
 H     51  48   1     1.095993701518   108.43767162   189.71820197
 H     51  48   1     1.096735064068   111.15043022   307.93651164
 H     51  48   1     1.088227457915   112.54311308    69.90715153
 H      6   5   3     0.970326009338   110.29597349     9.71431396

---------------------------
INTERNAL COORDINATES (A.U.)
---------------------------
 C      0   0   0     0.000000000000     0.00000000     0.00000000
 C      1   0   0     2.639431061626     0.00000000     0.00000000
 C      2   1   0     4.910360088575    90.14142388     0.00000000
 C      3   2   1     2.649378664063    90.35254572   359.51836720
 C      3   2   1     2.725222382484    25.99432668   159.95923940
 O      5   3   2     2.574581085098   118.40784802   186.01421546
 C      4   3   2     2.800440943699   114.98974707   347.41049771
 O      7   4   3     2.371144330248   118.36028409   213.10824905
 C      2   1   3     2.977109107775   129.49441238   194.61042287
 C      9   2   1     2.952546401423   109.28583001   136.59734931
 C      9   2   1     2.925479791330   113.83404114   257.42217212
 C      9   2   1     2.927741000472   112.41375213    23.76500662
 H     10   9   2     2.072698749512   110.82303208   307.11659272
 H     10   9   2     2.055760218444   113.36778846    69.51638557
 H     10   9   2     2.070864197420   108.42340072   189.23661206
 H     11   9   2     2.064634679077   112.41544885    61.50000671
 H     11   9   2     2.074323269791   109.43178915   181.18679729
 H     11   9   2     2.065050943006   110.92193996   300.33618146
 H     12   9   2     2.071174039634   108.32332592   170.72720263
 H     12   9   2     2.052040386673   115.00273197   290.04928647
 H     12   9   2     2.070984778564   110.67498433    52.96804412
 C      3   2   1     2.989047712546   138.02802656   199.45560245
 C     22   3   2     2.955421386981   110.07149198    16.03467077
 C     22   3   2     2.927984478932   111.06807088   128.44111049
 C     22   3   2     2.930679709586   115.10369585   253.62436113
 H     23  22   3     2.059766863313   114.81371242   288.78807296
 H     23  22   3     2.070716900476   110.67311784    51.28664115
 H     23  22   3     2.069427035475   108.23565651   169.27994757
 H     24  22   3     2.050499991270   114.50264328    69.48053807
 H     24  22   3     2.070667339416   108.61047764   188.94355742
 H     24  22   3     2.070293509870   110.50412663   307.03488928
 H     25  22   3     2.072605039704   109.32247718   181.98698072
 H     25  22   3     2.060913170555   112.57957752   302.26841402
 H     25  22   3     2.076502180557   113.25573263    63.69792198
 C      4   3   2     2.959015729047   130.36295387   163.98914442
 C     35   4   3     2.950870845962   108.59655818   221.83479521
 C     35   4   3     2.927796273221   112.99591186   335.35056017
 C     35   4   3     2.928798112451   113.91573759   102.81746000
 H     36  35   4     2.056334780477   112.44977022   291.87622944
 H     36  35   4     2.072794076734   111.06668447    53.79806852
 H     36  35   4     2.071020859849   108.56137473   172.06657870
 H     37  35   4     2.054531253958   114.99434430    71.48968845
 H     37  35   4     2.071440026694   108.47724827   190.72532027
 H     37  35   4     2.071717215600   110.71568971   308.55299002
 H     38  35   4     2.074831201752   109.40195656   176.13562355
 H     38  35   4     2.063616752618   112.92172343   296.09034482
 H     38  35   4     2.064104075201   109.90226091    57.14273766
 C      1   2   3     2.958568855599   130.04463877   196.81612825
 C     48   1   2     2.927447759585   113.90526829   259.96462608
 C     48   1   2     2.928908644483   112.24313265    27.55905295
 C     48   1   2     2.950120110693   109.19688168   140.80845819
 H     49  48   1     2.065509379266   109.71895343   302.63851424
 H     49  48   1     2.062480512018   113.06685057    63.66476421
 H     49  48   1     2.074936452412   109.49523423   183.84823863
 H     50  48   1     2.072240537752   110.44077814    54.26223948
 H     50  48   1     2.071781879050   108.62022709   172.08715181
 H     50  48   1     2.052296604842   115.09355508   291.86324469
 H     51  48   1     2.071127940372   108.43767162   189.71820197
 H     51  48   1     2.072528912557   111.15043022   307.93651164
 H     51  48   1     2.056451866872   112.54311308    69.90715153
 H      6   5   3     1.833650418270   110.29597349     9.71431396


           ************************************************************
           *        Program running with 8 parallel MPI-processes     *
           *              working on a common directory               *
           ************************************************************
------------------------------------------------------------------------------
                   ___                                                        
                  /   \      - P O W E R E D   B Y -                         
                 /     \                                                     
                 |  |  |   _    _      __       _____    __    __             
                 |  |  |  | |  | |    /  \     |  _  \  |  |  /  |          
                  \  \/   | |  | |   /    \    | | | |  |  | /  /          
                 / \  \   | |__| |  /  /\  \   | |_| |  |  |/  /          
                |  |  |   |  __  | /  /__\  \  |    /   |      \           
                |  |  |   | |  | | |   __   |  |    \   |  |\   \          
                \     /   | |  | | |  |  |  |  | |\  \  |  | \   \       
                 \___/    |_|  |_| |__|  |__|  |_| \__\ |__|  \__/        
                                                                              
                      - O R C A' S   B I G   F R I E N D -                    
                                      &                                       
                       - I N T E G R A L  F E E D E R -                       
                                                                              
 v1 FN, 2020, v2 2021                                                         
------------------------------------------------------------------------------


Reading SHARK input file Q6_1e_1H_B3LYP_631Gd_opt.SHARKINP.tmp ... ok
----------------------
SHARK INTEGRAL PACKAGE
----------------------

Number of atoms                             ...     61
Number of basis functions                   ...    410
Number of shells                            ...    218
Maximum angular momentum                    ...      2
Integral batch strategy                     ... SHARK/LIBINT Hybrid
RI-J (if used) integral strategy            ... SPLIT-RIJ (Revised 2003 algorithm where possible)
Printlevel                                  ...      1
Contraction scheme used                     ... SEGMENTED contraction
Coulomb Range Separation                    ... NOT USED
Exchange Range Separation                   ... NOT USED
Finite Nucleus Model                        ... NOT USED
Auxiliary Coulomb fitting basis             ... AVAILABLE
   # of basis functions in Aux-J            ...   1583
   # of shells in Aux-J                     ...    545
   Maximum angular momentum in Aux-J        ...      4
Auxiliary J/K fitting basis                 ... NOT available
Auxiliary Correlation fitting basis         ... NOT available
Auxiliary 'external' fitting basis          ... NOT available
Integral threshold                          ...     2.500000e-11
Primitive cut-off                           ...     2.500000e-12
Primitive pair pre-selection threshold      ...     2.500000e-12

Calculating pre-screening integrals         ... done (  0.1 sec) Dimension = 218
Organizing shell pair data                  ... done (  0.2 sec)
Shell pair information
Total number of shell pairs                 ...     23871
Shell pairs after pre-screening             ...     18407
Total number of primitive shell pairs       ...    129901
Primitive shell pairs kept                  ...     54184
          la=0 lb=0:   7803 shell pairs
          la=1 lb=0:   5905 shell pairs
          la=1 lb=1:   1101 shell pairs
          la=2 lb=0:   2431 shell pairs
          la=2 lb=1:    980 shell pairs
          la=2 lb=2:    187 shell pairs

Calculating one electron integrals          ... done (  0.1 sec)
Calculating RI/J V-Matrix + Cholesky decomp.... done (  0.2 sec)
Calculating Nuclear repulsion               ... done (  0.0 sec) ENN=   2395.884188357975 Eh

SHARK setup successfully completed in   0.9 seconds

Maximum memory used throughout the entire GTOINT-calculation: 32.7 MB
[1717925411.074566] [eu-a2p-405:20495:0]          mpool.c:38   UCX  WARN  object 0x35b3680 was not returned to mpool ucp_requests
[1717925411.074600] [eu-a2p-405:20495:0]          mpool.c:38   UCX  WARN  object 0x35b3840 was not returned to mpool ucp_requests
[1717925411.074607] [eu-a2p-405:20495:0]          mpool.c:38   UCX  WARN  object 0x35b3a00 was not returned to mpool ucp_requests
[1717925411.074613] [eu-a2p-405:20495:0]          mpool.c:38   UCX  WARN  object 0x35b3bc0 was not returned to mpool ucp_requests
[1717925411.074618] [eu-a2p-405:20495:0]          mpool.c:38   UCX  WARN  object 0x35b3d80 was not returned to mpool ucp_requests
[1717925411.074623] [eu-a2p-405:20495:0]          mpool.c:38   UCX  WARN  object 0x35b3f40 was not returned to mpool ucp_requests
[1717925411.074628] [eu-a2p-405:20495:0]          mpool.c:38   UCX  WARN  object 0x35b4100 was not returned to mpool ucp_requests
[1717925411.074634] [eu-a2p-405:20495:0]          mpool.c:38   UCX  WARN  object 0x35b42c0 was not returned to mpool ucp_requests
[1717925411.074639] [eu-a2p-405:20495:0]          mpool.c:38   UCX  WARN  object 0x35b4480 was not returned to mpool ucp_requests
[1717925411.074644] [eu-a2p-405:20495:0]          mpool.c:38   UCX  WARN  object 0x35b4640 was not returned to mpool ucp_requests
[1717925411.074649] [eu-a2p-405:20495:0]          mpool.c:38   UCX  WARN  object 0x35b4800 was not returned to mpool ucp_requests
[1717925411.074654] [eu-a2p-405:20495:0]          mpool.c:38   UCX  WARN  object 0x35b49c0 was not returned to mpool ucp_requests
[1717925411.074659] [eu-a2p-405:20495:0]          mpool.c:38   UCX  WARN  object 0x35b4b80 was not returned to mpool ucp_requests
[1717925411.074664] [eu-a2p-405:20495:0]          mpool.c:38   UCX  WARN  object 0x35b4d40 was not returned to mpool ucp_requests
[1717925411.074678] [eu-a2p-405:20498:0]          mpool.c:38   UCX  WARN  object 0x3328240 was not returned to mpool ucp_requests
[1717925411.074709] [eu-a2p-405:20498:0]          mpool.c:38   UCX  WARN  object 0x3328400 was not returned to mpool ucp_requests
[1717925411.074716] [eu-a2p-405:20498:0]          mpool.c:38   UCX  WARN  object 0x33285c0 was not returned to mpool ucp_requests
[1717925411.074722] [eu-a2p-405:20498:0]          mpool.c:38   UCX  WARN  object 0x3328780 was not returned to mpool ucp_requests
[1717925411.074727] [eu-a2p-405:20498:0]          mpool.c:38   UCX  WARN  object 0x3328940 was not returned to mpool ucp_requests
[1717925411.074732] [eu-a2p-405:20498:0]          mpool.c:38   UCX  WARN  object 0x3328b00 was not returned to mpool ucp_requests
[1717925411.074738] [eu-a2p-405:20498:0]          mpool.c:38   UCX  WARN  object 0x3328cc0 was not returned to mpool ucp_requests
[1717925411.074743] [eu-a2p-405:20498:0]          mpool.c:38   UCX  WARN  object 0x3328e80 was not returned to mpool ucp_requests
[1717925411.074748] [eu-a2p-405:20498:0]          mpool.c:38   UCX  WARN  object 0x3329040 was not returned to mpool ucp_requests
[1717925411.074753] [eu-a2p-405:20498:0]          mpool.c:38   UCX  WARN  object 0x3329200 was not returned to mpool ucp_requests
[1717925411.074758] [eu-a2p-405:20498:0]          mpool.c:38   UCX  WARN  object 0x33293c0 was not returned to mpool ucp_requests
[1717925411.074764] [eu-a2p-405:20498:0]          mpool.c:38   UCX  WARN  object 0x3329580 was not returned to mpool ucp_requests
[1717925411.075061] [eu-a2p-405:20500:0]          mpool.c:38   UCX  WARN  object 0x3cf2a00 was not returned to mpool ucp_requests
[1717925411.075097] [eu-a2p-405:20500:0]          mpool.c:38   UCX  WARN  object 0x3cf2bc0 was not returned to mpool ucp_requests
[1717925411.075107] [eu-a2p-405:20500:0]          mpool.c:38   UCX  WARN  object 0x3cf2d80 was not returned to mpool ucp_requests
[1717925411.075114] [eu-a2p-405:20500:0]          mpool.c:38   UCX  WARN  object 0x3cf2f40 was not returned to mpool ucp_requests
[1717925411.075124] [eu-a2p-405:20500:0]          mpool.c:38   UCX  WARN  object 0x3cf3100 was not returned to mpool ucp_requests
[1717925411.075130] [eu-a2p-405:20500:0]          mpool.c:38   UCX  WARN  object 0x3cf32c0 was not returned to mpool ucp_requests
[1717925411.075136] [eu-a2p-405:20500:0]          mpool.c:38   UCX  WARN  object 0x3cf3480 was not returned to mpool ucp_requests
[1717925411.075143] [eu-a2p-405:20500:0]          mpool.c:38   UCX  WARN  object 0x3cf3640 was not returned to mpool ucp_requests
[1717925411.075149] [eu-a2p-405:20500:0]          mpool.c:38   UCX  WARN  object 0x3cf3800 was not returned to mpool ucp_requests
[1717925411.075155] [eu-a2p-405:20500:0]          mpool.c:38   UCX  WARN  object 0x3cf39c0 was not returned to mpool ucp_requests
[1717925411.075162] [eu-a2p-405:20500:0]          mpool.c:38   UCX  WARN  object 0x3cf3b80 was not returned to mpool ucp_requests
[1717925411.075168] [eu-a2p-405:20500:0]          mpool.c:38   UCX  WARN  object 0x3cf3d40 was not returned to mpool ucp_requests
[1717925411.084948] [eu-a2p-405:20499:0]          mpool.c:38   UCX  WARN  object 0x2e77240 was not returned to mpool ucp_requests
[1717925411.085007] [eu-a2p-405:20499:0]          mpool.c:38   UCX  WARN  object 0x2e77400 was not returned to mpool ucp_requests
[1717925411.085012] [eu-a2p-405:20499:0]          mpool.c:38   UCX  WARN  object 0x2e775c0 was not returned to mpool ucp_requests
[1717925411.085017] [eu-a2p-405:20499:0]          mpool.c:38   UCX  WARN  object 0x2e77780 was not returned to mpool ucp_requests
[1717925411.085021] [eu-a2p-405:20499:0]          mpool.c:38   UCX  WARN  object 0x2e77940 was not returned to mpool ucp_requests
[1717925411.085025] [eu-a2p-405:20499:0]          mpool.c:38   UCX  WARN  object 0x2e77b00 was not returned to mpool ucp_requests
[1717925411.085030] [eu-a2p-405:20499:0]          mpool.c:38   UCX  WARN  object 0x2e77cc0 was not returned to mpool ucp_requests
[1717925411.085034] [eu-a2p-405:20499:0]          mpool.c:38   UCX  WARN  object 0x2e77e80 was not returned to mpool ucp_requests
[1717925411.085038] [eu-a2p-405:20499:0]          mpool.c:38   UCX  WARN  object 0x2e78040 was not returned to mpool ucp_requests
[1717925411.085042] [eu-a2p-405:20499:0]          mpool.c:38   UCX  WARN  object 0x2e78200 was not returned to mpool ucp_requests
[1717925411.085046] [eu-a2p-405:20499:0]          mpool.c:38   UCX  WARN  object 0x2e783c0 was not returned to mpool ucp_requests
[1717925411.085050] [eu-a2p-405:20499:0]          mpool.c:38   UCX  WARN  object 0x2e78580 was not returned to mpool ucp_requests
[1717925411.114618] [eu-a2p-405:20494:0]          mpool.c:38   UCX  WARN  object 0x34822c0 was not returned to mpool ucp_requests
[1717925411.114660] [eu-a2p-405:20494:0]          mpool.c:38   UCX  WARN  object 0x3482480 was not returned to mpool ucp_requests
[1717925411.114668] [eu-a2p-405:20494:0]          mpool.c:38   UCX  WARN  object 0x3482640 was not returned to mpool ucp_requests
[1717925411.114674] [eu-a2p-405:20494:0]          mpool.c:38   UCX  WARN  object 0x3482800 was not returned to mpool ucp_requests
[1717925411.114679] [eu-a2p-405:20494:0]          mpool.c:38   UCX  WARN  object 0x34829c0 was not returned to mpool ucp_requests
[1717925411.114685] [eu-a2p-405:20494:0]          mpool.c:38   UCX  WARN  object 0x3482b80 was not returned to mpool ucp_requests
[1717925411.114690] [eu-a2p-405:20494:0]          mpool.c:38   UCX  WARN  object 0x3482d40 was not returned to mpool ucp_requests
[1717925411.116201] [eu-a2p-405:20497:0]          mpool.c:38   UCX  WARN  object 0x3fa3240 was not returned to mpool ucp_requests
[1717925411.116231] [eu-a2p-405:20497:0]          mpool.c:38   UCX  WARN  object 0x3fa3400 was not returned to mpool ucp_requests
[1717925411.116238] [eu-a2p-405:20497:0]          mpool.c:38   UCX  WARN  object 0x3fa35c0 was not returned to mpool ucp_requests
[1717925411.116243] [eu-a2p-405:20497:0]          mpool.c:38   UCX  WARN  object 0x3fa3780 was not returned to mpool ucp_requests
[1717925411.116247] [eu-a2p-405:20497:0]          mpool.c:38   UCX  WARN  object 0x3fa3940 was not returned to mpool ucp_requests
[1717925411.116252] [eu-a2p-405:20497:0]          mpool.c:38   UCX  WARN  object 0x3fa3b00 was not returned to mpool ucp_requests
[1717925411.116257] [eu-a2p-405:20497:0]          mpool.c:38   UCX  WARN  object 0x3fa3cc0 was not returned to mpool ucp_requests
[1717925411.116261] [eu-a2p-405:20497:0]          mpool.c:38   UCX  WARN  object 0x3fa3e80 was not returned to mpool ucp_requests
[1717925411.116266] [eu-a2p-405:20497:0]          mpool.c:38   UCX  WARN  object 0x3fa4040 was not returned to mpool ucp_requests
[1717925411.116271] [eu-a2p-405:20497:0]          mpool.c:38   UCX  WARN  object 0x3fa4200 was not returned to mpool ucp_requests
[1717925411.116275] [eu-a2p-405:20497:0]          mpool.c:38   UCX  WARN  object 0x3fa43c0 was not returned to mpool ucp_requests
[1717925411.116280] [eu-a2p-405:20497:0]          mpool.c:38   UCX  WARN  object 0x3fa4580 was not returned to mpool ucp_requests
[1717925411.117646] [eu-a2p-405:20496:0]          mpool.c:38   UCX  WARN  object 0x2e76680 was not returned to mpool ucp_requests
[1717925411.117674] [eu-a2p-405:20496:0]          mpool.c:38   UCX  WARN  object 0x2e76840 was not returned to mpool ucp_requests
[1717925411.117680] [eu-a2p-405:20496:0]          mpool.c:38   UCX  WARN  object 0x2e76a00 was not returned to mpool ucp_requests
[1717925411.117685] [eu-a2p-405:20496:0]          mpool.c:38   UCX  WARN  object 0x2e76bc0 was not returned to mpool ucp_requests
[1717925411.117690] [eu-a2p-405:20496:0]          mpool.c:38   UCX  WARN  object 0x2e76d80 was not returned to mpool ucp_requests
[1717925411.117695] [eu-a2p-405:20496:0]          mpool.c:38   UCX  WARN  object 0x2e76f40 was not returned to mpool ucp_requests
[1717925411.117700] [eu-a2p-405:20496:0]          mpool.c:38   UCX  WARN  object 0x2e77100 was not returned to mpool ucp_requests
[1717925411.117706] [eu-a2p-405:20496:0]          mpool.c:38   UCX  WARN  object 0x2e772c0 was not returned to mpool ucp_requests
[1717925411.117711] [eu-a2p-405:20496:0]          mpool.c:38   UCX  WARN  object 0x2e77480 was not returned to mpool ucp_requests
[1717925411.117716] [eu-a2p-405:20496:0]          mpool.c:38   UCX  WARN  object 0x2e77640 was not returned to mpool ucp_requests
[1717925411.117720] [eu-a2p-405:20496:0]          mpool.c:38   UCX  WARN  object 0x2e77800 was not returned to mpool ucp_requests
[1717925411.117725] [eu-a2p-405:20496:0]          mpool.c:38   UCX  WARN  object 0x2e779c0 was not returned to mpool ucp_requests
[1717925411.117730] [eu-a2p-405:20496:0]          mpool.c:38   UCX  WARN  object 0x2e77b80 was not returned to mpool ucp_requests
[1717925411.117734] [eu-a2p-405:20496:0]          mpool.c:38   UCX  WARN  object 0x2e77d40 was not returned to mpool ucp_requests


           ************************************************************
           *        Program running with 8 parallel MPI-processes     *
           *              working on a common directory               *
           ************************************************************

Diagonalization of the overlap matrix:
Smallest eigenvalue                        ... 8.101e-04
Time for diagonalization                   ...    0.041 sec
Threshold for overlap eigenvalues          ... 1.000e-08
Number of eigenvalues below threshold      ... 0
Time for construction of square roots      ...    0.021 sec
Total time needed                          ...    0.064 sec

-------------------
DFT GRID GENERATION
-------------------

General Integration Accuracy     IntAcc      ... 4.959
Radial Grid Type                 RadialGrid  ... OptM3 with GC (2021)
Angular Grid (max. ang.)         AngularGrid ... 6 (Lebedev-590)
Angular grid pruning method      GridPruning ... 4 (adaptive)
Weight generation scheme         WeightScheme... Becke
Basis function cutoff            BFCut       ... 1.0000e-11
Integration weight cutoff        WCut        ... 1.0000e-14
Angular grids for H and He will be reduced by one unit
Partially contracted basis set               ... off
Rotationally invariant grid construction     ... off

Total number of grid points                  ...   644885
Total number of batches                      ...    10106
Average number of points per batch           ...       63
Average number of grid points per atom       ...    10572
Time for grid setup =    7.987 sec

--------------------
COSX GRID GENERATION
--------------------

GRIDX 1
-------
General Integration Accuracy     IntAcc      ... 4.020
Radial Grid Type                 RadialGrid  ... OptM3 with GC (2021)
Angular Grid (max. ang.)         AngularGrid ... 2 (Lebedev-110)
Angular grid pruning method      GridPruning ... 4 (adaptive)
Weight generation scheme         WeightScheme... Becke
Basis function cutoff            BFCut       ... 1.0000e-11
Integration weight cutoff        WCut        ... 1.0000e-14
Angular grids for H and He will be reduced by one unit
Partially contracted basis set               ... on
Rotationally invariant grid construction     ... off

Total number of grid points                  ...    67484
Total number of batches                      ...     1078
Average number of points per batch           ...       62
Average number of grid points per atom       ...     1106
UseSFitting                                  ... on

GRIDX 2
-------
General Integration Accuracy     IntAcc      ... 4.338
Radial Grid Type                 RadialGrid  ... OptM3 with GC (2021)
Angular Grid (max. ang.)         AngularGrid ... 3 (Lebedev-194)
Angular grid pruning method      GridPruning ... 4 (adaptive)
Weight generation scheme         WeightScheme... Becke
Basis function cutoff            BFCut       ... 1.0000e-11
Integration weight cutoff        WCut        ... 1.0000e-14
Angular grids for H and He will be reduced by one unit
Partially contracted basis set               ... on
Rotationally invariant grid construction     ... off

Total number of grid points                  ...   145941
Total number of batches                      ...     2311
Average number of points per batch           ...       63
Average number of grid points per atom       ...     2392
UseSFitting                                  ... on

GRIDX 3
-------
General Integration Accuracy     IntAcc      ... 4.871
Radial Grid Type                 RadialGrid  ... OptM3 with GC (2021)
Angular Grid (max. ang.)         AngularGrid ... 4 (Lebedev-302)
Angular grid pruning method      GridPruning ... 4 (adaptive)
Weight generation scheme         WeightScheme... Becke
Basis function cutoff            BFCut       ... 1.0000e-11
Integration weight cutoff        WCut        ... 1.0000e-14
Angular grids for H and He will be reduced by one unit
Partially contracted basis set               ... on
Rotationally invariant grid construction     ... off

Total number of grid points                  ...   282454
Total number of batches                      ...     4445
Average number of points per batch           ...       63
Average number of grid points per atom       ...     4630
UseSFitting                                  ... on

Time for X-Grid setup             =    3.873 sec


--------------------
CPCM SOLVATION MODEL
--------------------
CPCM parameters:
  Epsilon                                         ...      80.4000
  Refrac                                          ...       1.3300
  Rsolv                                           ...       1.3000
  Surface type                                    ... GAUSSIAN VDW
  Epsilon function type                           ...         CPCM
Radii:
 Radius for C  used is    3.8550 Bohr (=   2.0400 Ang.)
 Radius for O  used is    3.4469 Bohr (=   1.8240 Ang.)
 Radius for H  used is    2.4944 Bohr (=   1.3200 Ang.)
Calculating surface                               ...        done! (  0.0s)
GEPOL surface points                              ...         2819
GEPOL Volume                                      ...    2992.6812
GEPOL Surface-area                                ...    1388.0285
Calculating surface distance matrix               ...        done! (  0.1s)
Performing Cholesky decomposition & store         ...        done! (  0.4s)
Overall time for CPCM initialization              ...                 0.6s
--------------
SCF ITERATIONS
--------------
ITER       Energy         Delta-E        Max-DP      RMS-DP      [F,P]     Damp
               ***  Starting incremental Fock matrix formation  ***
  0  -1010.2824464228   0.000000000000 0.00005851  0.00000108  0.0006326 0.7000
  1  -1010.2824480150  -0.000001592235 0.00005362  0.00000105  0.0005003 0.7000
                               ***Turning on DIIS***
  2  -1010.2824492708  -0.000001255805 0.00014210  0.00000304  0.0003758 0.0000
               *** Restarting incremental Fock matrix formation ***
                                   *** Resetting DIIS ***
  3  -1010.2824525263  -0.000003255489 0.00002092  0.00000040  0.0000380 0.0000
  4  -1010.2824525577  -0.000000031320 0.00001206  0.00000012  0.0000106 0.0000
  5  -1010.2824525456   0.000000012019 0.00000843  0.00000008  0.0000233 0.0000
  6  -1010.2824525437   0.000000001912 0.00000214  0.00000002  0.0000049 0.0000
  7  -1010.2824525631  -0.000000019353 0.00000075  0.00000001  0.0000017 0.0000
                 **** Energy Check signals convergence ****

               *****************************************************
               *                     SUCCESS                       *
               *           SCF CONVERGED AFTER   8 CYCLES          *
               *****************************************************

Old exchange energy                            =    -28.750650284 Eh
New exchange energy                            =    -28.750643943 Eh
Exchange energy change after final integration =      0.000006341 Eh
Total energy after final integration           =  -1010.282446212 Eh
Final COS-X integration done in                =    26.350 sec
Total Energy       :        -1010.28244621 Eh          -27491.18299 eV
  Last Energy change         ...    9.6348e-09  Tolerance :   1.0000e-08
  Last MAX-Density change    ...    0.0000e+00  Tolerance :   1.0000e-07
             **** THE GBW FILE WAS UPDATED (Q6_1e_1H_B3LYP_631Gd_opt.gbw) ****
             **** DENSITY Q6_1e_1H_B3LYP_631Gd_opt.scfp WAS UPDATED ****
             **** ENERGY FILE WAS UPDATED (Q6_1e_1H_B3LYP_631Gd_opt.en.tmp) ****
----------------------
UHF SPIN CONTAMINATION
----------------------

Warning: in a DFT calculation there is little theoretical justification to 
         calculate <S**2> as in Hartree-Fock theory. We will do it anyways
         but you should keep in mind that the values have only limited relevance

Expectation value of <S**2>     :     0.776962
Ideal value S*(S+1) for S=0.5   :     0.750000
Deviation                       :     0.026962

             **** THE GBW FILE WAS UPDATED (Q6_1e_1H_B3LYP_631Gd_opt.gbw) ****
             **** DENSITY Q6_1e_1H_B3LYP_631Gd_opt.scfp WAS UPDATED ****
Total SCF time: 0 days 0 hours 2 min 29 sec 

Maximum memory used throughout the entire SCF-calculation: 233.2 MB

-------------------------   --------------------
FINAL SINGLE POINT ENERGY     -1010.282446212439
-------------------------   --------------------


           ************************************************************
           *        Program running with 8 parallel MPI-processes     *
           *              working on a common directory               *
           ************************************************************
------------------------------------------------------------------------------
                         ORCA SCF GRADIENT CALCULATION
------------------------------------------------------------------------------

 ... reading COSX grid (gridx3)
Gradient of the Kohn-Sham DFT energy:
Kohn-Sham wavefunction type      ... UKS
Hartree-Fock exchange scaling    ...    0.200
Number of operators              ...    2
Number of atoms                  ...   61
Basis set dimensions             ...  410
Integral neglect threshold       ... 2.5e-11
Integral primitive cutoff        ... 2.5e-12
SHARK Integral package           ... ON

Nuc. rep. gradient       (SHARK) ... done (  0.0 sec)
HCore & Overlap gradient (SHARK) ... done (  0.6 sec)
RI-J gradient            (SHARK) ... done (  1.9 sec)
COSX-gradient                    ... done ( 41.8 sec)
Exchange-correlation gradient    ... done

------------------
CARTESIAN GRADIENT
------------------

   1   C   :    0.000020357    0.000001958   -0.000013538
   2   C   :   -0.000007455   -0.000020958    0.000031090
   3   C   :   -0.000016221   -0.000042779    0.000016911
   4   C   :   -0.000024739   -0.000024203   -0.000011665
   5   C   :    0.000057533   -0.000003403   -0.000011583
   6   O   :    0.000006829    0.000024559   -0.000023294
   7   C   :    0.000016334    0.000040508    0.000041040
   8   O   :   -0.000017420   -0.000006237   -0.000023562
   9   C   :   -0.000003585    0.000009876   -0.000020671
  10   C   :    0.000004048    0.000001055    0.000005809
  11   C   :   -0.000005564   -0.000009577    0.000007270
  12   C   :   -0.000001375    0.000012693    0.000000279
  13   H   :   -0.000003695    0.000007957   -0.000008217
  14   H   :    0.000008012   -0.000002024   -0.000011084
  15   H   :   -0.000000995   -0.000000974   -0.000005525
  16   H   :    0.000004410   -0.000021145   -0.000014774
  17   H   :   -0.000001781   -0.000005144   -0.000002764
  18   H   :   -0.000003537   -0.000001223   -0.000004372
  19   H   :    0.000000296   -0.000000090   -0.000003431
  20   H   :   -0.000004802    0.000009379   -0.000003928
  21   H   :    0.000001103    0.000004348   -0.000007330
  22   C   :    0.000010536    0.000013526    0.000001219
  23   C   :    0.000002015    0.000007785    0.000030739
  24   C   :   -0.000017302    0.000015318   -0.000034966
  25   C   :   -0.000009402   -0.000007814   -0.000002812
  26   H   :   -0.000024021   -0.000022257   -0.000018561
  27   H   :   -0.000003279    0.000009503   -0.000006543
  28   H   :   -0.000009012   -0.000006508    0.000007221
  29   H   :    0.000019139    0.000006275    0.000001620
  30   H   :   -0.000003063    0.000005747   -0.000011181
  31   H   :    0.000002546    0.000010882   -0.000002522
  32   H   :    0.000001012   -0.000005392   -0.000009189
  33   H   :   -0.000018784   -0.000024060   -0.000010797
  34   H   :   -0.000001190    0.000007210    0.000006046
  35   C   :    0.000018191    0.000008581    0.000011954
  36   C   :    0.000006472    0.000010515    0.000005088
  37   C   :    0.000002701    0.000008060   -0.000013727
  38   C   :   -0.000011161   -0.000024503   -0.000009320
  39   H   :   -0.000002337   -0.000003557    0.000002101
  40   H   :   -0.000005459   -0.000000563   -0.000002895
  41   H   :    0.000003551   -0.000012078    0.000001795
  42   H   :    0.000001346    0.000017045   -0.000004624
  43   H   :    0.000001963   -0.000004047    0.000000208
  44   H   :   -0.000001336    0.000003736   -0.000003219
  45   H   :   -0.000005257    0.000008009   -0.000003515
  46   H   :    0.000019385   -0.000017850    0.000005420
  47   H   :    0.000001193   -0.000003040    0.000004933
  48   C   :   -0.000018948    0.000000197    0.000005785
  49   C   :   -0.000004843   -0.000009553    0.000004892
  50   C   :   -0.000001256    0.000002052   -0.000009028
  51   C   :   -0.000001317    0.000001922   -0.000009566
  52   H   :    0.000005639    0.000002317    0.000005329
  53   H   :   -0.000004363   -0.000007753   -0.000004846
  54   H   :    0.000001540    0.000003525   -0.000003734
  55   H   :    0.000003055   -0.000000803   -0.000005508
  56   H   :    0.000000235    0.000002150    0.000002035
  57   H   :    0.000002371    0.000014650   -0.000007259
  58   H   :   -0.000004760   -0.000004568   -0.000002048
  59   H   :   -0.000002741   -0.000003166    0.000000824
  60   H   :    0.000004049   -0.000005419    0.000003753
  61   H   :   -0.000004806   -0.000040470   -0.000009217

Difference to translation invariance:
           :   -0.0000199432   -0.0000698195   -0.0001474527

Difference to rotation invariance:
           :    0.0007316447   -0.0000214218   -0.0003464645

Norm of the cartesian gradient     ...    0.0001744761
RMS gradient                       ...    0.0000128976
MAX gradient                       ...    0.0000575329

-------
TIMINGS
-------

Total SCF gradient time            ...       66.126 sec

One electron gradient       ....       0.573 sec  (  0.9%)
RI-J Coulomb gradient       ....       1.903 sec  (  2.9%)
COSX gradient               ....      41.832 sec  ( 63.3%)
XC gradient                 ....      18.721 sec  ( 28.3%)
CPCM gradient               ....       1.032 sec  (  1.6%)
   A-Matrix (El+Nuc)        ....       0.327 sec  (  0.5%)
   Potential                ....       0.706 sec  (  1.1%)

Maximum memory used throughout the entire SCFGRAD-calculation: 166.7 MB
------------------------------------------------------------------------------
                         ORCA GEOMETRY RELAXATION STEP
------------------------------------------------------------------------------

Reading the OPT-File                    .... done
Getting information on internals        .... done
Copying old internal coords+grads       .... done
Making the new internal coordinates     .... (new redundants).... done
Validating the new internal coordinates .... (new redundants).... done
Calculating the B-matrix                .... done
Calculating the G,G- and P matrices     .... done
Transforming gradient to internals      .... done
Projecting the internal gradient        .... done
Number of atoms                         ....  61
Number of internal coordinates          .... 334
Current Energy                          .... -1010.282446212 Eh
Current gradient norm                   ....     0.000174476 Eh/bohr
Maximum allowed component of the step   ....  0.300
Current trust radius                    ....  0.300
Updating the Hessian (BFGS)             .... done
Forming the augmented Hessian           .... done
Diagonalizing the augmented Hessian     .... done
Last element of RFO vector              ....  0.999962374
Lowest eigenvalues of augmented Hessian:
 -0.000000879  0.001080197  0.007607347  0.009163759  0.009223000
Length of the computed step             ....  0.008674987
The final length of the internal step   ....  0.008674987
Converting the step to cartesian space:
 Initial RMS(Int)=    0.0004746742
Transforming coordinates:
 Iter   0:  RMS(Cart)=    0.0016886518 RMS(Int)=    0.0004746767
 Iter   1:  RMS(Cart)=    0.0000011025 RMS(Int)=    0.0000005106
 Iter   2:  RMS(Cart)=    0.0000000013 RMS(Int)=    0.0000000006
done
Storing new coordinates                 .... done

                                .--------------------.
          ----------------------|Geometry convergence|-------------------------
          Item                value                   Tolerance       Converged
          ---------------------------------------------------------------------
          Energy change      -0.0000004030            0.0000002000      NO
          RMS gradient        0.0000144145            0.0000080000      NO
          MAX gradient        0.0000571564            0.0000300000      NO
          RMS step            0.0004746742            0.0001000000      NO
          MAX step            0.0015226581            0.0002000000      NO
          ........................................................
          Max(Bonds)      0.0001      Max(Angles)    0.01
          Max(Dihed)        0.09      Max(Improp)    0.00
          ---------------------------------------------------------------------

The optimization has not yet converged - more geometry cycles are needed


    ---------------------------------------------------------------------------
                         Redundant Internal Coordinates
                            (Angstroem and degrees)

        Definition                    Value    dE/dq     Step     New-Value
    ----------------------------------------------------------------------------
     1. B(C   1,C   0)                1.3967  0.000015  0.0000    1.3967   
     2. B(C   3,C   2)                1.4020  0.000024 -0.0000    1.4020   
     3. B(C   4,C   1)                1.4475  0.000001  0.0000    1.4475   
     4. B(C   4,C   2)                1.4421 -0.000055  0.0000    1.4421   
     5. B(O   5,C   4)                1.3624 -0.000003  0.0000    1.3624   
     6. B(C   6,C   3)                1.4819  0.000014  0.0000    1.4819   
     7. B(C   6,C   0)                1.4835  0.000006  0.0000    1.4835   
     8. B(O   7,C   6)                1.2548  0.000009 -0.0000    1.2547   
     9. B(C   8,C   1)                1.5754 -0.000006  0.0000    1.5754   
    10. B(C   9,C   8)                1.5624 -0.000001  0.0000    1.5624   
    11. B(C  10,C   8)                1.5481  0.000014 -0.0000    1.5481   
    12. B(C  11,C   8)                1.5493  0.000010 -0.0000    1.5493   
    13. B(H  12,C   9)                1.0968  0.000003 -0.0000    1.0968   
    14. B(H  13,C   9)                1.0879  0.000004 -0.0000    1.0878   
    15. B(H  14,C   9)                1.0959  0.000001  0.0000    1.0959   
    16. B(H  15,C  10)                1.0926 -0.000022  0.0000    1.0926   
    17. B(H  16,C  10)                1.0977  0.000003 -0.0000    1.0977   
    18. B(H  17,C  10)                1.0928 -0.000002  0.0000    1.0928   
    19. B(H  18,C  11)                1.0960  0.000000 -0.0000    1.0960   
    20. B(H  19,C  11)                1.0859  0.000009 -0.0000    1.0859   
    21. B(H  20,C  11)                1.0959  0.000005 -0.0000    1.0959   
    22. B(C  21,C   2)                1.5817 -0.000050  0.0000    1.5818   
    23. B(C  22,C  21)                1.5639  0.000002 -0.0000    1.5639   
    24. B(C  23,C  21)                1.5494  0.000039 -0.0000    1.5494   
    25. B(C  24,C  21)                1.5508 -0.000006 -0.0000    1.5508   
    26. B(H  25,C  22)                1.0900  0.000018 -0.0000    1.0900   
    27. B(H  26,C  22)                1.0958  0.000005 -0.0000    1.0958   
    28. B(H  27,C  22)                1.0951 -0.000007  0.0000    1.0951   
    29. B(H  28,C  23)                1.0851  0.000018 -0.0000    1.0851   
    30. B(H  29,C  23)                1.0957 -0.000005  0.0000    1.0958   
    31. B(H  30,C  23)                1.0956  0.000001  0.0000    1.0956   
    32. B(H  31,C  24)                1.0968  0.000004 -0.0000    1.0968   
    33. B(H  32,C  24)                1.0906 -0.000027  0.0000    1.0906   
    34. B(H  33,C  24)                1.0988  0.000002 -0.0000    1.0988   
    35. B(C  34,C   3)                1.5658  0.000031 -0.0001    1.5658   
    36. B(C  35,C  34)                1.5615  0.000004 -0.0000    1.5615   
    37. B(C  36,C  34)                1.5493 -0.000019  0.0000    1.5494   
    38. B(C  37,C  34)                1.5499 -0.000008  0.0000    1.5499   
    39. B(H  38,C  35)                1.0882  0.000000  0.0000    1.0882   
    40. B(H  39,C  35)                1.0969 -0.000000 -0.0000    1.0969   
    41. B(H  40,C  35)                1.0959 -0.000003  0.0000    1.0959   
    42. B(H  41,C  36)                1.0872 -0.000013  0.0000    1.0872   
    43. B(H  42,C  36)                1.0962  0.000001 -0.0000    1.0962   
    44. B(H  43,C  36)                1.0963 -0.000003 -0.0000    1.0963   
    45. B(H  44,C  37)                1.0980  0.000002 -0.0000    1.0979   
    46. B(H  45,C  37)                1.0920  0.000019 -0.0000    1.0920   
    47. B(H  46,C  37)                1.0923 -0.000005 -0.0000    1.0923   
    48. B(C  47,C   0)                1.5656  0.000019 -0.0000    1.5656   
    49. B(C  48,C  47)                1.5491 -0.000006 -0.0000    1.5491   
    50. B(C  49,C  47)                1.5499 -0.000020  0.0000    1.5499   
    51. B(C  50,C  47)                1.5611 -0.000010  0.0000    1.5612   
    52. B(H  51,C  48)                1.0930  0.000001  0.0000    1.0930   
    53. B(H  52,C  48)                1.0914  0.000010  0.0000    1.0914   
    54. B(H  53,C  48)                1.0980  0.000000 -0.0000    1.0980   
    55. B(H  54,C  49)                1.0966 -0.000002  0.0000    1.0966   
    56. B(H  55,C  49)                1.0963  0.000003 -0.0000    1.0963   
    57. B(H  56,C  49)                1.0860 -0.000012  0.0000    1.0860   
    58. B(H  57,C  50)                1.0960  0.000001 -0.0000    1.0960   
    59. B(H  58,C  50)                1.0967 -0.000001 -0.0000    1.0967   
    60. B(H  59,C  50)                1.0882 -0.000002  0.0000    1.0882   
    61. B(H  60,O   5)                0.9703  0.000003  0.0000    0.9703   
    62. A(C   6,C   0,C  47)          114.59 -0.000007   -0.00    114.59   
    63. A(C   1,C   0,C   6)          115.28 -0.000018    0.01    115.29   
    64. A(C   1,C   0,C  47)          130.04  0.000027   -0.00    130.04   
    65. A(C   0,C   1,C   8)          129.49 -0.000010   -0.00    129.49   
    66. A(C   4,C   1,C   8)          115.97 -0.000011    0.01    115.97   
    67. A(C   0,C   1,C   4)          114.36  0.000019   -0.00    114.35   
    68. A(C   3,C   2,C   4)          114.74  0.000023   -0.00    114.74   
    69. A(C   4,C   2,C  21)          116.24 -0.000055    0.00    116.24   
    70. A(C   3,C   2,C  21)          128.62  0.000029   -0.00    128.62   
    71. A(C   2,C   3,C  34)          130.36  0.000057   -0.01    130.35   
    72. A(C   2,C   3,C   6)          114.99 -0.000016   -0.00    114.99   
    73. A(C   6,C   3,C  34)          114.57 -0.000040    0.01    114.58   
    74. A(C   1,C   4,C   2)          128.12 -0.000008   -0.00    128.11   
    75. A(C   1,C   4,O   5)          113.24 -0.000017    0.01    113.25   
    76. A(C   2,C   4,O   5)          118.41  0.000026   -0.01    118.40   
    77. A(C   4,O   5,H  60)          110.30  0.000056   -0.01    110.29   
    78. A(C   3,C   6,O   7)          118.36  0.000017   -0.00    118.36   
    79. A(C   0,C   6,C   3)          123.37  0.000006    0.00    123.37   
    80. A(C   0,C   6,O   7)          118.08 -0.000025    0.00    118.08   
    81. A(C   1,C   8,C   9)          109.29 -0.000016    0.01    109.29   
    82. A(C   1,C   8,C  10)          113.83  0.000022   -0.00    113.83   
    83. A(C  10,C   8,C  11)          110.31 -0.000001   -0.00    110.31   
    84. A(C   9,C   8,C  11)          102.28  0.000014   -0.00    102.28   
    85. A(C   1,C   8,C  11)          112.41 -0.000012   -0.00    112.41   
    86. A(C   9,C   8,C  10)          108.00 -0.000008    0.00    108.00   
    87. A(H  13,C   9,H  14)          107.84 -0.000002   -0.00    107.84   
    88. A(H  12,C   9,H  14)          107.60  0.000002    0.00    107.60   
    89. A(C   8,C   9,H  14)          108.42  0.000002   -0.00    108.42   
    90. A(H  12,C   9,H  13)          108.59 -0.000000    0.00    108.59   
    91. A(C   8,C   9,H  13)          113.37  0.000011   -0.00    113.37   
    92. A(C   8,C   9,H  12)          110.82 -0.000013    0.00    110.83   
    93. A(H  16,C  10,H  17)          108.07 -0.000003    0.00    108.08   
    94. A(H  15,C  10,H  17)          108.10 -0.000002   -0.00    108.10   
    95. A(C   8,C  10,H  17)          110.92  0.000002    0.00    110.92   
    96. A(H  15,C  10,H  16)          107.75 -0.000003    0.00    107.75   
    97. A(C   8,C  10,H  16)          109.43  0.000003   -0.00    109.43   
    98. A(C   8,C  10,H  15)          112.42  0.000004    0.00    112.42   
    99. A(C   8,C  11,H  18)          108.32 -0.000003    0.00    108.32   
   100. A(H  19,C  11,H  20)          108.15 -0.000003    0.00    108.15   
   101. A(H  18,C  11,H  20)          107.62  0.000001    0.00    107.62   
   102. A(C   8,C  11,H  20)          110.67 -0.000000    0.00    110.68   
   103. A(H  18,C  11,H  19)          106.76  0.000000   -0.00    106.76   
   104. A(C   8,C  11,H  19)          115.00  0.000005   -0.00    115.00   
   105. A(C  23,C  21,C  24)          109.53  0.000013   -0.00    109.53   
   106. A(C  22,C  21,C  24)          108.08 -0.000012   -0.01    108.07   
   107. A(C   2,C  21,C  24)          115.10  0.000014    0.01    115.11   
   108. A(C  22,C  21,C  23)          102.16  0.000022    0.00    102.17   
   109. A(C   2,C  21,C  23)          111.07 -0.000016   -0.01    111.06   
   110. A(C   2,C  21,C  22)          110.07 -0.000020    0.01    110.08   
   111. A(H  26,C  22,H  27)          107.86  0.000008   -0.00    107.85   
   112. A(H  25,C  22,H  27)          107.06 -0.000016    0.00    107.06   
   113. A(C  21,C  22,H  27)          108.24  0.000003   -0.00    108.23   
   114. A(H  25,C  22,H  26)          107.95 -0.000012    0.00    107.95   
   115. A(C  21,C  22,H  26)          110.67 -0.000021    0.01    110.68   
   116. A(C  21,C  22,H  25)          114.81  0.000038   -0.01    114.80   
   117. A(H  29,C  23,H  30)          107.83 -0.000005    0.00    107.83   
   118. A(H  28,C  23,H  30)          108.18 -0.000006   -0.00    108.18   
   119. A(C  21,C  23,H  30)          110.50  0.000005   -0.00    110.50   
   120. A(H  28,C  23,H  29)          106.97 -0.000008    0.00    106.97   
   121. A(C  21,C  23,H  29)          108.61  0.000008    0.00    108.61   
   122. A(C  21,C  23,H  28)          114.50  0.000005   -0.00    114.50   
   123. A(H  32,C  24,H  33)          106.90 -0.000010    0.00    106.91   
   124. A(H  31,C  24,H  33)          106.27  0.000003    0.00    106.28   
   125. A(C  21,C  24,H  33)          113.26  0.000007   -0.01    113.25   
   126. A(H  31,C  24,H  32)          108.20  0.000004   -0.00    108.20   
   127. A(C  21,C  24,H  32)          112.58 -0.000001    0.00    112.58   
   128. A(C  21,C  24,H  31)          109.32 -0.000003   -0.00    109.32   
   129. A(C  36,C  34,C  37)          110.70 -0.000016    0.00    110.70   
   130. A(C  35,C  34,C  37)          106.92  0.000028    0.00    106.92   
   131. A(C   3,C  34,C  37)          113.92 -0.000031    0.01    113.92   
   132. A(C  35,C  34,C  36)          102.92 -0.000019    0.01    102.92   
   133. A(C   3,C  34,C  36)          113.00  0.000043   -0.01    112.99   
   134. A(C   3,C  34,C  35)          108.60 -0.000003   -0.01    108.59   
   135. A(H  39,C  35,H  40)          107.73  0.000003   -0.00    107.73   
   136. A(H  38,C  35,H  40)          108.30  0.000007   -0.00    108.30   
   137. A(C  34,C  35,H  40)          108.56 -0.000011    0.00    108.56   
   138. A(H  38,C  35,H  39)          108.59 -0.000005    0.00    108.59   
   139. A(C  34,C  35,H  39)          111.07  0.000005   -0.00    111.07   
   140. A(C  34,C  35,H  38)          112.45  0.000001   -0.00    112.45   
   141. A(H  42,C  36,H  43)          107.58 -0.000001    0.00    107.58   
   142. A(H  41,C  36,H  43)          108.15  0.000008   -0.00    108.15   
   143. A(C  34,C  36,H  43)          110.72 -0.000002    0.00    110.72   
   144. A(H  41,C  36,H  42)          106.61 -0.000005    0.00    106.62   
   145. A(C  34,C  36,H  42)          108.48  0.000001   -0.00    108.48   
   146. A(C  34,C  36,H  41)          114.99 -0.000001   -0.00    114.99   
   147. A(H  45,C  37,H  46)          108.31  0.000012   -0.00    108.31   
   148. A(H  44,C  37,H  46)          108.47 -0.000003    0.00    108.47   
   149. A(C  34,C  37,H  46)          109.90 -0.000002    0.00    109.90   
   150. A(H  44,C  37,H  45)          107.72  0.000002   -0.00    107.72   
   151. A(C  34,C  37,H  45)          112.92 -0.000015   -0.00    112.92   
   152. A(C  34,C  37,H  44)          109.40  0.000007   -0.00    109.40   
   153. A(C  49,C  47,C  50)          102.74 -0.000010    0.00    102.75   
   154. A(C  48,C  47,C  50)          106.70  0.000009    0.00    106.70   
   155. A(C   0,C  47,C  50)          109.20  0.000001   -0.00    109.19   
   156. A(C  48,C  47,C  49)          111.27 -0.000004   -0.00    111.27   
   157. A(C   0,C  47,C  49)          112.24  0.000021   -0.00    112.24   
   158. A(C   0,C  47,C  48)          113.91 -0.000017    0.00    113.91   
   159. A(H  52,C  48,H  53)          107.78 -0.000000   -0.00    107.78   
   160. A(H  51,C  48,H  53)          108.35  0.000000    0.00    108.35   
   161. A(C  47,C  48,H  53)          109.50  0.000007   -0.00    109.49   
   162. A(H  51,C  48,H  52)          108.31  0.000006   -0.00    108.31   
   163. A(C  47,C  48,H  52)          113.07 -0.000001   -0.00    113.06   
   164. A(C  47,C  48,H  51)          109.72 -0.000012    0.00    109.72   
   165. A(H  55,C  49,H  56)          106.91  0.000001    0.00    106.91   
   166. A(H  54,C  49,H  56)          107.85  0.000008   -0.00    107.85   
   167. A(C  47,C  49,H  56)          115.09 -0.000006   -0.00    115.09   
   168. A(H  54,C  49,H  55)          107.64  0.000001   -0.00    107.64   
   169. A(C  47,C  49,H  55)          108.62  0.000000    0.00    108.62   
   170. A(C  47,C  49,H  54)          110.44 -0.000005    0.00    110.44   
   171. A(H  58,C  50,H  59)          108.53 -0.000000    0.00    108.53   
   172. A(H  57,C  50,H  59)          108.32  0.000005   -0.00    108.32   
   173. A(C  47,C  50,H  59)          112.54  0.000002   -0.00    112.54   
   174. A(H  57,C  50,H  58)          107.71  0.000004   -0.00    107.71   
   175. A(C  47,C  50,H  58)          111.15 -0.000001    0.00    111.15   
   176. A(C  47,C  50,H  57)          108.44 -0.000009    0.00    108.44   
   177. D(C   8,C   1,C   0,C  47)     31.43 -0.000001   -0.01     31.42   
   178. D(C   8,C   1,C   0,C   6)   -152.03  0.000025   -0.05   -152.09   
   179. D(C   4,C   1,C   0,C  47)   -153.73 -0.000028    0.03   -153.70   
   180. D(C   4,C   1,C   0,C   6)     22.81 -0.000002   -0.01     22.80   
   181. D(C   6,C   3,C   2,C  21)    150.44 -0.000021    0.02    150.46   
   182. D(C  34,C   3,C   2,C  21)    -32.98 -0.000002   -0.03    -33.01   
   183. D(C  34,C   3,C   2,C   4)    154.69  0.000030   -0.06    154.63   
   184. D(C   6,C   3,C   2,C   4)    -21.89  0.000010   -0.02    -21.90   
   185. D(O   5,C   4,C   2,C   3)   -152.36 -0.000032    0.07   -152.28   
   186. D(C   1,C   4,C   2,C  21)   -151.69  0.000010    0.00   -151.69   
   187. D(C   1,C   4,C   2,C   3)     21.63 -0.000011    0.04     21.67   
   188. D(O   5,C   4,C   1,C   0)    152.15  0.000028   -0.06    152.09   
   189. D(C   2,C   4,C   1,C   8)    153.48 -0.000018    0.02    153.50   
   190. D(O   5,C   4,C   1,C   8)    -32.28  0.000004   -0.02    -32.30   
   191. D(O   5,C   4,C   2,C  21)     34.32 -0.000011    0.04     34.36   
   192. D(C   2,C   4,C   1,C   0)    -22.10  0.000006   -0.02    -22.12   
   193. D(H  60,O   5,C   4,C   1)   -165.14 -0.000029    0.09   -165.05   
   194. D(H  60,O   5,C   4,C   2)      9.71 -0.000010    0.05      9.77   
   195. D(C   3,C   6,C   0,C   1)    -28.56  0.000004    0.03    -28.53   
   196. D(O   7,C   6,C   3,C  34)     35.97  0.000001    0.02     35.99   
   197. D(O   7,C   6,C   3,C   2)   -146.89  0.000020   -0.02   -146.92   
   198. D(C   0,C   6,C   3,C  34)   -149.20 -0.000029    0.03   -149.17   
   199. D(O   7,C   6,C   0,C  47)    -36.62 -0.000001    0.00    -36.62   
   200. D(O   7,C   6,C   0,C   1)    146.29 -0.000024    0.04    146.33   
   201. D(C   0,C   6,C   3,C   2)     27.94 -0.000010   -0.01     27.92   
   202. D(C   3,C   6,C   0,C  47)    148.53  0.000028   -0.01    148.53   
   203. D(C  10,C   8,C   1,C   4)     82.65 -0.000007    0.03     82.67   
   204. D(C   9,C   8,C   1,C   4)    -38.18 -0.000000    0.02    -38.16   
   205. D(C  11,C   8,C   1,C   0)     23.77 -0.000028    0.06     23.83   
   206. D(C  10,C   8,C   1,C   0)   -102.58 -0.000034    0.07   -102.51   
   207. D(C   9,C   8,C   1,C   0)    136.60 -0.000027    0.06    136.66   
   208. D(C  11,C   8,C   1,C   4)   -151.01 -0.000001    0.02   -150.99   
   209. D(H  14,C   9,C   8,C  10)     64.92 -0.000003   -0.00     64.91   
   210. D(H  13,C   9,C   8,C  11)   -171.17 -0.000011    0.00   -171.17   
   211. D(H  13,C   9,C   8,C   1)     69.52  0.000003    0.00     69.52   
   212. D(H  13,C   9,C   8,C  10)    -54.80 -0.000009   -0.00    -54.80   
   213. D(H  12,C   9,C   8,C  10)   -177.20 -0.000006   -0.00   -177.21   
   214. D(H  14,C   9,C   8,C   1)   -170.76  0.000009    0.00   -170.76   
   215. D(H  12,C   9,C   8,C  11)     66.43 -0.000008    0.00     66.43   
   216. D(H  14,C   9,C   8,C  11)    -51.45 -0.000005   -0.00    -51.45   
   217. D(H  12,C   9,C   8,C   1)    -52.88  0.000005    0.00    -52.88   
   218. D(H  17,C  10,C   8,C  11)    172.90  0.000005   -0.03    172.87   
   219. D(H  17,C  10,C   8,C   9)     61.88 -0.000007   -0.02     61.86   
   220. D(H  17,C  10,C   8,C   1)    -59.66  0.000005   -0.03    -59.70   
   221. D(H  16,C  10,C   8,C  11)     53.75  0.000006   -0.03     53.72   
   222. D(H  16,C  10,C   8,C   9)    -57.27 -0.000006   -0.02    -57.29   
   223. D(H  16,C  10,C   8,C   1)   -178.81  0.000006   -0.04   -178.85   
   224. D(H  15,C  10,C   8,C  11)    -65.94  0.000006   -0.03    -65.97   
   225. D(H  15,C  10,C   8,C   9)   -176.96 -0.000006   -0.02   -176.98   
   226. D(H  15,C  10,C   8,C   1)     61.50  0.000006   -0.04     61.46   
   227. D(H  20,C  11,C   8,C   9)    -64.12  0.000005   -0.02    -64.15   
   228. D(H  20,C  11,C   8,C   1)     52.97 -0.000011   -0.02     52.95   
   229. D(H  19,C  11,C   8,C  10)     58.27  0.000008   -0.02     58.25   
   230. D(H  19,C  11,C   8,C   9)    172.96  0.000006   -0.03    172.93   
   231. D(H  19,C  11,C   8,C   1)    -69.95 -0.000010   -0.02    -69.97   
   232. D(H  18,C  11,C   8,C   9)     53.64  0.000004   -0.02     53.61   
   233. D(H  18,C  11,C   8,C   1)    170.73 -0.000012   -0.02    170.71   
   234. D(H  20,C  11,C   8,C  10)   -178.81  0.000007   -0.02   -178.83   
   235. D(H  18,C  11,C   8,C  10)    -61.05  0.000007   -0.02    -61.07   
   236. D(C  23,C  21,C   2,C   4)    146.55 -0.000012    0.01    146.56   
   237. D(C  22,C  21,C   2,C   4)     34.14 -0.000017    0.01     34.15   
   238. D(C  23,C  21,C   2,C   3)    -25.68  0.000015   -0.03    -25.71   
   239. D(C  22,C  21,C   2,C   3)   -138.09  0.000009   -0.03   -138.12   
   240. D(C  24,C  21,C   2,C   4)    -88.27  0.000004    0.01    -88.26   
   241. D(C  24,C  21,C   2,C   3)     99.50  0.000030   -0.03     99.47   
   242. D(H  27,C  22,C  21,C  23)     51.23  0.000015   -0.07     51.16   
   243. D(H  27,C  22,C  21,C   2)    169.28 -0.000001   -0.07    169.21   
   244. D(H  27,C  22,C  21,C  24)    -64.25 -0.000005   -0.06    -64.31   
   245. D(H  26,C  22,C  21,C  24)    177.76 -0.000004   -0.07    177.69   
   246. D(H  26,C  22,C  21,C  23)    -66.77  0.000016   -0.07    -66.83   
   247. D(H  26,C  22,C  21,C   2)     51.29  0.000000   -0.07     51.21   
   248. D(H  25,C  22,C  21,C  24)     55.26  0.000001   -0.07     55.19   
   249. D(H  25,C  22,C  21,C  23)    170.74  0.000021   -0.07    170.66   
   250. D(H  25,C  22,C  21,C   2)    -71.21  0.000005   -0.08    -71.29   
   251. D(H  30,C  23,C  21,C  24)    178.78  0.000002   -0.08    178.71   
   252. D(H  30,C  23,C  21,C  22)     64.37 -0.000001   -0.07     64.30   
   253. D(H  30,C  23,C  21,C   2)    -52.97  0.000018   -0.08    -53.04   
   254. D(H  29,C  23,C  21,C  24)     60.69 -0.000001   -0.08     60.61   
   255. D(H  29,C  23,C  21,C   2)   -171.06  0.000015   -0.08   -171.13   
   256. D(H  28,C  23,C  21,C  24)    -58.77  0.000001   -0.08    -58.85   
   257. D(H  28,C  23,C  21,C  22)   -173.18 -0.000001   -0.08   -173.26   
   258. D(H  29,C  23,C  21,C  22)    -53.72 -0.000003   -0.07    -53.79   
   259. D(H  28,C  23,C  21,C   2)     69.48  0.000017   -0.08     69.40   
   260. D(H  33,C  24,C  21,C  23)   -170.33 -0.000014   -0.04   -170.37   
   261. D(H  33,C  24,C  21,C   2)     63.70 -0.000014   -0.04     63.66   
   262. D(H  32,C  24,C  21,C  23)     68.24 -0.000006   -0.05     68.20   
   263. D(H  32,C  24,C  21,C  22)    178.79  0.000020   -0.05    178.74   
   264. D(H  32,C  24,C  21,C   2)    -57.73 -0.000006   -0.04    -57.77   
   265. D(H  31,C  24,C  21,C  23)    -52.04 -0.000008   -0.05    -52.08   
   266. D(H  33,C  24,C  21,C  22)    -59.78  0.000011   -0.05    -59.82   
   267. D(H  31,C  24,C  21,C  22)     58.51  0.000017   -0.05     58.46   
   268. D(H  31,C  24,C  21,C   2)   -178.01 -0.000008   -0.04   -178.05   
   269. D(C  37,C  34,C   3,C   6)    -80.59 -0.000016    0.02    -80.57   
   270. D(C  37,C  34,C   3,C   2)    102.82 -0.000036    0.07    102.89   
   271. D(C  36,C  34,C   3,C   6)    151.94 -0.000004    0.02    151.96   
   272. D(C  36,C  34,C   3,C   2)    -24.65 -0.000024    0.07    -24.58   
   273. D(C  35,C  34,C   3,C   6)     38.43 -0.000003    0.02     38.45   
   274. D(C  35,C  34,C   3,C   2)   -138.17 -0.000023    0.07   -138.09   
   275. D(H  40,C  35,C  34,C  36)     52.06 -0.000020    0.03     52.10   
   276. D(H  40,C  35,C  34,C   3)    172.07  0.000018    0.02    172.09   
   277. D(H  39,C  35,C  34,C  37)    177.12 -0.000005    0.03    177.15   
   278. D(H  39,C  35,C  34,C  36)    -66.21 -0.000020    0.03    -66.17   
   279. D(H  39,C  35,C  34,C   3)     53.80  0.000018    0.02     53.82   
   280. D(H  38,C  35,C  34,C  37)     55.20 -0.000003    0.03     55.23   
   281. D(H  38,C  35,C  34,C  36)    171.87 -0.000018    0.03    171.90   
   282. D(H  40,C  35,C  34,C  37)    -64.61 -0.000005    0.03    -64.58   
   283. D(H  38,C  35,C  34,C   3)    -68.12  0.000020    0.02    -68.10   
   284. D(H  43,C  36,C  34,C  37)    179.42  0.000010    0.01    179.42   
   285. D(H  43,C  36,C  34,C  35)     65.47 -0.000005    0.00     65.47   
   286. D(H  43,C  36,C  34,C   3)    -51.45 -0.000010    0.01    -51.44   
   287. D(H  42,C  36,C  34,C  37)     61.59  0.000012    0.00     61.59   
   288. D(H  42,C  36,C  34,C  35)    -52.35 -0.000003    0.00    -52.35   
   289. D(H  42,C  36,C  34,C   3)   -169.27 -0.000008    0.01   -169.26   
   290. D(H  41,C  36,C  34,C  37)    -57.65  0.000018    0.00    -57.64   
   291. D(H  41,C  36,C  34,C  35)   -171.59  0.000003   -0.00   -171.59   
   292. D(H  41,C  36,C  34,C   3)     71.49 -0.000002    0.01     71.50   
   293. D(H  46,C  37,C  34,C  36)   -174.22  0.000007    0.04   -174.18   
   294. D(H  46,C  37,C  34,C  35)    -62.83 -0.000008    0.05    -62.78   
   295. D(H  46,C  37,C  34,C   3)     57.14 -0.000012    0.04     57.19   
   296. D(H  45,C  37,C  34,C  36)     64.73  0.000004    0.04     64.78   
   297. D(H  45,C  37,C  34,C  35)    176.12 -0.000011    0.05    176.18   
   298. D(H  45,C  37,C  34,C   3)    -63.91 -0.000015    0.05    -63.86   
   299. D(H  44,C  37,C  34,C  36)    -55.22  0.000006    0.04    -55.18   
   300. D(H  44,C  37,C  34,C  35)     56.17 -0.000009    0.05     56.22   
   301. D(H  44,C  37,C  34,C   3)    176.14 -0.000013    0.05    176.18   
   302. D(C  48,C  47,C   0,C   6)     83.40 -0.000007    0.02     83.42   
   303. D(C  48,C  47,C   0,C   1)   -100.04  0.000019   -0.02   -100.06   
   304. D(C  50,C  47,C   0,C   6)    -35.75 -0.000009    0.02    -35.73   
   305. D(C  50,C  47,C   0,C   1)    140.81  0.000017   -0.02    140.78   
   306. D(C  49,C  47,C   0,C   6)   -149.00 -0.000010    0.02   -148.99   
   307. D(C  49,C  47,C   0,C   1)     27.56  0.000016   -0.03     27.53   
   308. D(H  53,C  48,C  47,C  50)    -55.59  0.000004    0.00    -55.58   
   309. D(H  53,C  48,C  47,C  49)     55.76 -0.000004    0.01     55.77   
   310. D(H  53,C  48,C  47,C   0)   -176.15  0.000007    0.01   -176.15   
   311. D(H  52,C  48,C  47,C  50)   -175.77  0.000000    0.01   -175.76   
   312. D(H  52,C  48,C  47,C  49)    -64.43 -0.000008    0.01    -64.41   
   313. D(H  52,C  48,C  47,C   0)     63.66  0.000003    0.01     63.67   
   314. D(H  51,C  48,C  47,C  50)     63.20  0.000002    0.01     63.21   
   315. D(H  51,C  48,C  47,C  49)    174.55 -0.000006    0.01    174.56   
   316. D(H  51,C  48,C  47,C   0)    -57.36  0.000004    0.01    -57.35   
   317. D(H  56,C  49,C  47,C  50)    174.69 -0.000005    0.03    174.72   
   318. D(H  56,C  49,C  47,C  48)     60.84 -0.000009    0.02     60.87   
   319. D(H  56,C  49,C  47,C   0)    -68.14  0.000001    0.03    -68.11   
   320. D(H  55,C  49,C  47,C  50)     54.91 -0.000003    0.03     54.94   
   321. D(H  55,C  49,C  47,C  48)    -58.93 -0.000007    0.02    -58.91   
   322. D(H  55,C  49,C  47,C   0)    172.09  0.000003    0.03    172.11   
   323. D(H  54,C  49,C  47,C  50)    -62.91 -0.000002    0.03    -62.89   
   324. D(H  54,C  49,C  47,C  48)   -176.76 -0.000006    0.02   -176.73   
   325. D(H  54,C  49,C  47,C   0)     54.26  0.000004    0.02     54.29   
   326. D(H  59,C  50,C  47,C  49)   -170.77  0.000006    0.02   -170.75   
   327. D(H  59,C  50,C  47,C  48)    -53.63  0.000000    0.02    -53.60   
   328. D(H  59,C  50,C  47,C   0)     69.91 -0.000014    0.03     69.93   
   329. D(H  58,C  50,C  47,C  49)     67.26  0.000006    0.02     67.28   
   330. D(H  58,C  50,C  47,C  48)   -175.60  0.000000    0.02   -175.58   
   331. D(H  58,C  50,C  47,C   0)    -52.06 -0.000014    0.03    -52.04   
   332. D(H  57,C  50,C  47,C  49)    -50.96  0.000007    0.02    -50.94   
   333. D(H  57,C  50,C  47,C  48)     66.18  0.000002    0.02     66.20   
   334. D(H  57,C  50,C  47,C   0)   -170.28 -0.000013    0.02   -170.26   
    ----------------------------------------------------------------------------

         *************************************************************
         *                GEOMETRY OPTIMIZATION CYCLE  22            *
         *************************************************************
---------------------------------
CARTESIAN COORDINATES (ANGSTROEM)
---------------------------------
  C     -1.308257    0.700383   -0.091416
  C     -1.304579   -0.686742    0.072054
  C      1.293710   -0.682880    0.100422
  C      1.302288    0.708043   -0.074902
  C     -0.004722   -1.249103    0.371053
  O     -0.070931   -2.402117    1.093784
  C     -0.001467    1.298665   -0.458990
  O     -0.002369    2.302802   -1.211381
  C     -2.475110   -1.722226   -0.127031
  C     -1.932785   -2.974478   -0.887890
  C     -3.113703   -2.206730    1.197372
  C     -3.568908   -1.198968   -1.091452
  H     -1.424741   -2.678427   -1.813774
  H     -1.248673   -3.577107   -0.294389
  H     -2.783810   -3.606994   -1.164620
  H     -3.565405   -1.389983    1.765364
  H     -3.902694   -2.937226    0.976535
  H     -2.370368   -2.692621    1.834183
  H     -4.256386   -2.023420   -1.312606
  H     -4.172016   -0.384014   -0.702524
  H     -3.125527   -0.873463   -2.039334
  C      2.473796   -1.712897   -0.119699
  C      1.938625   -2.998363   -0.831773
  C      3.499480   -1.173101   -1.147881
  C      3.214422   -2.150734    1.170610
  H      1.308635   -3.635931   -0.211555
  H      1.370711   -2.734630   -1.731006
  H      2.798493   -3.601138   -1.142466
  H      4.084157   -0.328192   -0.799115
  H      4.207277   -1.974002   -1.389254
  H      2.995228   -0.880222   -2.075351
  H      4.031035   -2.833528    0.906345
  H      3.638844   -1.307391    1.716579
  H      2.572116   -2.696949    1.875254
  C      2.451385    1.749840    0.139207
  C      1.854699    3.012486    0.837818
  C      3.523497    1.269128    1.149147
  C      3.114728    2.232992   -1.175552
  H      1.173084    3.561869    0.191518
  H      1.321666    2.739687    1.756833
  H      2.678581    3.679752    1.115405
  H      4.167216    0.469884    0.790086
  H      4.178180    2.114772    1.389622
  H      3.055225    0.936883    2.083074
  H      3.858466    3.007275   -0.945703
  H      3.624808    1.431541   -1.714059
  H      2.359491    2.663928   -1.836595
  C     -2.461836    1.736783    0.123310
  C     -3.161352    2.177905   -1.186619
  C     -3.492311    1.257586    1.177260
  C     -1.876479    3.028359    0.776296
  H     -2.424159    2.600213   -1.874305
  H     -3.674194    1.359026   -1.694187
  H     -3.906883    2.951837   -0.961180
  H     -2.988558    1.003808    2.117648
  H     -4.188653    2.078619    1.384515
  H     -4.091962    0.402472    0.879502
  H     -2.710212    3.671333    1.080704
  H     -1.294611    2.788855    1.674561
  H     -1.242595    3.590596    0.093400
  H      0.798517   -2.614644    1.468554

----------------------------
CARTESIAN COORDINATES (A.U.)
----------------------------
  NO LB      ZA    FRAG     MASS         X           Y           Z
   0 C     6.0000    0    12.011   -2.472247    1.323532   -0.172750
   1 C     6.0000    0    12.011   -2.465298   -1.297755    0.136162
   2 C     6.0000    0    12.011    2.444758   -1.290456    0.189770
   3 C     6.0000    0    12.011    2.460968    1.338007   -0.141544
   4 C     6.0000    0    12.011   -0.008924   -2.360462    0.701188
   5 O     8.0000    0    15.999   -0.134041   -4.539343    2.066953
   6 C     6.0000    0    12.011   -0.002773    2.454120   -0.867365
   7 O     8.0000    0    15.999   -0.004478    4.351666   -2.289178
   8 C     6.0000    0    12.011   -4.677281   -3.254536   -0.240054
   9 C     6.0000    0    12.011   -3.652434   -5.620950   -1.677869
  10 C     6.0000    0    12.011   -5.884046   -4.170115    2.262706
  11 C     6.0000    0    12.011   -6.744259   -2.265721   -2.062546
  12 H     1.0000    0     1.008   -2.692371   -5.061494   -3.427535
  13 H     1.0000    0     1.008   -2.359651   -6.759753   -0.556315
  14 H     1.0000    0     1.008   -5.260638   -6.816231   -2.200812
  15 H     1.0000    0     1.008   -6.737638   -2.626688    3.336054
  16 H     1.0000    0     1.008   -7.375023   -5.550553    1.845384
  17 H     1.0000    0     1.008   -4.479347   -5.088317    3.466103
  18 H     1.0000    0     1.008   -8.043403   -3.823709   -2.480465
  19 H     1.0000    0     1.008   -7.883968   -0.725681   -1.327578
  20 H     1.0000    0     1.008   -5.906389   -1.650606   -3.853783
  21 C     6.0000    0    12.011    4.674797   -3.236906   -0.226199
  22 C     6.0000    0    12.011    3.663470   -5.666085   -1.571823
  23 C     6.0000    0    12.011    6.613059   -2.216839   -2.169180
  24 C     6.0000    0    12.011    6.074378   -4.064299    2.212133
  25 H     1.0000    0     1.008    2.472961   -6.870914   -0.399781
  26 H     1.0000    0     1.008    2.590268   -5.167701   -3.271127
  27 H     1.0000    0     1.008    5.288386   -6.805164   -2.158947
  28 H     1.0000    0     1.008    7.717938   -0.620193   -1.510108
  29 H     1.0000    0     1.008    7.950601   -3.730324   -2.625310
  30 H     1.0000    0     1.008    5.660161   -1.663378   -3.921845
  31 H     1.0000    0     1.008    7.617552   -5.354592    1.712743
  32 H     1.0000    0     1.008    6.876419   -2.470612    3.243865
  33 H     1.0000    0     1.008    4.860594   -5.096495    3.543717
  34 C     6.0000    0    12.011    4.632447    3.306718    0.263063
  35 C     6.0000    0    12.011    3.504872    5.692774    1.583247
  36 C     6.0000    0    12.011    6.658445    2.398304    2.171573
  37 C     6.0000    0    12.011    5.885982    4.219744   -2.221471
  38 H     1.0000    0     1.008    2.216807    6.730957    0.361916
  39 H     1.0000    0     1.008    2.497587    5.177258    3.319932
  40 H     1.0000    0     1.008    5.061784    6.953723    2.107810
  41 H     1.0000    0     1.008    7.874897    0.887952    1.493046
  42 H     1.0000    0     1.008    7.895617    3.996341    2.626005
  43 H     1.0000    0     1.008    5.773539    1.770452    3.936440
  44 H     1.0000    0     1.008    7.291443    5.682925   -1.787120
  45 H     1.0000    0     1.008    6.849895    2.705221   -3.239102
  46 H     1.0000    0     1.008    4.458791    5.034094   -3.470662
  47 C     6.0000    0    12.011   -4.652197    3.282044    0.233022
  48 C     6.0000    0    12.011   -5.974090    4.115644   -2.242386
  49 C     6.0000    0    12.011   -6.599510    2.376492    2.224699
  50 C     6.0000    0    12.011   -3.546032    5.722769    1.466986
  51 H     1.0000    0     1.008   -4.580997    4.913690   -3.541924
  52 H     1.0000    0     1.008   -6.943220    2.568186   -3.201550
  53 H     1.0000    0     1.008   -7.382939    5.578164   -1.816366
  54 H     1.0000    0     1.008   -5.647555    1.896922    4.001775
  55 H     1.0000    0     1.008   -7.915407    3.928021    2.616354
  56 H     1.0000    0     1.008   -7.732688    0.760563    1.662018
  57 H     1.0000    0     1.008   -5.121558    6.937813    2.042235
  58 H     1.0000    0     1.008   -2.446460    5.270172    3.164462
  59 H     1.0000    0     1.008   -2.348165    6.785242    0.176501
  60 H     1.0000    0     1.008    1.508979   -4.940960    2.775165

--------------------------------
INTERNAL COORDINATES (ANGSTROEM)
--------------------------------
 C      0   0   0     0.000000000000     0.00000000     0.00000000
 C      1   0   0     1.396729125115     0.00000000     0.00000000
 C      2   1   0     2.598447361878    90.13946797     0.00000000
 C      3   2   1     1.401955222004    90.35681038   359.53151615
 C      3   2   1     1.442142939213    25.99534007   159.93985014
 O      5   3   2     1.362411869497   118.39737416   186.05260500
 C      4   3   2     1.481936596006   114.98875447   347.40997213
 O      7   4   3     1.254745249556   118.35886241   213.08342732
 C      2   1   3     1.575437613659   129.49435335   194.57620522
 C      9   2   1     1.562420983053   109.29490679   136.66203622
 C      9   2   1     1.548091772483   113.83349487   257.49332947
 C      9   2   1     1.549290802291   112.40964424    23.82984655
 H     10   9   2     1.096820372312   110.82561551   307.11873527
 H     10   9   2     1.087848011699   113.36551360    69.52133871
 H     10   9   2     1.095855177108   108.42252586   189.23733925
 H     11   9   2     1.092576768431   112.41612913    61.46477038
 H     11   9   2     1.097679848535   109.43039267   181.15161480
 H     11   9   2     1.092778331661   110.92251620   300.30135716
 H     12   9   2     1.096017721901   108.32383145   170.71114002
 H     12   9   2     1.085888685791   115.00088944   290.03140197
 H     12   9   2     1.095911232340   110.67659063    52.95058800
 C      3   2   1     1.581768178906   138.03234829   199.44408638
 C     22   3   2     1.563931409546   110.07801289    16.04018652
 C     22   3   2     1.549375500972   111.06133949   128.44842304
 C     22   3   2     1.550847149256   115.10935176   253.62736650
 H     23  22   3     1.089977014174   114.80240433   288.71084698
 H     23  22   3     1.095765295444   110.68142464    51.21346319
 H     23  22   3     1.095098875047   108.23459114   169.21009922
 H     24  22   3     1.085060347734   114.50035970    69.39733382
 H     24  22   3     1.095755894427   108.61135308   188.86540545
 H     24  22   3     1.095558495954   110.50168918   306.95739327
 H     25  22   3     1.096768066284   109.32121446   181.94630763
 H     25  22   3     1.090616027760   112.58427003   302.22598334
 H     25  22   3     1.098831914066   113.24861588    63.66025110
 C      4   3   2     1.565761104063   130.35450100   163.93944720
 C     35   4   3     1.561527742802   108.58763052   221.90822007
 C     35   4   3     1.549350712360   112.98753408   335.42353798
 C     35   4   3     1.549854691342   113.92408954   102.89133143
 H     36  35   4     1.088175176611   112.44937435   291.89835321
 H     36  35   4     1.096872986826   111.06546951    53.82153586
 H     36  35   4     1.095937891702   108.56465826   172.09079198
 H     37  35   4     1.087239213334   114.99278062    71.49934239
 H     37  35   4     1.096153720793   108.47724229   190.73528709
 H     37  35   4     1.096305254378   110.71751048   308.56432209
 H     38  35   4     1.097947884875   109.40104252   176.18437515
 H     38  35   4     1.092014519116   112.92071012   296.13780489
 H     38  35   4     1.092275918214   109.90438211    57.18691445
 C      1   2   3     1.565560028753   130.04097672   196.83903469
 C     48   1   2     1.549136845928   113.90710521   259.94195154
 C     48   1   2     1.549941306411   112.23987042    27.53339926
 C     48   1   2     1.561154216022   109.19427751   140.78459623
 H     49  48   1     1.093027513827   109.72319162   302.64739231
 H     49  48   1     1.091418870062   113.06484700    63.67480842
 H     49  48   1     1.098003150906   109.49314242   183.85432879
 H     50  48   1     1.096585727618   110.44242649    54.28722457
 H     50  48   1     1.096331873145   108.62029704   172.11311853
 H     50  48   1     1.086029775940   115.09339173   291.88918487
 H     51  48   1     1.095987818255   108.43937245   189.74185417
 H     51  48   1     1.096728865200   111.15182116   307.96175357
 H     51  48   1     1.088239378875   112.54214460    69.93275201
 H      6   5   3     0.970340714729   110.28561712     9.76817863

---------------------------
INTERNAL COORDINATES (A.U.)
---------------------------
 C      0   0   0     0.000000000000     0.00000000     0.00000000
 C      1   0   0     2.639435529739     0.00000000     0.00000000
 C      2   1   0     4.910353887359    90.13946797     0.00000000
 C      3   2   1     2.649311421609    90.35681038   359.53151615
 C      3   2   1     2.725255201081    25.99534007   159.93985014
 O      5   3   2     2.574585314953   118.39737416   186.05260500
 C      4   3   2     2.800454314287   114.98875447   347.40997213
 O      7   4   3     2.371124889499   118.35886241   213.08342732
 C      2   1   3     2.977145630894   129.49435335   194.57620522
 C      9   2   1     2.952547763861   109.29490679   136.66203622
 C      9   2   1     2.925469480170   113.83349487   257.49332947
 C      9   2   1     2.927735318133   112.40964424    23.82984655
 H     10   9   2     2.072690121775   110.82561551   307.11873527
 H     10   9   2     2.055734817441   113.36551360    69.52133871
 H     10   9   2     2.070866167174   108.42252586   189.23733925
 H     11   9   2     2.064670872620   112.41612913    61.46477038
 H     11   9   2     2.074314296456   109.43039267   181.15161480
 H     11   9   2     2.065051771922   110.92251620   300.30135716
 H     12   9   2     2.071173332316   108.32383145   170.71114002
 H     12   9   2     2.052032228069   115.00088944   290.03140197
 H     12   9   2     2.070972096210   110.67659063    52.95058800
 C      3   2   1     2.989108665484   138.03234829   199.44408638
 C     22   3   2     2.955402056279   110.07801289    16.04018652
 C     22   3   2     2.927895375444   111.06133949   128.44842304
 C     22   3   2     2.930676387666   115.10935176   253.62736650
 H     23  22   3     2.059758049059   114.80240433   288.71084698
 H     23  22   3     2.070696315445   110.68142464    51.21346319
 H     23  22   3     2.069436963403   108.23459114   169.21009922
 H     24  22   3     2.050466895995   114.50035970    69.39733382
 H     24  22   3     2.070678550098   108.61135308   188.86540545
 H     24  22   3     2.070305521043   110.50168918   306.95739327
 H     25  22   3     2.072591277707   109.32121446   181.94630763
 H     25  22   3     2.060965609731   112.58427003   302.22598334
 H     25  22   3     2.076491384797   113.24861588    63.66025110
 C      4   3   2     2.958859677826   130.35450100   163.93944720
 C     35   4   3     2.950859784415   108.58763052   221.90822007
 C     35   4   3     2.927848531757   112.98753408   335.42353798
 C     35   4   3     2.928800914009   113.92408954   102.89133143
 H     36  35   4     2.056353069527   112.44937435   291.89835321
 H     36  35   4     2.072789548797   111.06546951    53.82153586
 H     36  35   4     2.071022475104   108.56465826   172.09079198
 H     37  35   4     2.054584355261   114.99278062    71.49934239
 H     37  35   4     2.071430332978   108.47724229   190.73528709
 H     37  35   4     2.071716689953   110.71751048   308.56432209
 H     38  35   4     2.074820811731   109.40104252   176.18437515
 H     38  35   4     2.063608375394   112.92071012   296.13780489
 H     38  35   4     2.064102348101   109.90438211    57.18691445
 C      1   2   3     2.958479700558   130.04097672   196.83903469
 C     48   1   2     2.927444382770   113.90710521   259.94195154
 C     48   1   2     2.928964592770   112.23987042    27.53339926
 C     48   1   2     2.950153921097   109.19427751   140.78459623
 H     49  48   1     2.065522657974   109.72319162   302.64739231
 H     49  48   1     2.062482761811   113.06484700    63.67480842
 H     49  48   1     2.074925249395   109.49314242   183.85432879
 H     50  48   1     2.072246707565   110.44242649    54.28722457
 H     50  48   1     2.071766992134   108.62029704   172.11311853
 H     50  48   1     2.052298849811   115.09339173   291.88918487
 H     51  48   1     2.071116822616   108.43937245   189.74185417
 H     51  48   1     2.072517198393   111.15182116   307.96175357
 H     51  48   1     2.056474394222   112.54214460    69.93275201
 H      6   5   3     1.833678207432   110.28561712     9.76817863


           ************************************************************
           *        Program running with 8 parallel MPI-processes     *
           *              working on a common directory               *
           ************************************************************
------------------------------------------------------------------------------
                   ___                                                        
                  /   \      - P O W E R E D   B Y -                         
                 /     \                                                     
                 |  |  |   _    _      __       _____    __    __             
                 |  |  |  | |  | |    /  \     |  _  \  |  |  /  |          
                  \  \/   | |  | |   /    \    | | | |  |  | /  /          
                 / \  \   | |__| |  /  /\  \   | |_| |  |  |/  /          
                |  |  |   |  __  | /  /__\  \  |    /   |      \           
                |  |  |   | |  | | |   __   |  |    \   |  |\   \          
                \     /   | |  | | |  |  |  |  | |\  \  |  | \   \       
                 \___/    |_|  |_| |__|  |__|  |_| \__\ |__|  \__/        
                                                                              
                      - O R C A' S   B I G   F R I E N D -                    
                                      &                                       
                       - I N T E G R A L  F E E D E R -                       
                                                                              
 v1 FN, 2020, v2 2021                                                         
------------------------------------------------------------------------------


Reading SHARK input file Q6_1e_1H_B3LYP_631Gd_opt.SHARKINP.tmp ... ok
----------------------
SHARK INTEGRAL PACKAGE
----------------------

Number of atoms                             ...     61
Number of basis functions                   ...    410
Number of shells                            ...    218
Maximum angular momentum                    ...      2
Integral batch strategy                     ... SHARK/LIBINT Hybrid
RI-J (if used) integral strategy            ... SPLIT-RIJ (Revised 2003 algorithm where possible)
Printlevel                                  ...      1
Contraction scheme used                     ... SEGMENTED contraction
Coulomb Range Separation                    ... NOT USED
Exchange Range Separation                   ... NOT USED
Finite Nucleus Model                        ... NOT USED
Auxiliary Coulomb fitting basis             ... AVAILABLE
   # of basis functions in Aux-J            ...   1583
   # of shells in Aux-J                     ...    545
   Maximum angular momentum in Aux-J        ...      4
Auxiliary J/K fitting basis                 ... NOT available
Auxiliary Correlation fitting basis         ... NOT available
Auxiliary 'external' fitting basis          ... NOT available
Integral threshold                          ...     2.500000e-11
Primitive cut-off                           ...     2.500000e-12
Primitive pair pre-selection threshold      ...     2.500000e-12

Calculating pre-screening integrals         ... done (  0.1 sec) Dimension = 218
Organizing shell pair data                  ... done (  0.2 sec)
Shell pair information
Total number of shell pairs                 ...     23871
Shell pairs after pre-screening             ...     18407
Total number of primitive shell pairs       ...    129901
Primitive shell pairs kept                  ...     54190
          la=0 lb=0:   7803 shell pairs
          la=1 lb=0:   5905 shell pairs
          la=1 lb=1:   1101 shell pairs
          la=2 lb=0:   2431 shell pairs
          la=2 lb=1:    980 shell pairs
          la=2 lb=2:    187 shell pairs

Calculating one electron integrals          ... done (  0.1 sec)
Calculating RI/J V-Matrix + Cholesky decomp.... done (  0.2 sec)
Calculating Nuclear repulsion               ... done (  0.0 sec) ENN=   2395.888458927954 Eh

SHARK setup successfully completed in   0.9 seconds

Maximum memory used throughout the entire GTOINT-calculation: 32.7 MB
[1717925632.753829] [eu-a2p-405:21076:0]          mpool.c:38   UCX  WARN  object 0x2eb0680 was not returned to mpool ucp_requests
[1717925632.753864] [eu-a2p-405:21076:0]          mpool.c:38   UCX  WARN  object 0x2eb0840 was not returned to mpool ucp_requests
[1717925632.753871] [eu-a2p-405:21076:0]          mpool.c:38   UCX  WARN  object 0x2eb0a00 was not returned to mpool ucp_requests
[1717925632.753877] [eu-a2p-405:21076:0]          mpool.c:38   UCX  WARN  object 0x2eb0bc0 was not returned to mpool ucp_requests
[1717925632.753882] [eu-a2p-405:21076:0]          mpool.c:38   UCX  WARN  object 0x2eb0d80 was not returned to mpool ucp_requests
[1717925632.753887] [eu-a2p-405:21076:0]          mpool.c:38   UCX  WARN  object 0x2eb0f40 was not returned to mpool ucp_requests
[1717925632.753892] [eu-a2p-405:21076:0]          mpool.c:38   UCX  WARN  object 0x2eb1100 was not returned to mpool ucp_requests
[1717925632.753897] [eu-a2p-405:21076:0]          mpool.c:38   UCX  WARN  object 0x2eb12c0 was not returned to mpool ucp_requests
[1717925632.753902] [eu-a2p-405:21076:0]          mpool.c:38   UCX  WARN  object 0x2eb1480 was not returned to mpool ucp_requests
[1717925632.753907] [eu-a2p-405:21076:0]          mpool.c:38   UCX  WARN  object 0x2eb1640 was not returned to mpool ucp_requests
[1717925632.753913] [eu-a2p-405:21076:0]          mpool.c:38   UCX  WARN  object 0x2eb1800 was not returned to mpool ucp_requests
[1717925632.753918] [eu-a2p-405:21076:0]          mpool.c:38   UCX  WARN  object 0x2eb19c0 was not returned to mpool ucp_requests
[1717925632.753923] [eu-a2p-405:21076:0]          mpool.c:38   UCX  WARN  object 0x2eb1b80 was not returned to mpool ucp_requests
[1717925632.753928] [eu-a2p-405:21076:0]          mpool.c:38   UCX  WARN  object 0x2eb1d40 was not returned to mpool ucp_requests
[1717925632.753925] [eu-a2p-405:21077:0]          mpool.c:38   UCX  WARN  object 0x39c1a00 was not returned to mpool ucp_requests
[1717925632.753950] [eu-a2p-405:21077:0]          mpool.c:38   UCX  WARN  object 0x39c1bc0 was not returned to mpool ucp_requests
[1717925632.753957] [eu-a2p-405:21077:0]          mpool.c:38   UCX  WARN  object 0x39c1d80 was not returned to mpool ucp_requests
[1717925632.753971] [eu-a2p-405:21077:0]          mpool.c:38   UCX  WARN  object 0x39c1f40 was not returned to mpool ucp_requests
[1717925632.753976] [eu-a2p-405:21077:0]          mpool.c:38   UCX  WARN  object 0x39c2100 was not returned to mpool ucp_requests
[1717925632.753980] [eu-a2p-405:21077:0]          mpool.c:38   UCX  WARN  object 0x39c22c0 was not returned to mpool ucp_requests
[1717925632.753984] [eu-a2p-405:21077:0]          mpool.c:38   UCX  WARN  object 0x39c2480 was not returned to mpool ucp_requests
[1717925632.753989] [eu-a2p-405:21077:0]          mpool.c:38   UCX  WARN  object 0x39c2640 was not returned to mpool ucp_requests
[1717925632.753993] [eu-a2p-405:21077:0]          mpool.c:38   UCX  WARN  object 0x39c2800 was not returned to mpool ucp_requests
[1717925632.753998] [eu-a2p-405:21077:0]          mpool.c:38   UCX  WARN  object 0x39c29c0 was not returned to mpool ucp_requests
[1717925632.754002] [eu-a2p-405:21077:0]          mpool.c:38   UCX  WARN  object 0x39c2b80 was not returned to mpool ucp_requests
[1717925632.754006] [eu-a2p-405:21077:0]          mpool.c:38   UCX  WARN  object 0x39c2d40 was not returned to mpool ucp_requests
[1717925632.760049] [eu-a2p-405:21074:0]          mpool.c:38   UCX  WARN  object 0x2c65b00 was not returned to mpool ucp_requests
[1717925632.760078] [eu-a2p-405:21074:0]          mpool.c:38   UCX  WARN  object 0x2c65cc0 was not returned to mpool ucp_requests
[1717925632.760085] [eu-a2p-405:21074:0]          mpool.c:38   UCX  WARN  object 0x2c65e80 was not returned to mpool ucp_requests
[1717925632.760091] [eu-a2p-405:21074:0]          mpool.c:38   UCX  WARN  object 0x2c66040 was not returned to mpool ucp_requests
[1717925632.760096] [eu-a2p-405:21074:0]          mpool.c:38   UCX  WARN  object 0x2c66200 was not returned to mpool ucp_requests
[1717925632.760101] [eu-a2p-405:21074:0]          mpool.c:38   UCX  WARN  object 0x2c663c0 was not returned to mpool ucp_requests
[1717925632.760106] [eu-a2p-405:21074:0]          mpool.c:38   UCX  WARN  object 0x2c66580 was not returned to mpool ucp_requests
[1717925632.800390] [eu-a2p-405:21079:0]          mpool.c:38   UCX  WARN  object 0x3feba00 was not returned to mpool ucp_requests
[1717925632.800431] [eu-a2p-405:21079:0]          mpool.c:38   UCX  WARN  object 0x3febbc0 was not returned to mpool ucp_requests
[1717925632.800439] [eu-a2p-405:21079:0]          mpool.c:38   UCX  WARN  object 0x3febd80 was not returned to mpool ucp_requests
[1717925632.800444] [eu-a2p-405:21079:0]          mpool.c:38   UCX  WARN  object 0x3febf40 was not returned to mpool ucp_requests
[1717925632.800450] [eu-a2p-405:21079:0]          mpool.c:38   UCX  WARN  object 0x3fec100 was not returned to mpool ucp_requests
[1717925632.800455] [eu-a2p-405:21079:0]          mpool.c:38   UCX  WARN  object 0x3fec2c0 was not returned to mpool ucp_requests
[1717925632.800460] [eu-a2p-405:21079:0]          mpool.c:38   UCX  WARN  object 0x3fec480 was not returned to mpool ucp_requests
[1717925632.800466] [eu-a2p-405:21079:0]          mpool.c:38   UCX  WARN  object 0x3fec640 was not returned to mpool ucp_requests
[1717925632.800471] [eu-a2p-405:21079:0]          mpool.c:38   UCX  WARN  object 0x3fec800 was not returned to mpool ucp_requests
[1717925632.800476] [eu-a2p-405:21079:0]          mpool.c:38   UCX  WARN  object 0x3fec9c0 was not returned to mpool ucp_requests
[1717925632.800481] [eu-a2p-405:21079:0]          mpool.c:38   UCX  WARN  object 0x3fecb80 was not returned to mpool ucp_requests
[1717925632.800487] [eu-a2p-405:21079:0]          mpool.c:38   UCX  WARN  object 0x3fecd40 was not returned to mpool ucp_requests
[1717925632.801636] [eu-a2p-405:21078:0]          mpool.c:38   UCX  WARN  object 0x3809a00 was not returned to mpool ucp_requests
[1717925632.801667] [eu-a2p-405:21078:0]          mpool.c:38   UCX  WARN  object 0x3809bc0 was not returned to mpool ucp_requests
[1717925632.801672] [eu-a2p-405:21078:0]          mpool.c:38   UCX  WARN  object 0x3809d80 was not returned to mpool ucp_requests
[1717925632.801677] [eu-a2p-405:21078:0]          mpool.c:38   UCX  WARN  object 0x3809f40 was not returned to mpool ucp_requests
[1717925632.801681] [eu-a2p-405:21078:0]          mpool.c:38   UCX  WARN  object 0x380a100 was not returned to mpool ucp_requests
[1717925632.801685] [eu-a2p-405:21078:0]          mpool.c:38   UCX  WARN  object 0x380a2c0 was not returned to mpool ucp_requests
[1717925632.801689] [eu-a2p-405:21078:0]          mpool.c:38   UCX  WARN  object 0x380a480 was not returned to mpool ucp_requests
[1717925632.801694] [eu-a2p-405:21078:0]          mpool.c:38   UCX  WARN  object 0x380a640 was not returned to mpool ucp_requests
[1717925632.801698] [eu-a2p-405:21078:0]          mpool.c:38   UCX  WARN  object 0x380a800 was not returned to mpool ucp_requests
[1717925632.801702] [eu-a2p-405:21078:0]          mpool.c:38   UCX  WARN  object 0x380a9c0 was not returned to mpool ucp_requests
[1717925632.801706] [eu-a2p-405:21078:0]          mpool.c:38   UCX  WARN  object 0x380ab80 was not returned to mpool ucp_requests
[1717925632.801710] [eu-a2p-405:21078:0]          mpool.c:38   UCX  WARN  object 0x380ad40 was not returned to mpool ucp_requests
[1717925632.802200] [eu-a2p-405:21075:0]          mpool.c:38   UCX  WARN  object 0x3700680 was not returned to mpool ucp_requests
[1717925632.802232] [eu-a2p-405:21075:0]          mpool.c:38   UCX  WARN  object 0x3700840 was not returned to mpool ucp_requests
[1717925632.802240] [eu-a2p-405:21075:0]          mpool.c:38   UCX  WARN  object 0x3700a00 was not returned to mpool ucp_requests
[1717925632.802245] [eu-a2p-405:21075:0]          mpool.c:38   UCX  WARN  object 0x3700bc0 was not returned to mpool ucp_requests
[1717925632.802251] [eu-a2p-405:21075:0]          mpool.c:38   UCX  WARN  object 0x3700d80 was not returned to mpool ucp_requests
[1717925632.802256] [eu-a2p-405:21075:0]          mpool.c:38   UCX  WARN  object 0x3700f40 was not returned to mpool ucp_requests
[1717925632.802261] [eu-a2p-405:21075:0]          mpool.c:38   UCX  WARN  object 0x3701100 was not returned to mpool ucp_requests
[1717925632.802266] [eu-a2p-405:21075:0]          mpool.c:38   UCX  WARN  object 0x37012c0 was not returned to mpool ucp_requests
[1717925632.802272] [eu-a2p-405:21075:0]          mpool.c:38   UCX  WARN  object 0x3701480 was not returned to mpool ucp_requests
[1717925632.802277] [eu-a2p-405:21075:0]          mpool.c:38   UCX  WARN  object 0x3701640 was not returned to mpool ucp_requests
[1717925632.802283] [eu-a2p-405:21075:0]          mpool.c:38   UCX  WARN  object 0x3701800 was not returned to mpool ucp_requests
[1717925632.802288] [eu-a2p-405:21075:0]          mpool.c:38   UCX  WARN  object 0x37019c0 was not returned to mpool ucp_requests
[1717925632.802295] [eu-a2p-405:21075:0]          mpool.c:38   UCX  WARN  object 0x3701b80 was not returned to mpool ucp_requests
[1717925632.802300] [eu-a2p-405:21075:0]          mpool.c:38   UCX  WARN  object 0x3701d40 was not returned to mpool ucp_requests
[1717925632.803096] [eu-a2p-405:21080:0]          mpool.c:38   UCX  WARN  object 0x4698240 was not returned to mpool ucp_requests
[1717925632.803126] [eu-a2p-405:21080:0]          mpool.c:38   UCX  WARN  object 0x4698400 was not returned to mpool ucp_requests
[1717925632.803132] [eu-a2p-405:21080:0]          mpool.c:38   UCX  WARN  object 0x46985c0 was not returned to mpool ucp_requests
[1717925632.803136] [eu-a2p-405:21080:0]          mpool.c:38   UCX  WARN  object 0x4698780 was not returned to mpool ucp_requests
[1717925632.803141] [eu-a2p-405:21080:0]          mpool.c:38   UCX  WARN  object 0x4698940 was not returned to mpool ucp_requests
[1717925632.803145] [eu-a2p-405:21080:0]          mpool.c:38   UCX  WARN  object 0x4698b00 was not returned to mpool ucp_requests
[1717925632.803149] [eu-a2p-405:21080:0]          mpool.c:38   UCX  WARN  object 0x4698cc0 was not returned to mpool ucp_requests
[1717925632.803153] [eu-a2p-405:21080:0]          mpool.c:38   UCX  WARN  object 0x4698e80 was not returned to mpool ucp_requests
[1717925632.803158] [eu-a2p-405:21080:0]          mpool.c:38   UCX  WARN  object 0x4699040 was not returned to mpool ucp_requests
[1717925632.803162] [eu-a2p-405:21080:0]          mpool.c:38   UCX  WARN  object 0x4699200 was not returned to mpool ucp_requests
[1717925632.803166] [eu-a2p-405:21080:0]          mpool.c:38   UCX  WARN  object 0x46993c0 was not returned to mpool ucp_requests
[1717925632.803170] [eu-a2p-405:21080:0]          mpool.c:38   UCX  WARN  object 0x4699580 was not returned to mpool ucp_requests


           ************************************************************
           *        Program running with 8 parallel MPI-processes     *
           *              working on a common directory               *
           ************************************************************

Diagonalization of the overlap matrix:
Smallest eigenvalue                        ... 8.102e-04
Time for diagonalization                   ...    0.039 sec
Threshold for overlap eigenvalues          ... 1.000e-08
Number of eigenvalues below threshold      ... 0
Time for construction of square roots      ...    0.020 sec
Total time needed                          ...    0.062 sec

-------------------
DFT GRID GENERATION
-------------------

General Integration Accuracy     IntAcc      ... 4.959
Radial Grid Type                 RadialGrid  ... OptM3 with GC (2021)
Angular Grid (max. ang.)         AngularGrid ... 6 (Lebedev-590)
Angular grid pruning method      GridPruning ... 4 (adaptive)
Weight generation scheme         WeightScheme... Becke
Basis function cutoff            BFCut       ... 1.0000e-11
Integration weight cutoff        WCut        ... 1.0000e-14
Angular grids for H and He will be reduced by one unit
Partially contracted basis set               ... off
Rotationally invariant grid construction     ... off

Total number of grid points                  ...   644875
Total number of batches                      ...    10107
Average number of points per batch           ...       63
Average number of grid points per atom       ...    10572
Time for grid setup =    7.974 sec

--------------------
COSX GRID GENERATION
--------------------

GRIDX 1
-------
General Integration Accuracy     IntAcc      ... 4.020
Radial Grid Type                 RadialGrid  ... OptM3 with GC (2021)
Angular Grid (max. ang.)         AngularGrid ... 2 (Lebedev-110)
Angular grid pruning method      GridPruning ... 4 (adaptive)
Weight generation scheme         WeightScheme... Becke
Basis function cutoff            BFCut       ... 1.0000e-11
Integration weight cutoff        WCut        ... 1.0000e-14
Angular grids for H and He will be reduced by one unit
Partially contracted basis set               ... on
Rotationally invariant grid construction     ... off

Total number of grid points                  ...    67480
Total number of batches                      ...     1079
Average number of points per batch           ...       62
Average number of grid points per atom       ...     1106
UseSFitting                                  ... on

GRIDX 2
-------
General Integration Accuracy     IntAcc      ... 4.338
Radial Grid Type                 RadialGrid  ... OptM3 with GC (2021)
Angular Grid (max. ang.)         AngularGrid ... 3 (Lebedev-194)
Angular grid pruning method      GridPruning ... 4 (adaptive)
Weight generation scheme         WeightScheme... Becke
Basis function cutoff            BFCut       ... 1.0000e-11
Integration weight cutoff        WCut        ... 1.0000e-14
Angular grids for H and He will be reduced by one unit
Partially contracted basis set               ... on
Rotationally invariant grid construction     ... off

Total number of grid points                  ...   145941
Total number of batches                      ...     2312
Average number of points per batch           ...       63
Average number of grid points per atom       ...     2392
UseSFitting                                  ... on

GRIDX 3
-------
General Integration Accuracy     IntAcc      ... 4.871
Radial Grid Type                 RadialGrid  ... OptM3 with GC (2021)
Angular Grid (max. ang.)         AngularGrid ... 4 (Lebedev-302)
Angular grid pruning method      GridPruning ... 4 (adaptive)
Weight generation scheme         WeightScheme... Becke
Basis function cutoff            BFCut       ... 1.0000e-11
Integration weight cutoff        WCut        ... 1.0000e-14
Angular grids for H and He will be reduced by one unit
Partially contracted basis set               ... on
Rotationally invariant grid construction     ... off

Total number of grid points                  ...   282456
Total number of batches                      ...     4446
Average number of points per batch           ...       63
Average number of grid points per atom       ...     4630
UseSFitting                                  ... on

Time for X-Grid setup             =    3.862 sec


--------------------
CPCM SOLVATION MODEL
--------------------
CPCM parameters:
  Epsilon                                         ...      80.4000
  Refrac                                          ...       1.3300
  Rsolv                                           ...       1.3000
  Surface type                                    ... GAUSSIAN VDW
  Epsilon function type                           ...         CPCM
Radii:
 Radius for C  used is    3.8550 Bohr (=   2.0400 Ang.)
 Radius for O  used is    3.4469 Bohr (=   1.8240 Ang.)
 Radius for H  used is    2.4944 Bohr (=   1.3200 Ang.)
Calculating surface                               ...        done! (  0.0s)
GEPOL surface points                              ...         2818
GEPOL Volume                                      ...    2992.6680
GEPOL Surface-area                                ...    1388.0631
Calculating surface distance matrix               ...        done! (  0.1s)
Performing Cholesky decomposition & store         ...        done! (  0.5s)
Overall time for CPCM initialization              ...                 0.6s
--------------
SCF ITERATIONS
--------------
ITER       Energy         Delta-E        Max-DP      RMS-DP      [F,P]     Damp
               ***  Starting incremental Fock matrix formation  ***
  0  -1010.2824475982   0.000000000000 0.00005682  0.00000099  0.0005399 0.7000
  1  -1010.2824489407  -0.000001342470 0.00005472  0.00000096  0.0004262 0.7000
                               ***Turning on DIIS***
  2  -1010.2824500006  -0.000001059920 0.00015247  0.00000276  0.0003194 0.0000
               *** Restarting incremental Fock matrix formation ***
                                   *** Resetting DIIS ***
  3  -1010.2824527099  -0.000002709313 0.00002183  0.00000038  0.0000318 0.0000
  4  -1010.2824527270  -0.000000017121 0.00000919  0.00000012  0.0000064 0.0000
  5  -1010.2824527288  -0.000000001833 0.00000634  0.00000008  0.0000157 0.0000
  6  -1010.2824527306  -0.000000001774 0.00000256  0.00000003  0.0000057 0.0000
  7  -1010.2824527194   0.000000011262 0.00000097  0.00000001  0.0000020 0.0000
                            ***DIIS convergence achieved***

               *****************************************************
               *                     SUCCESS                       *
               *           SCF CONVERGED AFTER   8 CYCLES          *
               *****************************************************

Old exchange energy                            =    -28.750649647 Eh
New exchange energy                            =    -28.750643325 Eh
Exchange energy change after final integration =      0.000006322 Eh
Total energy after final integration           =  -1010.282446421 Eh
Final COS-X integration done in                =    25.898 sec
Total Energy       :        -1010.28244642 Eh          -27491.18299 eV
  Last Energy change         ...   -2.4055e-08  Tolerance :   1.0000e-08
  Last MAX-Density change    ...    0.0000e+00  Tolerance :   1.0000e-07
             **** THE GBW FILE WAS UPDATED (Q6_1e_1H_B3LYP_631Gd_opt.gbw) ****
             **** DENSITY Q6_1e_1H_B3LYP_631Gd_opt.scfp WAS UPDATED ****
             **** ENERGY FILE WAS UPDATED (Q6_1e_1H_B3LYP_631Gd_opt.en.tmp) ****
----------------------
UHF SPIN CONTAMINATION
----------------------

Warning: in a DFT calculation there is little theoretical justification to 
         calculate <S**2> as in Hartree-Fock theory. We will do it anyways
         but you should keep in mind that the values have only limited relevance

Expectation value of <S**2>     :     0.776963
Ideal value S*(S+1) for S=0.5   :     0.750000
Deviation                       :     0.026963

             **** THE GBW FILE WAS UPDATED (Q6_1e_1H_B3LYP_631Gd_opt.gbw) ****
             **** DENSITY Q6_1e_1H_B3LYP_631Gd_opt.scfp WAS UPDATED ****
Total SCF time: 0 days 0 hours 2 min 28 sec 

Maximum memory used throughout the entire SCF-calculation: 233.1 MB

-------------------------   --------------------
FINAL SINGLE POINT ENERGY     -1010.282446421081
-------------------------   --------------------


           ************************************************************
           *        Program running with 8 parallel MPI-processes     *
           *              working on a common directory               *
           ************************************************************
------------------------------------------------------------------------------
                         ORCA SCF GRADIENT CALCULATION
------------------------------------------------------------------------------

 ... reading COSX grid (gridx3)
Gradient of the Kohn-Sham DFT energy:
Kohn-Sham wavefunction type      ... UKS
Hartree-Fock exchange scaling    ...    0.200
Number of operators              ...    2
Number of atoms                  ...   61
Basis set dimensions             ...  410
Integral neglect threshold       ... 2.5e-11
Integral primitive cutoff        ... 2.5e-12
SHARK Integral package           ... ON

Nuc. rep. gradient       (SHARK) ... done (  0.0 sec)
HCore & Overlap gradient (SHARK) ... done (  0.6 sec)
RI-J gradient            (SHARK) ... done (  1.9 sec)
COSX-gradient                    ... done ( 41.1 sec)
Exchange-correlation gradient    ... done

------------------
CARTESIAN GRADIENT
------------------

   1   C   :   -0.000017986    0.000014643   -0.000029589
   2   C   :    0.000001533   -0.000005702    0.000006135
   3   C   :   -0.000032583   -0.000019277   -0.000012615
   4   C   :    0.000017742   -0.000005798   -0.000025673
   5   C   :    0.000049793   -0.000036877   -0.000003489
   6   O   :    0.000016817    0.000074415    0.000033058
   7   C   :    0.000017696    0.000051691    0.000050343
   8   O   :   -0.000028553   -0.000019146   -0.000004149
   9   C   :   -0.000011944    0.000010287   -0.000010345
  10   C   :   -0.000000721   -0.000010781   -0.000014326
  11   C   :   -0.000004462   -0.000011444   -0.000004930
  12   C   :    0.000003196   -0.000003398    0.000002124
  13   H   :   -0.000006264    0.000005466   -0.000008002
  14   H   :   -0.000015043    0.000003470   -0.000021768
  15   H   :   -0.000005067   -0.000000671   -0.000006698
  16   H   :   -0.000010209    0.000019527   -0.000004720
  17   H   :   -0.000001997    0.000001294   -0.000005135
  18   H   :   -0.000013034    0.000003460   -0.000005711
  19   H   :    0.000001755   -0.000003253   -0.000003955
  20   H   :   -0.000000428   -0.000009182   -0.000007358
  21   H   :   -0.000002006   -0.000001345   -0.000002245
  22   C   :    0.000009808    0.000004332    0.000003697
  23   C   :    0.000020335   -0.000001767   -0.000002283
  24   C   :   -0.000019557   -0.000000609   -0.000013477
  25   C   :   -0.000011038   -0.000018888   -0.000013563
  26   H   :    0.000006876   -0.000024107   -0.000046155
  27   H   :   -0.000001921    0.000001786   -0.000003083
  28   H   :   -0.000002387   -0.000003343    0.000002720
  29   H   :    0.000013447    0.000005486    0.000021625
  30   H   :   -0.000001187    0.000002216   -0.000007708
  31   H   :    0.000001781    0.000004068    0.000001589
  32   H   :    0.000000440    0.000001457   -0.000007551
  33   H   :    0.000001939    0.000014124   -0.000001621
  34   H   :   -0.000011868    0.000010703   -0.000004590
  35   C   :    0.000003140    0.000012176    0.000009887
  36   C   :   -0.000004284    0.000008753    0.000002684
  37   C   :   -0.000005542   -0.000021570   -0.000004131
  38   C   :   -0.000005619   -0.000017450   -0.000016510
  39   H   :   -0.000004114    0.000002789    0.000002838
  40   H   :   -0.000003553   -0.000002161   -0.000002582
  41   H   :   -0.000003627   -0.000008565    0.000000188
  42   H   :    0.000009578   -0.000025061   -0.000015740
  43   H   :    0.000000761   -0.000011727   -0.000000950
  44   H   :    0.000001280   -0.000005542    0.000001863
  45   H   :   -0.000005151    0.000004951   -0.000001049
  46   H   :    0.000010021    0.000003355    0.000011851
  47   H   :    0.000000687    0.000001109    0.000001970
  48   C   :   -0.000009108   -0.000003028   -0.000000093
  49   C   :   -0.000005178   -0.000001769   -0.000000351
  50   C   :   -0.000001646   -0.000018430    0.000009104
  51   C   :    0.000015851   -0.000006240   -0.000005832
  52   H   :    0.000004697    0.000002968   -0.000000941
  53   H   :   -0.000002402    0.000001747   -0.000001047
  54   H   :    0.000003058   -0.000000372   -0.000000105
  55   H   :    0.000000682   -0.000004005   -0.000000731
  56   H   :    0.000001356   -0.000006517    0.000000501
  57   H   :    0.000002022   -0.000006239    0.000006456
  58   H   :    0.000004841   -0.000003222   -0.000004492
  59   H   :   -0.000001466   -0.000002110    0.000000459
  60   H   :    0.000010640    0.000001805   -0.000004721
  61   H   :   -0.000002053   -0.000018697    0.000015625

Difference to translation invariance:
           :   -0.0000202202   -0.0000702141   -0.0001453010

Difference to rotation invariance:
           :    0.0007475764   -0.0000179286   -0.0003523010

Norm of the cartesian gradient     ...    0.0001874148
RMS gradient                       ...    0.0000138541
MAX gradient                       ...    0.0000744155

-------
TIMINGS
-------

Total SCF gradient time            ...       65.409 sec

One electron gradient       ....       0.571 sec  (  0.9%)
RI-J Coulomb gradient       ....       1.912 sec  (  2.9%)
COSX gradient               ....      41.111 sec  ( 62.9%)
XC gradient                 ....      18.727 sec  ( 28.6%)
CPCM gradient               ....       1.030 sec  (  1.6%)
   A-Matrix (El+Nuc)        ....       0.325 sec  (  0.5%)
   Potential                ....       0.704 sec  (  1.1%)

Maximum memory used throughout the entire SCFGRAD-calculation: 167.6 MB
------------------------------------------------------------------------------
                         ORCA GEOMETRY RELAXATION STEP
------------------------------------------------------------------------------

Reading the OPT-File                    .... done
Getting information on internals        .... done
Copying old internal coords+grads       .... done
Making the new internal coordinates     .... (new redundants).... done
Validating the new internal coordinates .... (new redundants).... done
Calculating the B-matrix                .... done
Calculating the G,G- and P matrices     .... done
Transforming gradient to internals      .... done
Projecting the internal gradient        .... done
Number of atoms                         ....  61
Number of internal coordinates          .... 334
Current Energy                          .... -1010.282446421 Eh
Current gradient norm                   ....     0.000187415 Eh/bohr
Maximum allowed component of the step   ....  0.300
Current trust radius                    ....  0.300
Updating the Hessian (BFGS)             .... done
Forming the augmented Hessian           .... done
Diagonalizing the augmented Hessian     .... done
Last element of RFO vector              ....  0.999992428
Lowest eigenvalues of augmented Hessian:
 -0.000000411  0.001069461  0.006079922  0.009162803  0.009227816
Length of the computed step             ....  0.003891483
The final length of the internal step   ....  0.003891483
Converting the step to cartesian space:
 Initial RMS(Int)=    0.0002129325
Transforming coordinates:
 Iter   0:  RMS(Cart)=    0.0006457629 RMS(Int)=    0.0002129293
 Iter   1:  RMS(Cart)=    0.0000001847 RMS(Int)=    0.0000000995
 Iter   2:  RMS(Cart)=    0.0000000001 RMS(Int)=    0.0000000001
done
Storing new coordinates                 .... done

                                .--------------------.
          ----------------------|Geometry convergence|-------------------------
          Item                value                   Tolerance       Converged
          ---------------------------------------------------------------------
          Energy change      -0.0000002086            0.0000002000      NO
          RMS gradient        0.0000197150            0.0000080000      NO
          MAX gradient        0.0001148550            0.0000300000      NO
          RMS step            0.0002129325            0.0001000000      NO
          MAX step            0.0007342415            0.0002000000      NO
          ........................................................
          Max(Bonds)      0.0000      Max(Angles)    0.01
          Max(Dihed)        0.04      Max(Improp)    0.00
          ---------------------------------------------------------------------

The optimization has not yet converged - more geometry cycles are needed


    ---------------------------------------------------------------------------
                         Redundant Internal Coordinates
                            (Angstroem and degrees)

        Definition                    Value    dE/dq     Step     New-Value
    ----------------------------------------------------------------------------
     1. B(C   1,C   0)                1.3967 -0.000006 -0.0000    1.3967   
     2. B(C   3,C   2)                1.4020 -0.000017 -0.0000    1.4020   
     3. B(C   4,C   1)                1.4475  0.000058 -0.0000    1.4475   
     4. B(C   4,C   2)                1.4421 -0.000001  0.0000    1.4422   
     5. B(O   5,C   4)                1.3624 -0.000021  0.0000    1.3624   
     6. B(C   6,C   3)                1.4819  0.000003 -0.0000    1.4819   
     7. B(C   6,C   0)                1.4835 -0.000017 -0.0000    1.4835   
     8. B(O   7,C   6)                1.2547 -0.000013  0.0000    1.2547   
     9. B(C   8,C   1)                1.5754  0.000042 -0.0000    1.5754   
    10. B(C   9,C   8)                1.5624  0.000009 -0.0000    1.5624   
    11. B(C  10,C   8)                1.5481  0.000003 -0.0000    1.5481   
    12. B(C  11,C   8)                1.5493 -0.000012  0.0000    1.5493   
    13. B(H  12,C   9)                1.0968  0.000001 -0.0000    1.0968   
    14. B(H  13,C   9)                1.0878 -0.000020  0.0000    1.0879   
    15. B(H  14,C   9)                1.0959  0.000004 -0.0000    1.0959   
    16. B(H  15,C  10)                1.0926  0.000020 -0.0000    1.0926   
    17. B(H  16,C  10)                1.0977 -0.000001 -0.0000    1.0977   
    18. B(H  17,C  10)                1.0928 -0.000011  0.0000    1.0928   
    19. B(H  18,C  11)                1.0960  0.000002 -0.0000    1.0960   
    20. B(H  19,C  11)                1.0859 -0.000009  0.0000    1.0859   
    21. B(H  20,C  11)                1.0959 -0.000002  0.0000    1.0959   
    22. B(C  21,C   2)                1.5818  0.000005  0.0000    1.5818   
    23. B(C  22,C  21)                1.5639  0.000024 -0.0000    1.5639   
    24. B(C  23,C  21)                1.5494 -0.000007 -0.0000    1.5494   
    25. B(C  24,C  21)                1.5508 -0.000022  0.0000    1.5509   
    26. B(H  25,C  22)                1.0900 -0.000014 -0.0000    1.0900   
    27. B(H  26,C  22)                1.0958 -0.000001 -0.0000    1.0958   
    28. B(H  27,C  22)                1.0951 -0.000002  0.0000    1.0951   
    29. B(H  28,C  23)                1.0851  0.000021 -0.0000    1.0850   
    30. B(H  29,C  23)                1.0958 -0.000002  0.0000    1.0958   
    31. B(H  30,C  23)                1.0956 -0.000004  0.0000    1.0956   
    32. B(H  31,C  24)                1.0968 -0.000001 -0.0000    1.0968   
    33. B(H  32,C  24)                1.0906  0.000016 -0.0000    1.0906   
    34. B(H  33,C  24)                1.0988 -0.000001 -0.0000    1.0988   
    35. B(C  34,C   3)                1.5658 -0.000029  0.0000    1.5658   
    36. B(C  35,C  34)                1.5615  0.000015 -0.0000    1.5615   
    37. B(C  36,C  34)                1.5494  0.000011 -0.0000    1.5493   
    38. B(C  37,C  34)                1.5499  0.000001 -0.0000    1.5499   
    39. B(H  38,C  35)                1.0882  0.000004 -0.0000    1.0882   
    40. B(H  39,C  35)                1.0969 -0.000001 -0.0000    1.0969   
    41. B(H  40,C  35)                1.0959 -0.000007  0.0000    1.0959   
    42. B(H  41,C  36)                1.0872  0.000027 -0.0000    1.0872   
    43. B(H  42,C  36)                1.0962 -0.000006  0.0000    1.0962   
    44. B(H  43,C  36)                1.0963  0.000003 -0.0000    1.0963   
    45. B(H  44,C  37)                1.0979  0.000000 -0.0000    1.0979   
    46. B(H  45,C  37)                1.0920 -0.000004  0.0000    1.0920   
    47. B(H  46,C  37)                1.0923 -0.000001  0.0000    1.0923   
    48. B(C  47,C   0)                1.5656 -0.000039  0.0000    1.5656   
    49. B(C  48,C  47)                1.5491  0.000001 -0.0000    1.5491   
    50. B(C  49,C  47)                1.5499  0.000021 -0.0000    1.5499   
    51. B(C  50,C  47)                1.5612  0.000001  0.0000    1.5612   
    52. B(H  51,C  48)                1.0930  0.000004 -0.0000    1.0930   
    53. B(H  52,C  48)                1.0914  0.000001  0.0000    1.0914   
    54. B(H  53,C  48)                1.0980 -0.000003  0.0000    1.0980   
    55. B(H  54,C  49)                1.0966  0.000001 -0.0000    1.0966   
    56. B(H  55,C  49)                1.0963 -0.000004  0.0000    1.0963   
    57. B(H  56,C  49)                1.0860  0.000000 -0.0000    1.0860   
    58. B(H  57,C  50)                1.0960 -0.000006  0.0000    1.0960   
    59. B(H  58,C  50)                1.0967 -0.000001 -0.0000    1.0967   
    60. B(H  59,C  50)                1.0882  0.000011 -0.0000    1.0882   
    61. B(H  60,O   5)                0.9703  0.000010 -0.0000    0.9703   
    62. A(C   6,C   0,C  47)          114.59 -0.000004    0.00    114.59   
    63. A(C   1,C   0,C   6)          115.29  0.000034   -0.00    115.29   
    64. A(C   1,C   0,C  47)          130.04 -0.000031    0.00    130.04   
    65. A(C   0,C   1,C   8)          129.49 -0.000087    0.01    129.50   
    66. A(C   4,C   1,C   8)          115.97  0.000106   -0.01    115.97   
    67. A(C   0,C   1,C   4)          114.35 -0.000018    0.00    114.35   
    68. A(C   3,C   2,C   4)          114.74  0.000004   -0.00    114.74   
    69. A(C   4,C   2,C  21)          116.24  0.000113    0.00    116.24   
    70. A(C   3,C   2,C  21)          128.62 -0.000115   -0.00    128.61   
    71. A(C   2,C   3,C  34)          130.35 -0.000080    0.00    130.36   
    72. A(C   2,C   3,C   6)          114.99  0.000023   -0.00    114.99   
    73. A(C   6,C   3,C  34)          114.58  0.000056   -0.00    114.58   
    74. A(C   1,C   4,C   2)          128.11 -0.000017    0.00    128.11   
    75. A(C   1,C   4,O   5)          113.25  0.000008    0.00    113.25   
    76. A(C   2,C   4,O   5)          118.40  0.000006   -0.00    118.40   
    77. A(C   4,O   5,H  60)          110.29  0.000041   -0.01    110.28   
    78. A(C   3,C   6,O   7)          118.36  0.000046   -0.00    118.36   
    79. A(C   0,C   6,C   3)          123.37 -0.000024   -0.00    123.37   
    80. A(C   0,C   6,O   7)          118.08 -0.000023    0.01    118.08   
    81. A(C   1,C   8,C   9)          109.29  0.000012   -0.00    109.29   
    82. A(C   1,C   8,C  10)          113.83 -0.000009   -0.00    113.83   
    83. A(C  10,C   8,C  11)          110.31 -0.000012    0.01    110.31   
    84. A(C   9,C   8,C  11)          102.28 -0.000029    0.00    102.28   
    85. A(C   1,C   8,C  11)          112.41  0.000012   -0.00    112.41   
    86. A(C   9,C   8,C  10)          108.00  0.000025   -0.01    107.99   
    87. A(H  13,C   9,H  14)          107.84 -0.000004   -0.00    107.84   
    88. A(H  12,C   9,H  14)          107.60  0.000002    0.00    107.60   
    89. A(C   8,C   9,H  14)          108.42 -0.000004    0.00    108.42   
    90. A(H  12,C   9,H  13)          108.59  0.000000   -0.00    108.59   
    91. A(C   8,C   9,H  13)          113.37  0.000015   -0.00    113.36   
    92. A(C   8,C   9,H  12)          110.83 -0.000009    0.00    110.83   
    93. A(H  16,C  10,H  17)          108.08 -0.000003   -0.00    108.08   
    94. A(H  15,C  10,H  17)          108.10  0.000003   -0.00    108.10   
    95. A(C   8,C  10,H  17)          110.92  0.000015   -0.00    110.92   
    96. A(H  15,C  10,H  16)          107.75  0.000004    0.00    107.75   
    97. A(C   8,C  10,H  16)          109.43  0.000001   -0.00    109.43   
    98. A(C   8,C  10,H  15)          112.42 -0.000021    0.00    112.42   
    99. A(C   8,C  11,H  18)          108.32 -0.000008    0.00    108.33   
   100. A(H  19,C  11,H  20)          108.15 -0.000001   -0.00    108.15   
   101. A(H  18,C  11,H  20)          107.62  0.000001    0.00    107.62   
   102. A(C   8,C  11,H  20)          110.68  0.000001   -0.00    110.68   
   103. A(H  18,C  11,H  19)          106.76 -0.000000    0.00    106.76   
   104. A(C   8,C  11,H  19)          115.00  0.000007   -0.00    115.00   
   105. A(C  23,C  21,C  24)          109.53  0.000013   -0.00    109.53   
   106. A(C  22,C  21,C  24)          108.07  0.000007   -0.00    108.07   
   107. A(C   2,C  21,C  24)          115.11 -0.000026    0.01    115.12   
   108. A(C  22,C  21,C  23)          102.17 -0.000022   -0.00    102.17   
   109. A(C   2,C  21,C  23)          111.06 -0.000012   -0.00    111.06   
   110. A(C   2,C  21,C  22)          110.08  0.000042    0.00    110.08   
   111. A(H  26,C  22,H  27)          107.85  0.000006   -0.00    107.85   
   112. A(H  25,C  22,H  27)          107.06 -0.000026    0.00    107.06   
   113. A(C  21,C  22,H  27)          108.23 -0.000013    0.00    108.24   
   114. A(H  25,C  22,H  26)          107.95 -0.000022    0.00    107.95   
   115. A(C  21,C  22,H  26)          110.68 -0.000014    0.00    110.68   
   116. A(C  21,C  22,H  25)          114.80  0.000066   -0.01    114.79   
   117. A(H  29,C  23,H  30)          107.83 -0.000002    0.00    107.83   
   118. A(H  28,C  23,H  30)          108.18  0.000009   -0.00    108.18   
   119. A(C  21,C  23,H  30)          110.50  0.000007   -0.00    110.50   
   120. A(H  28,C  23,H  29)          106.97  0.000002    0.00    106.97   
   121. A(C  21,C  23,H  29)          108.61  0.000008   -0.00    108.61   
   122. A(C  21,C  23,H  28)          114.50 -0.000023    0.00    114.50   
   123. A(H  32,C  24,H  33)          106.91  0.000006    0.00    106.91   
   124. A(H  31,C  24,H  33)          106.28  0.000011   -0.00    106.27   
   125. A(C  21,C  24,H  33)          113.25 -0.000011    0.00    113.25   
   126. A(H  31,C  24,H  32)          108.20  0.000004   -0.00    108.19   
   127. A(C  21,C  24,H  32)          112.58 -0.000012    0.00    112.59   
   128. A(C  21,C  24,H  31)          109.32  0.000003   -0.00    109.32   
   129. A(C  36,C  34,C  37)          110.70 -0.000003   -0.00    110.70   
   130. A(C  35,C  34,C  37)          106.92 -0.000008   -0.00    106.92   
   131. A(C   3,C  34,C  37)          113.92  0.000013    0.00    113.93   
   132. A(C  35,C  34,C  36)          102.92  0.000029   -0.00    102.92   
   133. A(C   3,C  34,C  36)          112.99 -0.000029    0.00    112.99   
   134. A(C   3,C  34,C  35)          108.59  0.000000   -0.00    108.59   
   135. A(H  39,C  35,H  40)          107.73  0.000001   -0.00    107.73   
   136. A(H  38,C  35,H  40)          108.30 -0.000001   -0.00    108.30   
   137. A(C  34,C  35,H  40)          108.56 -0.000003    0.00    108.57   
   138. A(H  38,C  35,H  39)          108.59 -0.000005    0.00    108.59   
   139. A(C  34,C  35,H  39)          111.07  0.000000   -0.00    111.07   
   140. A(C  34,C  35,H  38)          112.45  0.000007   -0.00    112.45   
   141. A(H  42,C  36,H  43)          107.58 -0.000003    0.00    107.58   
   142. A(H  41,C  36,H  43)          108.15  0.000002    0.00    108.15   
   143. A(C  34,C  36,H  43)          110.72  0.000005   -0.00    110.72   
   144. A(H  41,C  36,H  42)          106.62  0.000001    0.00    106.62   
   145. A(C  34,C  36,H  42)          108.48  0.000009   -0.00    108.48   
   146. A(C  34,C  36,H  41)          114.99 -0.000014    0.00    114.99   
   147. A(H  45,C  37,H  46)          108.31  0.000007   -0.00    108.30   
   148. A(H  44,C  37,H  46)          108.47 -0.000003    0.00    108.47   
   149. A(C  34,C  37,H  46)          109.90  0.000001   -0.00    109.90   
   150. A(H  44,C  37,H  45)          107.72 -0.000000    0.00    107.72   
   151. A(C  34,C  37,H  45)          112.92 -0.000005    0.00    112.92   
   152. A(C  34,C  37,H  44)          109.40  0.000000    0.00    109.40   
   153. A(C  49,C  47,C  50)          102.75  0.000019   -0.00    102.74   
   154. A(C  48,C  47,C  50)          106.70 -0.000006    0.00    106.70   
   155. A(C   0,C  47,C  50)          109.19 -0.000015    0.00    109.20   
   156. A(C  48,C  47,C  49)          111.27  0.000006   -0.00    111.27   
   157. A(C   0,C  47,C  49)          112.24 -0.000017    0.00    112.24   
   158. A(C   0,C  47,C  48)          113.91  0.000013   -0.00    113.91   
   159. A(H  52,C  48,H  53)          107.78 -0.000001   -0.00    107.78   
   160. A(H  51,C  48,H  53)          108.35  0.000001    0.00    108.35   
   161. A(C  47,C  48,H  53)          109.49 -0.000001   -0.00    109.49   
   162. A(H  51,C  48,H  52)          108.31  0.000001   -0.00    108.31   
   163. A(C  47,C  48,H  52)          113.06  0.000002   -0.00    113.06   
   164. A(C  47,C  48,H  51)          109.72 -0.000003    0.00    109.72   
   165. A(H  55,C  49,H  56)          106.91 -0.000003   -0.00    106.90   
   166. A(H  54,C  49,H  56)          107.85 -0.000005    0.00    107.85   
   167. A(C  47,C  49,H  56)          115.09  0.000008   -0.00    115.09   
   168. A(H  54,C  49,H  55)          107.64 -0.000001   -0.00    107.64   
   169. A(C  47,C  49,H  55)          108.62  0.000004   -0.00    108.62   
   170. A(C  47,C  49,H  54)          110.44 -0.000004    0.00    110.44   
   171. A(H  58,C  50,H  59)          108.53 -0.000001    0.00    108.53   
   172. A(H  57,C  50,H  59)          108.32  0.000001   -0.00    108.32   
   173. A(C  47,C  50,H  59)          112.54 -0.000001   -0.00    112.54   
   174. A(H  57,C  50,H  58)          107.71  0.000001   -0.00    107.71   
   175. A(C  47,C  50,H  58)          111.15  0.000000    0.00    111.15   
   176. A(C  47,C  50,H  57)          108.44  0.000000    0.00    108.44   
   177. D(C   8,C   1,C   0,C  47)     31.42  0.000009   -0.01     31.41   
   178. D(C   8,C   1,C   0,C   6)   -152.09 -0.000006    0.01   -152.08   
   179. D(C   4,C   1,C   0,C  47)   -153.70  0.000021   -0.01   -153.70   
   180. D(C   4,C   1,C   0,C   6)     22.80  0.000006    0.01     22.81   
   181. D(C   6,C   3,C   2,C  21)    150.46  0.000032   -0.03    150.43   
   182. D(C  34,C   3,C   2,C  21)    -33.01  0.000027   -0.00    -33.01   
   183. D(C  34,C   3,C   2,C   4)    154.63 -0.000006    0.02    154.65   
   184. D(C   6,C   3,C   2,C   4)    -21.90 -0.000002   -0.00    -21.91   
   185. D(O   5,C   4,C   2,C   3)   -152.28  0.000047   -0.03   -152.31   
   186. D(C   1,C   4,C   2,C  21)   -151.69 -0.000006    0.01   -151.68   
   187. D(C   1,C   4,C   2,C   3)     21.67  0.000006   -0.01     21.65   
   188. D(O   5,C   4,C   1,C   0)    152.09 -0.000044    0.02    152.11   
   189. D(C   2,C   4,C   1,C   8)    153.49 -0.000005    0.01    153.51   
   190. D(O   5,C   4,C   1,C   8)    -32.30 -0.000044    0.03    -32.27   
   191. D(O   5,C   4,C   2,C  21)     34.36  0.000035   -0.01     34.36   
   192. D(C   2,C   4,C   1,C   0)    -22.12 -0.000005    0.01    -22.11   
   193. D(H  60,O   5,C   4,C   1)   -165.05  0.000026    0.01   -165.04   
   194. D(H  60,O   5,C   4,C   2)      9.77 -0.000011    0.02      9.79   
   195. D(C   3,C   6,C   0,C   1)    -28.53  0.000012   -0.02    -28.55   
   196. D(O   7,C   6,C   3,C  34)     35.99  0.000009   -0.03     35.96   
   197. D(O   7,C   6,C   3,C   2)   -146.92  0.000001   -0.01   -146.93   
   198. D(C   0,C   6,C   3,C  34)   -149.17 -0.000010   -0.00   -149.17   
   199. D(O   7,C   6,C   0,C  47)    -36.62 -0.000018    0.02    -36.60   
   200. D(O   7,C   6,C   0,C   1)    146.32 -0.000004    0.01    146.33   
   201. D(C   0,C   6,C   3,C   2)     27.92 -0.000018    0.02     27.94   
   202. D(C   3,C   6,C   0,C  47)    148.52 -0.000002   -0.01    148.51   
   203. D(C  10,C   8,C   1,C   4)     82.68  0.000021   -0.01     82.66   
   204. D(C   9,C   8,C   1,C   4)    -38.16 -0.000014   -0.00    -38.16   
   205. D(C  11,C   8,C   1,C   0)     23.83  0.000014   -0.00     23.83   
   206. D(C  10,C   8,C   1,C   0)   -102.51  0.000027   -0.01   -102.51   
   207. D(C   9,C   8,C   1,C   0)    136.66 -0.000008    0.00    136.66   
   208. D(C  11,C   8,C   1,C   4)   -150.99  0.000007   -0.00   -150.99   
   209. D(H  14,C   9,C   8,C  10)     64.91 -0.000008    0.01     64.93   
   210. D(H  13,C   9,C   8,C  11)   -171.17  0.000008    0.01   -171.16   
   211. D(H  13,C   9,C   8,C   1)     69.52  0.000004    0.01     69.53   
   212. D(H  13,C   9,C   8,C  10)    -54.80 -0.000009    0.02    -54.79   
   213. D(H  12,C   9,C   8,C  10)   -177.21 -0.000014    0.02   -177.19   
   214. D(H  14,C   9,C   8,C   1)   -170.76  0.000005    0.01   -170.76   
   215. D(H  12,C   9,C   8,C  11)     66.43  0.000003    0.01     66.44   
   216. D(H  14,C   9,C   8,C  11)    -51.45  0.000009    0.01    -51.45   
   217. D(H  12,C   9,C   8,C   1)    -52.88 -0.000001    0.01    -52.87   
   218. D(H  17,C  10,C   8,C  11)    172.87 -0.000006   -0.01    172.86   
   219. D(H  17,C  10,C   8,C   9)     61.86  0.000021   -0.01     61.84   
   220. D(H  17,C  10,C   8,C   1)    -59.70 -0.000006   -0.01    -59.71   
   221. D(H  16,C  10,C   8,C  11)     53.72 -0.000012   -0.01     53.71   
   222. D(H  16,C  10,C   8,C   9)    -57.29  0.000015   -0.01    -57.30   
   223. D(H  16,C  10,C   8,C   1)   -178.85 -0.000013   -0.00   -178.85   
   224. D(H  15,C  10,C   8,C  11)    -65.97 -0.000005   -0.01    -65.98   
   225. D(H  15,C  10,C   8,C   9)   -176.98  0.000022   -0.01   -176.99   
   226. D(H  15,C  10,C   8,C   1)     61.46 -0.000006   -0.01     61.46   
   227. D(H  20,C  11,C   8,C   9)    -64.15  0.000004    0.00    -64.15   
   228. D(H  20,C  11,C   8,C   1)     52.95  0.000007    0.00     52.95   
   229. D(H  19,C  11,C   8,C  10)     58.25 -0.000010    0.01     58.25   
   230. D(H  19,C  11,C   8,C   9)    172.93 -0.000001    0.00    172.94   
   231. D(H  19,C  11,C   8,C   1)    -69.97  0.000002    0.00    -69.96   
   232. D(H  18,C  11,C   8,C   9)     53.61  0.000000    0.00     53.62   
   233. D(H  18,C  11,C   8,C   1)    170.71  0.000003    0.00    170.71   
   234. D(H  20,C  11,C   8,C  10)   -178.83 -0.000005    0.00   -178.83   
   235. D(H  18,C  11,C   8,C  10)    -61.07 -0.000009    0.00    -61.07   
   236. D(C  23,C  21,C   2,C   4)    146.56  0.000047   -0.04    146.52   
   237. D(C  22,C  21,C   2,C   4)     34.15  0.000056   -0.04     34.11   
   238. D(C  23,C  21,C   2,C   3)    -25.71  0.000020   -0.02    -25.73   
   239. D(C  22,C  21,C   2,C   3)   -138.12  0.000030   -0.01   -138.13   
   240. D(C  24,C  21,C   2,C   4)    -88.26  0.000033   -0.04    -88.30   
   241. D(C  24,C  21,C   2,C   3)     99.47  0.000007   -0.01     99.45   
   242. D(H  27,C  22,C  21,C  23)     51.16  0.000002   -0.02     51.14   
   243. D(H  27,C  22,C  21,C   2)    169.21 -0.000005   -0.03    169.18   
   244. D(H  27,C  22,C  21,C  24)    -64.31 -0.000005   -0.02    -64.33   
   245. D(H  26,C  22,C  21,C  24)    177.69  0.000004   -0.02    177.67   
   246. D(H  26,C  22,C  21,C  23)    -66.83  0.000011   -0.03    -66.86   
   247. D(H  26,C  22,C  21,C   2)     51.21  0.000004   -0.03     51.18   
   248. D(H  25,C  22,C  21,C  24)     55.19 -0.000005   -0.02     55.17   
   249. D(H  25,C  22,C  21,C  23)    170.66  0.000002   -0.03    170.64   
   250. D(H  25,C  22,C  21,C   2)    -71.29 -0.000005   -0.03    -71.32   
   251. D(H  30,C  23,C  21,C  24)    178.71  0.000018   -0.04    178.67   
   252. D(H  30,C  23,C  21,C  22)     64.30  0.000016   -0.03     64.27   
   253. D(H  30,C  23,C  21,C   2)    -53.04 -0.000015   -0.03    -53.07   
   254. D(H  29,C  23,C  21,C  24)     60.61  0.000012   -0.04     60.58   
   255. D(H  29,C  23,C  21,C   2)   -171.13 -0.000021   -0.03   -171.17   
   256. D(H  28,C  23,C  21,C  24)    -58.85  0.000019   -0.04    -58.89   
   257. D(H  28,C  23,C  21,C  22)   -173.26  0.000016   -0.03   -173.29   
   258. D(H  29,C  23,C  21,C  22)    -53.79  0.000010   -0.03    -53.82   
   259. D(H  28,C  23,C  21,C   2)     69.40 -0.000015   -0.03     69.36   
   260. D(H  33,C  24,C  21,C  23)   -170.37 -0.000012    0.01   -170.36   
   261. D(H  33,C  24,C  21,C   2)     63.66  0.000014    0.01     63.67   
   262. D(H  32,C  24,C  21,C  23)     68.20 -0.000003    0.00     68.20   
   263. D(H  32,C  24,C  21,C  22)    178.74 -0.000018    0.00    178.74   
   264. D(H  32,C  24,C  21,C   2)    -57.77  0.000023    0.00    -57.77   
   265. D(H  31,C  24,C  21,C  23)    -52.08 -0.000002    0.00    -52.08   
   266. D(H  33,C  24,C  21,C  22)    -59.82 -0.000027    0.01    -59.82   
   267. D(H  31,C  24,C  21,C  22)     58.46 -0.000018    0.00     58.46   
   268. D(H  31,C  24,C  21,C   2)   -178.05  0.000024    0.00   -178.05   
   269. D(C  37,C  34,C   3,C   6)    -80.57  0.000002    0.04    -80.53   
   270. D(C  37,C  34,C   3,C   2)    102.89  0.000007    0.01    102.90   
   271. D(C  36,C  34,C   3,C   6)    151.96  0.000020    0.03    152.00   
   272. D(C  36,C  34,C   3,C   2)    -24.58  0.000025    0.01    -24.57   
   273. D(C  35,C  34,C   3,C   6)     38.45  0.000001    0.04     38.49   
   274. D(C  35,C  34,C   3,C   2)   -138.09  0.000006    0.01   -138.08   
   275. D(H  40,C  35,C  34,C  36)     52.10  0.000007    0.01     52.10   
   276. D(H  40,C  35,C  34,C   3)    172.09 -0.000011    0.01    172.10   
   277. D(H  39,C  35,C  34,C  37)    177.15  0.000000    0.01    177.16   
   278. D(H  39,C  35,C  34,C  36)    -66.17  0.000007    0.01    -66.17   
   279. D(H  39,C  35,C  34,C   3)     53.82 -0.000011    0.01     53.83   
   280. D(H  38,C  35,C  34,C  37)     55.23  0.000001    0.01     55.24   
   281. D(H  38,C  35,C  34,C  36)    171.90  0.000008    0.01    171.91   
   282. D(H  40,C  35,C  34,C  37)    -64.58 -0.000000    0.01    -64.57   
   283. D(H  38,C  35,C  34,C   3)    -68.10 -0.000010    0.01    -68.09   
   284. D(H  43,C  36,C  34,C  37)    179.42  0.000006    0.00    179.42   
   285. D(H  43,C  36,C  34,C  35)     65.47  0.000001    0.01     65.48   
   286. D(H  43,C  36,C  34,C   3)    -51.44 -0.000003    0.01    -51.43   
   287. D(H  42,C  36,C  34,C  37)     61.59  0.000001    0.00     61.60   
   288. D(H  42,C  36,C  34,C  35)    -52.35 -0.000003    0.01    -52.35   
   289. D(H  42,C  36,C  34,C   3)   -169.26 -0.000007    0.01   -169.26   
   290. D(H  41,C  36,C  34,C  37)    -57.64  0.000002    0.00    -57.64   
   291. D(H  41,C  36,C  34,C  35)   -171.59 -0.000003    0.01   -171.58   
   292. D(H  41,C  36,C  34,C   3)     71.50 -0.000006    0.01     71.51   
   293. D(H  46,C  37,C  34,C  36)   -174.18 -0.000022    0.03   -174.14   
   294. D(H  46,C  37,C  34,C  35)    -62.78  0.000007    0.03    -62.75   
   295. D(H  46,C  37,C  34,C   3)     57.19  0.000010    0.03     57.21   
   296. D(H  45,C  37,C  34,C  36)     64.78 -0.000028    0.04     64.81   
   297. D(H  45,C  37,C  34,C  35)    176.18  0.000001    0.03    176.21   
   298. D(H  45,C  37,C  34,C   3)    -63.86  0.000004    0.03    -63.83   
   299. D(H  44,C  37,C  34,C  36)    -55.18 -0.000025    0.04    -55.14   
   300. D(H  44,C  37,C  34,C  35)     56.22  0.000004    0.03     56.25   
   301. D(H  44,C  37,C  34,C   3)    176.18  0.000007    0.03    176.21   
   302. D(C  48,C  47,C   0,C   6)     83.42  0.000015   -0.01     83.41   
   303. D(C  48,C  47,C   0,C   1)   -100.06  0.000001    0.00   -100.05   
   304. D(C  50,C  47,C   0,C   6)    -35.73  0.000024   -0.01    -35.75   
   305. D(C  50,C  47,C   0,C   1)    140.78  0.000010    0.00    140.78   
   306. D(C  49,C  47,C   0,C   6)   -148.99  0.000020   -0.01   -149.00   
   307. D(C  49,C  47,C   0,C   1)     27.53  0.000006    0.00     27.53   
   308. D(H  53,C  48,C  47,C  50)    -55.58 -0.000011    0.00    -55.58   
   309. D(H  53,C  48,C  47,C  49)     55.77  0.000011   -0.01     55.76   
   310. D(H  53,C  48,C  47,C   0)   -176.15  0.000004   -0.00   -176.15   
   311. D(H  52,C  48,C  47,C  50)   -175.76 -0.000012    0.00   -175.76   
   312. D(H  52,C  48,C  47,C  49)    -64.41  0.000011   -0.00    -64.42   
   313. D(H  52,C  48,C  47,C   0)     63.67  0.000004   -0.00     63.67   
   314. D(H  51,C  48,C  47,C  50)     63.21 -0.000013    0.00     63.21   
   315. D(H  51,C  48,C  47,C  49)    174.56  0.000010   -0.00    174.56   
   316. D(H  51,C  48,C  47,C   0)    -57.35  0.000003   -0.00    -57.35   
   317. D(H  56,C  49,C  47,C  50)    174.72  0.000011   -0.00    174.71   
   318. D(H  56,C  49,C  47,C  48)     60.87  0.000006   -0.00     60.87   
   319. D(H  56,C  49,C  47,C   0)    -68.11 -0.000004    0.00    -68.11   
   320. D(H  55,C  49,C  47,C  50)     54.94  0.000006   -0.00     54.94   
   321. D(H  55,C  49,C  47,C  48)    -58.91  0.000001    0.00    -58.91   
   322. D(H  55,C  49,C  47,C   0)    172.11 -0.000008    0.00    172.12   
   323. D(H  54,C  49,C  47,C  50)    -62.89  0.000007   -0.00    -62.89   
   324. D(H  54,C  49,C  47,C  48)   -176.73  0.000001    0.00   -176.73   
   325. D(H  54,C  49,C  47,C   0)     54.29 -0.000008    0.00     54.29   
   326. D(H  59,C  50,C  47,C  49)   -170.75 -0.000013    0.02   -170.73   
   327. D(H  59,C  50,C  47,C  48)    -53.60  0.000000    0.01    -53.59   
   328. D(H  59,C  50,C  47,C   0)     69.93  0.000004    0.01     69.95   
   329. D(H  58,C  50,C  47,C  49)     67.28 -0.000011    0.02     67.30   
   330. D(H  58,C  50,C  47,C  48)   -175.58  0.000002    0.01   -175.56   
   331. D(H  58,C  50,C  47,C   0)    -52.04  0.000005    0.01    -52.02   
   332. D(H  57,C  50,C  47,C  49)    -50.94 -0.000013    0.02    -50.92   
   333. D(H  57,C  50,C  47,C  48)     66.20  0.000001    0.01     66.22   
   334. D(H  57,C  50,C  47,C   0)   -170.26  0.000004    0.01   -170.24   
    ----------------------------------------------------------------------------

         *************************************************************
         *                GEOMETRY OPTIMIZATION CYCLE  23            *
         *************************************************************
---------------------------------
CARTESIAN COORDINATES (ANGSTROEM)
---------------------------------
  C     -1.308235    0.700396   -0.091342
  C     -1.304620   -0.686730    0.072077
  C      1.293700   -0.682912    0.100842
  C      1.302276    0.708009   -0.074477
  C     -0.004838   -1.249141    0.371169
  O     -0.071181   -2.402474    1.093399
  C     -0.001393    1.298537   -0.458939
  O     -0.002095    2.302802   -1.211167
  C     -2.475069   -1.722239   -0.127069
  C     -1.932637   -2.974461   -0.887892
  C     -3.113534   -2.206899    1.197329
  C     -3.568856   -1.198939   -1.091502
  H     -1.424401   -2.678412   -1.813667
  H     -1.248648   -3.577114   -0.294258
  H     -2.783619   -3.606954   -1.164789
  H     -3.565142   -1.390254    1.765521
  H     -3.902553   -2.937359    0.976474
  H     -2.370110   -2.692907    1.833966
  H     -4.256357   -2.023355   -1.312703
  H     -4.171939   -0.383968   -0.702560
  H     -3.125444   -0.873403   -2.039361
  C      2.473750   -1.712969   -0.119541
  C      1.938363   -2.998565   -0.831190
  C      3.498982   -1.173313   -1.148228
  C      3.214986   -2.150673    1.170496
  H      1.309036   -3.636179   -0.210363
  H      1.369679   -2.735041   -1.729994
  H      2.798142   -3.601145   -1.142526
  H      4.083361   -0.327957   -0.800092
  H      4.207044   -1.974069   -1.389322
  H      2.994382   -0.881159   -2.075744
  H      4.031510   -2.833441    0.905896
  H      3.639628   -1.307313    1.716248
  H      2.573046   -2.696937    1.875436
  C      2.451368    1.749856    0.139431
  C      1.854803    3.012362    0.838361
  C      3.523808    1.269229    1.149044
  C      3.114300    2.233260   -1.175438
  H      1.172867    3.561688    0.192359
  H      1.322185    2.739427    1.757575
  H      2.678704    3.679737    1.115663
  H      4.167594    0.470170    0.789732
  H      4.178369    2.114989    1.389466
  H      3.055824    0.936772    2.083037
  H      3.858423    3.007183   -0.945638
  H      3.623832    1.431819   -1.714488
  H      2.358919    2.664683   -1.836001
  C     -2.461801    1.736889    0.123157
  C     -3.161048    2.177987   -1.186918
  C     -3.492579    1.257856    1.176868
  C     -1.876590    3.028459    0.776296
  H     -2.423738    2.600256   -1.874492
  H     -3.673800    1.359080   -1.694542
  H     -3.906625    2.951924   -0.961640
  H     -2.989106    1.004087    2.117406
  H     -4.188888    2.078981    1.383884
  H     -4.092250    0.402798    0.878998
  H     -2.710390    3.671330    1.080746
  H     -1.294727    2.788924    1.674557
  H     -1.242745    3.590821    0.093478
  H      0.798182   -2.614930    1.468380

----------------------------
CARTESIAN COORDINATES (A.U.)
----------------------------
  NO LB      ZA    FRAG     MASS         X           Y           Z
   0 C     6.0000    0    12.011   -2.472205    1.323557   -0.172611
   1 C     6.0000    0    12.011   -2.465375   -1.297731    0.136206
   2 C     6.0000    0    12.011    2.444738   -1.290518    0.190563
   3 C     6.0000    0    12.011    2.460945    1.337944   -0.140742
   4 C     6.0000    0    12.011   -0.009143   -2.360535    0.701408
   5 O     8.0000    0    15.999   -0.134512   -4.540019    2.066225
   6 C     6.0000    0    12.011   -0.002632    2.453879   -0.867269
   7 O     8.0000    0    15.999   -0.003959    4.351665   -2.288775
   8 C     6.0000    0    12.011   -4.677202   -3.254561   -0.240125
   9 C     6.0000    0    12.011   -3.652154   -5.620917   -1.677872
  10 C     6.0000    0    12.011   -5.883727   -4.170434    2.262624
  11 C     6.0000    0    12.011   -6.744160   -2.265666   -2.062641
  12 H     1.0000    0     1.008   -2.691728   -5.061464   -3.427335
  13 H     1.0000    0     1.008   -2.359603   -6.759766   -0.556067
  14 H     1.0000    0     1.008   -5.260278   -6.816154   -2.201132
  15 H     1.0000    0     1.008   -6.737143   -2.627199    3.336352
  16 H     1.0000    0     1.008   -7.374756   -5.550804    1.845268
  17 H     1.0000    0     1.008   -4.478860   -5.088857    3.465693
  18 H     1.0000    0     1.008   -8.043350   -3.823587   -2.480649
  19 H     1.0000    0     1.008   -7.883822   -0.725594   -1.327645
  20 H     1.0000    0     1.008   -5.906234   -1.650492   -3.853833
  21 C     6.0000    0    12.011    4.674711   -3.237042   -0.225900
  22 C     6.0000    0    12.011    3.662975   -5.666467   -1.570722
  23 C     6.0000    0    12.011    6.612118   -2.217241   -2.169836
  24 C     6.0000    0    12.011    6.075443   -4.064183    2.211917
  25 H     1.0000    0     1.008    2.473720   -6.871383   -0.397528
  26 H     1.0000    0     1.008    2.588318   -5.168479   -3.269215
  27 H     1.0000    0     1.008    5.287723   -6.805179   -2.159061
  28 H     1.0000    0     1.008    7.716433   -0.619749   -1.511956
  29 H     1.0000    0     1.008    7.950160   -3.730450   -2.625439
  30 H     1.0000    0     1.008    5.658562   -1.665149   -3.922587
  31 H     1.0000    0     1.008    7.618451   -5.354427    1.711895
  32 H     1.0000    0     1.008    6.877899   -2.470464    3.243238
  33 H     1.0000    0     1.008    4.862353   -5.096473    3.544060
  34 C     6.0000    0    12.011    4.632414    3.306749    0.263487
  35 C     6.0000    0    12.011    3.505070    5.692539    1.584274
  36 C     6.0000    0    12.011    6.659031    2.398495    2.171379
  37 C     6.0000    0    12.011    5.885175    4.220250   -2.221256
  38 H     1.0000    0     1.008    2.216397    6.730615    0.363507
  39 H     1.0000    0     1.008    2.498567    5.176766    3.321336
  40 H     1.0000    0     1.008    5.062016    6.953696    2.108298
  41 H     1.0000    0     1.008    7.875610    0.888493    1.492376
  42 H     1.0000    0     1.008    7.895973    3.996751    2.625710
  43 H     1.0000    0     1.008    5.774670    1.770243    3.936370
  44 H     1.0000    0     1.008    7.291363    5.682753   -1.786997
  45 H     1.0000    0     1.008    6.848050    2.705746   -3.239912
  46 H     1.0000    0     1.008    4.457712    5.035520   -3.469540
  47 C     6.0000    0    12.011   -4.652130    3.282244    0.232734
  48 C     6.0000    0    12.011   -5.973516    4.115798   -2.242951
  49 C     6.0000    0    12.011   -6.600018    2.377004    2.223958
  50 C     6.0000    0    12.011   -3.546240    5.722958    1.466986
  51 H     1.0000    0     1.008   -4.580202    4.913772   -3.542276
  52 H     1.0000    0     1.008   -6.942475    2.568288   -3.202220
  53 H     1.0000    0     1.008   -7.382451    5.578328   -1.817236
  54 H     1.0000    0     1.008   -5.648591    1.897450    4.001318
  55 H     1.0000    0     1.008   -7.915852    3.928706    2.615161
  56 H     1.0000    0     1.008   -7.733232    0.761178    1.661065
  57 H     1.0000    0     1.008   -5.121896    6.937808    2.042314
  58 H     1.0000    0     1.008   -2.446679    5.270302    3.164453
  59 H     1.0000    0     1.008   -2.348448    6.785668    0.176649
  60 H     1.0000    0     1.008    1.508345   -4.941501    2.774837

--------------------------------
INTERNAL COORDINATES (ANGSTROEM)
--------------------------------
 C      0   0   0     0.000000000000     0.00000000     0.00000000
 C      1   0   0     1.396723917815     0.00000000     0.00000000
 C      2   1   0     2.598482327542    90.13887137     0.00000000
 C      3   2   1     1.401953613934    90.35465826   359.52957813
 C      3   2   1     1.442183475270    25.99359623   159.94743506
 O      5   3   2     1.362422808687   118.39669360   186.03551186
 C      4   3   2     1.481919702595   114.98712264   347.40169733
 O      7   4   3     1.254749133250   118.35696145   213.07227571
 C      2   1   3     1.575400907200   129.49937049   194.57048105
 C      9   2   1     1.562415724180   109.29445384   136.66321789
 C      9   2   1     1.548083908011   113.83144764   257.48558538
 C      9   2   1     1.549304937784   112.40746264    23.82748552
 H     10   9   2     1.096817526470   110.82766887   307.12797446
 H     10   9   2     1.087856876687   113.36314862    69.53004473
 H     10   9   2     1.095851477555   108.42271318   189.24463234
 H     11   9   2     1.092565994260   112.41896560    61.45736241
 H     11   9   2     1.097678990259   109.43016679   181.14691481
 H     11   9   2     1.092789560685   110.92006339   300.29452448
 H     12   9   2     1.096015519329   108.32550964   170.71432781
 H     12   9   2     1.085892952491   115.00022050   290.03586683
 H     12   9   2     1.095912027703   110.67606534    52.95270639
 C      3   2   1     1.581803989222   138.02787398   199.46509128
 C     22   3   2     1.563918855574   110.07874467    15.99593695
 C     22   3   2     1.549362388550   111.05938581   128.40217819
 C     22   3   2     1.550874622305   115.11587873   253.58266600
 H     23  22   3     1.089968081112   114.79369611   288.68254391
 H     23  22   3     1.095762324589   110.68460769    51.18496737
 H     23  22   3     1.095104246177   108.23522560   169.18311956
 H     24  22   3     1.085045377612   114.50185969    69.36336647
 H     24  22   3     1.095758944495   108.61066371   188.83486651
 H     24  22   3     1.095564137142   110.50009369   306.92563089
 H     25  22   3     1.096766999199   109.31980637   181.94951928
 H     25  22   3     1.090605543861   112.58763863   302.22895448
 H     25  22   3     1.098831408633   113.24887858    63.66805566
 C      4   3   2     1.565762946589   130.35799128   163.95691311
 C     35   4   3     1.561510201097   108.58754834   221.91892382
 C     35   4   3     1.549338131748   112.99189536   335.43086510
 C     35   4   3     1.549851696716   113.92542085   102.90340731
 H     36  35   4     1.088170566090   112.44835313   291.90626981
 H     36  35   4     1.096872815710   111.06524175    53.83027673
 H     36  35   4     1.095945945716   108.56558143   172.09956734
 H     37  35   4     1.087226131404   114.99292862    71.50683165
 H     37  35   4     1.096158674325   108.47617410   190.74300396
 H     37  35   4     1.096302261861   110.71738870   308.57164059
 H     38  35   4     1.097945521721   109.40144672   176.21375978
 H     38  35   4     1.092018491750   112.92078985   296.16846870
 H     38  35   4     1.092277249926   109.90438263    57.21396838
 C      1   2   3     1.565580472891   130.04410374   196.83569124
 C     48   1   2     1.549132884195   113.90583878   259.94636046
 C     48   1   2     1.549929507409   112.24416338    27.53438609
 C     48   1   2     1.561158068448   109.19827180   140.78478131
 H     49  48   1     1.093020996986   109.72487404   302.64510917
 H     49  48   1     1.091423155993   113.06314796    63.67215130
 H     49  48   1     1.098004441544   109.49291381   183.85029503
 H     50  48   1     1.096584434854   110.44338678    54.28994153
 H     50  48   1     1.096334143438   108.61922893   172.11565331
 H     50  48   1     1.086027805589   115.09319900   291.89029210
 H     51  48   1     1.095991719525   108.43991469   189.75628665
 H     51  48   1     1.096728783429   111.15204206   307.97623992
 H     51  48   1     1.088231903013   112.54188030    69.94743600
 H      6   5   3     0.970329517956   110.27829215     9.79304729

---------------------------
INTERNAL COORDINATES (A.U.)
---------------------------
 C      0   0   0     0.000000000000     0.00000000     0.00000000
 C      1   0   0     2.639425689367     0.00000000     0.00000000
 C      2   1   0     4.910419962888    90.13887137     0.00000000
 C      3   2   1     2.649308382797    90.35465826   359.52957813
 C      3   2   1     2.725331803128    25.99359623   159.94743506
 O      5   3   2     2.574605987027   118.39669360   186.03551186
 C      4   3   2     2.800422390366   114.98712264   347.40169733
 O      7   4   3     2.371132228617   118.35696145   213.07227571
 C      2   1   3     2.977076265740   129.49937049   194.57048105
 C      9   2   1     2.952537826033   109.29445384   136.66321789
 C      9   2   1     2.925454618472   113.83144764   257.48558538
 C      9   2   1     2.927762030344   112.40746264    23.82748552
 H     10   9   2     2.072684743914   110.82766887   307.12797446
 H     10   9   2     2.055751569841   113.36314862    69.53004473
 H     10   9   2     2.070859176031   108.42271318   189.24463234
 H     11   9   2     2.064650512387   112.41896560    61.45736241
 H     11   9   2     2.074312674548   109.43016679   181.14691481
 H     11   9   2     2.065072991703   110.92006339   300.29452448
 H     12   9   2     2.071169170059   108.32550964   170.71432781
 H     12   9   2     2.052040290963   115.00022050   290.03586683
 H     12   9   2     2.070973599229   110.67606534    52.95270639
 C      3   2   1     2.989176337173   138.02787398   199.46509128
 C     22   3   2     2.955378332710   110.07874467    15.99593695
 C     22   3   2     2.927870596557   111.05938581   128.40217819
 C     22   3   2     2.930728304205   115.11587873   253.58266600
 H     23  22   3     2.059741168017   114.79369611   288.68254391
 H     23  22   3     2.070690701342   110.68460769    51.18496737
 H     23  22   3     2.069447113368   108.23522560   169.18311956
 H     24  22   3     2.050438606563   114.50185969    69.36336647
 H     24  22   3     2.070684313890   108.61066371   188.83486651
 H     24  22   3     2.070316181345   110.50009369   306.92563089
 H     25  22   3     2.072589261209   109.31980637   181.94951928
 H     25  22   3     2.060945798033   112.58763863   302.22895448
 H     25  22   3     2.076490429667   113.24887858    63.66805566
 C      4   3   2     2.958863159695   130.35799128   163.95691311
 C     35   4   3     2.950826635397   108.58754834   221.91892382
 C     35   4   3     2.927824757844   112.99189536   335.43086510
 C     35   4   3     2.928795254987   113.92542085   102.90340731
 H     36  35   4     2.056344356904   112.44835313   291.90626981
 H     36  35   4     2.072789225435   111.06524175    53.83027673
 H     36  35   4     2.071037694985   108.56558143   172.09956734
 H     37  35   4     2.054559633997   114.99292862    71.50683165
 H     37  35   4     2.071439693797   108.47617410   190.74300396
 H     37  35   4     2.071711034916   110.71738870   308.57164059
 H     38  35   4     2.074816346018   109.40144672   176.21375978
 H     38  35   4     2.063615882586   112.92078985   296.16846870
 H     38  35   4     2.064104864674   109.90438263    57.21396838
 C      1   2   3     2.958518334379   130.04410374   196.83569124
 C     48   1   2     2.927436896179   113.90583878   259.94636046
 C     48   1   2     2.928942295886   112.24416338    27.53438609
 C     48   1   2     2.950161201128   109.19827180   140.78478131
 H     49  48   1     2.065510342929   109.72487404   302.64510917
 H     49  48   1     2.062490861047   113.06314796    63.67215130
 H     49  48   1     2.074927688346   109.49291381   183.85029503
 H     50  48   1     2.072244264594   110.44338678    54.28994153
 H     50  48   1     2.071771282365   108.61922893   172.11565331
 H     50  48   1     2.052295126387   115.09319900   291.89029210
 H     51  48   1     2.071124194948   108.43991469   189.75628665
 H     51  48   1     2.072517043869   111.15204206   307.97623992
 H     51  48   1     2.056460266891   112.54188030    69.94743600
 H      6   5   3     1.833657048596   110.27829215     9.79304729


           ************************************************************
           *        Program running with 8 parallel MPI-processes     *
           *              working on a common directory               *
           ************************************************************
------------------------------------------------------------------------------
                   ___                                                        
                  /   \      - P O W E R E D   B Y -                         
                 /     \                                                     
                 |  |  |   _    _      __       _____    __    __             
                 |  |  |  | |  | |    /  \     |  _  \  |  |  /  |          
                  \  \/   | |  | |   /    \    | | | |  |  | /  /          
                 / \  \   | |__| |  /  /\  \   | |_| |  |  |/  /          
                |  |  |   |  __  | /  /__\  \  |    /   |      \           
                |  |  |   | |  | | |   __   |  |    \   |  |\   \          
                \     /   | |  | | |  |  |  |  | |\  \  |  | \   \       
                 \___/    |_|  |_| |__|  |__|  |_| \__\ |__|  \__/        
                                                                              
                      - O R C A' S   B I G   F R I E N D -                    
                                      &                                       
                       - I N T E G R A L  F E E D E R -                       
                                                                              
 v1 FN, 2020, v2 2021                                                         
------------------------------------------------------------------------------


Reading SHARK input file Q6_1e_1H_B3LYP_631Gd_opt.SHARKINP.tmp ... ok
----------------------
SHARK INTEGRAL PACKAGE
----------------------

Number of atoms                             ...     61
Number of basis functions                   ...    410
Number of shells                            ...    218
Maximum angular momentum                    ...      2
Integral batch strategy                     ... SHARK/LIBINT Hybrid
RI-J (if used) integral strategy            ... SPLIT-RIJ (Revised 2003 algorithm where possible)
Printlevel                                  ...      1
Contraction scheme used                     ... SEGMENTED contraction
Coulomb Range Separation                    ... NOT USED
Exchange Range Separation                   ... NOT USED
Finite Nucleus Model                        ... NOT USED
Auxiliary Coulomb fitting basis             ... AVAILABLE
   # of basis functions in Aux-J            ...   1583
   # of shells in Aux-J                     ...    545
   Maximum angular momentum in Aux-J        ...      4
Auxiliary J/K fitting basis                 ... NOT available
Auxiliary Correlation fitting basis         ... NOT available
Auxiliary 'external' fitting basis          ... NOT available
Integral threshold                          ...     2.500000e-11
Primitive cut-off                           ...     2.500000e-12
Primitive pair pre-selection threshold      ...     2.500000e-12

Calculating pre-screening integrals         ... done (  0.1 sec) Dimension = 218
Organizing shell pair data                  ... done (  0.2 sec)
Shell pair information
Total number of shell pairs                 ...     23871
Shell pairs after pre-screening             ...     18407
Total number of primitive shell pairs       ...    129901
Primitive shell pairs kept                  ...     54190
          la=0 lb=0:   7803 shell pairs
          la=1 lb=0:   5905 shell pairs
          la=1 lb=1:   1101 shell pairs
          la=2 lb=0:   2431 shell pairs
          la=2 lb=1:    980 shell pairs
          la=2 lb=2:    187 shell pairs

Calculating one electron integrals          ... done (  0.1 sec)
Calculating RI/J V-Matrix + Cholesky decomp.... done (  0.2 sec)
Calculating Nuclear repulsion               ... done (  0.0 sec) ENN=   2395.885864857478 Eh

SHARK setup successfully completed in   0.9 seconds

Maximum memory used throughout the entire GTOINT-calculation: 32.7 MB
[1717925852.999706] [eu-a2p-405:21676:0]          mpool.c:38   UCX  WARN  object 0x40a9a00 was not returned to mpool ucp_requests
[1717925852.999735] [eu-a2p-405:21676:0]          mpool.c:38   UCX  WARN  object 0x40a9bc0 was not returned to mpool ucp_requests
[1717925852.999741] [eu-a2p-405:21676:0]          mpool.c:38   UCX  WARN  object 0x40a9d80 was not returned to mpool ucp_requests
[1717925852.999745] [eu-a2p-405:21676:0]          mpool.c:38   UCX  WARN  object 0x40a9f40 was not returned to mpool ucp_requests
[1717925852.999749] [eu-a2p-405:21676:0]          mpool.c:38   UCX  WARN  object 0x40aa100 was not returned to mpool ucp_requests
[1717925852.999753] [eu-a2p-405:21676:0]          mpool.c:38   UCX  WARN  object 0x40aa2c0 was not returned to mpool ucp_requests
[1717925852.999758] [eu-a2p-405:21676:0]          mpool.c:38   UCX  WARN  object 0x40aa480 was not returned to mpool ucp_requests
[1717925852.999762] [eu-a2p-405:21676:0]          mpool.c:38   UCX  WARN  object 0x40aa640 was not returned to mpool ucp_requests
[1717925852.999766] [eu-a2p-405:21676:0]          mpool.c:38   UCX  WARN  object 0x40aa800 was not returned to mpool ucp_requests
[1717925852.999770] [eu-a2p-405:21676:0]          mpool.c:38   UCX  WARN  object 0x40aa9c0 was not returned to mpool ucp_requests
[1717925852.999774] [eu-a2p-405:21676:0]          mpool.c:38   UCX  WARN  object 0x40aab80 was not returned to mpool ucp_requests
[1717925852.999779] [eu-a2p-405:21676:0]          mpool.c:38   UCX  WARN  object 0x40aad40 was not returned to mpool ucp_requests
[1717925853.005231] [eu-a2p-405:21670:0]          mpool.c:38   UCX  WARN  object 0x3dda100 was not returned to mpool ucp_requests
[1717925853.005264] [eu-a2p-405:21670:0]          mpool.c:38   UCX  WARN  object 0x3dda2c0 was not returned to mpool ucp_requests
[1717925853.005271] [eu-a2p-405:21670:0]          mpool.c:38   UCX  WARN  object 0x3dda480 was not returned to mpool ucp_requests
[1717925853.005276] [eu-a2p-405:21670:0]          mpool.c:38   UCX  WARN  object 0x3dda640 was not returned to mpool ucp_requests
[1717925853.005281] [eu-a2p-405:21670:0]          mpool.c:38   UCX  WARN  object 0x3dda800 was not returned to mpool ucp_requests
[1717925853.005286] [eu-a2p-405:21670:0]          mpool.c:38   UCX  WARN  object 0x3dda9c0 was not returned to mpool ucp_requests
[1717925853.005291] [eu-a2p-405:21670:0]          mpool.c:38   UCX  WARN  object 0x3ddab80 was not returned to mpool ucp_requests
[1717925853.005296] [eu-a2p-405:21670:0]          mpool.c:38   UCX  WARN  object 0x3ddad40 was not returned to mpool ucp_requests
[1717925853.007842] [eu-a2p-405:21671:0]          mpool.c:38   UCX  WARN  object 0x34d7680 was not returned to mpool ucp_requests
[1717925853.007878] [eu-a2p-405:21671:0]          mpool.c:38   UCX  WARN  object 0x34d7840 was not returned to mpool ucp_requests
[1717925853.007885] [eu-a2p-405:21671:0]          mpool.c:38   UCX  WARN  object 0x34d7a00 was not returned to mpool ucp_requests
[1717925853.007891] [eu-a2p-405:21671:0]          mpool.c:38   UCX  WARN  object 0x34d7bc0 was not returned to mpool ucp_requests
[1717925853.007896] [eu-a2p-405:21671:0]          mpool.c:38   UCX  WARN  object 0x34d7d80 was not returned to mpool ucp_requests
[1717925853.007901] [eu-a2p-405:21671:0]          mpool.c:38   UCX  WARN  object 0x34d7f40 was not returned to mpool ucp_requests
[1717925853.007906] [eu-a2p-405:21671:0]          mpool.c:38   UCX  WARN  object 0x34d8100 was not returned to mpool ucp_requests
[1717925853.007912] [eu-a2p-405:21671:0]          mpool.c:38   UCX  WARN  object 0x34d82c0 was not returned to mpool ucp_requests
[1717925853.007917] [eu-a2p-405:21671:0]          mpool.c:38   UCX  WARN  object 0x34d8480 was not returned to mpool ucp_requests
[1717925853.007922] [eu-a2p-405:21671:0]          mpool.c:38   UCX  WARN  object 0x34d8640 was not returned to mpool ucp_requests
[1717925853.007927] [eu-a2p-405:21671:0]          mpool.c:38   UCX  WARN  object 0x34d8800 was not returned to mpool ucp_requests
[1717925853.007932] [eu-a2p-405:21671:0]          mpool.c:38   UCX  WARN  object 0x34d89c0 was not returned to mpool ucp_requests
[1717925853.007938] [eu-a2p-405:21671:0]          mpool.c:38   UCX  WARN  object 0x34d8b80 was not returned to mpool ucp_requests
[1717925853.007943] [eu-a2p-405:21671:0]          mpool.c:38   UCX  WARN  object 0x34d8d40 was not returned to mpool ucp_requests
[1717925853.008651] [eu-a2p-405:21672:0]          mpool.c:38   UCX  WARN  object 0x36e6680 was not returned to mpool ucp_requests
[1717925853.008678] [eu-a2p-405:21672:0]          mpool.c:38   UCX  WARN  object 0x36e6840 was not returned to mpool ucp_requests
[1717925853.008684] [eu-a2p-405:21672:0]          mpool.c:38   UCX  WARN  object 0x36e6a00 was not returned to mpool ucp_requests
[1717925853.008689] [eu-a2p-405:21672:0]          mpool.c:38   UCX  WARN  object 0x36e6bc0 was not returned to mpool ucp_requests
[1717925853.008694] [eu-a2p-405:21672:0]          mpool.c:38   UCX  WARN  object 0x36e6d80 was not returned to mpool ucp_requests
[1717925853.008699] [eu-a2p-405:21672:0]          mpool.c:38   UCX  WARN  object 0x36e6f40 was not returned to mpool ucp_requests
[1717925853.008703] [eu-a2p-405:21672:0]          mpool.c:38   UCX  WARN  object 0x36e7100 was not returned to mpool ucp_requests
[1717925853.008708] [eu-a2p-405:21672:0]          mpool.c:38   UCX  WARN  object 0x36e72c0 was not returned to mpool ucp_requests
[1717925853.008713] [eu-a2p-405:21672:0]          mpool.c:38   UCX  WARN  object 0x36e7480 was not returned to mpool ucp_requests
[1717925853.008718] [eu-a2p-405:21672:0]          mpool.c:38   UCX  WARN  object 0x36e7640 was not returned to mpool ucp_requests
[1717925853.008722] [eu-a2p-405:21672:0]          mpool.c:38   UCX  WARN  object 0x36e7800 was not returned to mpool ucp_requests
[1717925853.008727] [eu-a2p-405:21672:0]          mpool.c:38   UCX  WARN  object 0x36e79c0 was not returned to mpool ucp_requests
[1717925853.008732] [eu-a2p-405:21672:0]          mpool.c:38   UCX  WARN  object 0x36e7b80 was not returned to mpool ucp_requests
[1717925853.008736] [eu-a2p-405:21672:0]          mpool.c:38   UCX  WARN  object 0x36e7d40 was not returned to mpool ucp_requests
[1717925853.013487] [eu-a2p-405:21674:0]          mpool.c:38   UCX  WARN  object 0x41b7a00 was not returned to mpool ucp_requests
[1717925853.013516] [eu-a2p-405:21674:0]          mpool.c:38   UCX  WARN  object 0x41b7bc0 was not returned to mpool ucp_requests
[1717925853.013522] [eu-a2p-405:21674:0]          mpool.c:38   UCX  WARN  object 0x41b7d80 was not returned to mpool ucp_requests
[1717925853.013526] [eu-a2p-405:21674:0]          mpool.c:38   UCX  WARN  object 0x41b7f40 was not returned to mpool ucp_requests
[1717925853.013530] [eu-a2p-405:21674:0]          mpool.c:38   UCX  WARN  object 0x41b8100 was not returned to mpool ucp_requests
[1717925853.013534] [eu-a2p-405:21674:0]          mpool.c:38   UCX  WARN  object 0x41b82c0 was not returned to mpool ucp_requests
[1717925853.013539] [eu-a2p-405:21674:0]          mpool.c:38   UCX  WARN  object 0x41b8480 was not returned to mpool ucp_requests
[1717925853.013543] [eu-a2p-405:21674:0]          mpool.c:38   UCX  WARN  object 0x41b8640 was not returned to mpool ucp_requests
[1717925853.013547] [eu-a2p-405:21674:0]          mpool.c:38   UCX  WARN  object 0x41b8800 was not returned to mpool ucp_requests
[1717925853.013551] [eu-a2p-405:21674:0]          mpool.c:38   UCX  WARN  object 0x41b89c0 was not returned to mpool ucp_requests
[1717925853.013555] [eu-a2p-405:21674:0]          mpool.c:38   UCX  WARN  object 0x41b8b80 was not returned to mpool ucp_requests
[1717925853.013559] [eu-a2p-405:21674:0]          mpool.c:38   UCX  WARN  object 0x41b8d40 was not returned to mpool ucp_requests
[1717925853.013909] [eu-a2p-405:21675:0]          mpool.c:38   UCX  WARN  object 0x3a67a00 was not returned to mpool ucp_requests
[1717925853.013939] [eu-a2p-405:21675:0]          mpool.c:38   UCX  WARN  object 0x3a67bc0 was not returned to mpool ucp_requests
[1717925853.013948] [eu-a2p-405:21675:0]          mpool.c:38   UCX  WARN  object 0x3a67d80 was not returned to mpool ucp_requests
[1717925853.013954] [eu-a2p-405:21675:0]          mpool.c:38   UCX  WARN  object 0x3a67f40 was not returned to mpool ucp_requests
[1717925853.013967] [eu-a2p-405:21675:0]          mpool.c:38   UCX  WARN  object 0x3a68100 was not returned to mpool ucp_requests
[1717925853.013972] [eu-a2p-405:21675:0]          mpool.c:38   UCX  WARN  object 0x3a682c0 was not returned to mpool ucp_requests
[1717925853.013978] [eu-a2p-405:21675:0]          mpool.c:38   UCX  WARN  object 0x3a68480 was not returned to mpool ucp_requests
[1717925853.013983] [eu-a2p-405:21675:0]          mpool.c:38   UCX  WARN  object 0x3a68640 was not returned to mpool ucp_requests
[1717925853.013988] [eu-a2p-405:21675:0]          mpool.c:38   UCX  WARN  object 0x3a68800 was not returned to mpool ucp_requests
[1717925853.013993] [eu-a2p-405:21675:0]          mpool.c:38   UCX  WARN  object 0x3a689c0 was not returned to mpool ucp_requests
[1717925853.013998] [eu-a2p-405:21675:0]          mpool.c:38   UCX  WARN  object 0x3a68b80 was not returned to mpool ucp_requests
[1717925853.014003] [eu-a2p-405:21675:0]          mpool.c:38   UCX  WARN  object 0x3a68d40 was not returned to mpool ucp_requests
[1717925853.017120] [eu-a2p-405:21673:0]          mpool.c:38   UCX  WARN  object 0x3812a00 was not returned to mpool ucp_requests
[1717925853.017154] [eu-a2p-405:21673:0]          mpool.c:38   UCX  WARN  object 0x3812bc0 was not returned to mpool ucp_requests
[1717925853.017161] [eu-a2p-405:21673:0]          mpool.c:38   UCX  WARN  object 0x3812d80 was not returned to mpool ucp_requests
[1717925853.017165] [eu-a2p-405:21673:0]          mpool.c:38   UCX  WARN  object 0x3812f40 was not returned to mpool ucp_requests
[1717925853.017170] [eu-a2p-405:21673:0]          mpool.c:38   UCX  WARN  object 0x3813100 was not returned to mpool ucp_requests
[1717925853.017175] [eu-a2p-405:21673:0]          mpool.c:38   UCX  WARN  object 0x38132c0 was not returned to mpool ucp_requests
[1717925853.017179] [eu-a2p-405:21673:0]          mpool.c:38   UCX  WARN  object 0x3813480 was not returned to mpool ucp_requests
[1717925853.017184] [eu-a2p-405:21673:0]          mpool.c:38   UCX  WARN  object 0x3813640 was not returned to mpool ucp_requests
[1717925853.017189] [eu-a2p-405:21673:0]          mpool.c:38   UCX  WARN  object 0x3813800 was not returned to mpool ucp_requests
[1717925853.017193] [eu-a2p-405:21673:0]          mpool.c:38   UCX  WARN  object 0x38139c0 was not returned to mpool ucp_requests
[1717925853.017198] [eu-a2p-405:21673:0]          mpool.c:38   UCX  WARN  object 0x3813b80 was not returned to mpool ucp_requests
[1717925853.017202] [eu-a2p-405:21673:0]          mpool.c:38   UCX  WARN  object 0x3813d40 was not returned to mpool ucp_requests


           ************************************************************
           *        Program running with 8 parallel MPI-processes     *
           *              working on a common directory               *
           ************************************************************

Diagonalization of the overlap matrix:
Smallest eigenvalue                        ... 8.103e-04
Time for diagonalization                   ...    0.042 sec
Threshold for overlap eigenvalues          ... 1.000e-08
Number of eigenvalues below threshold      ... 0
Time for construction of square roots      ...    0.031 sec
Total time needed                          ...    0.075 sec

-------------------
DFT GRID GENERATION
-------------------

General Integration Accuracy     IntAcc      ... 4.959
Radial Grid Type                 RadialGrid  ... OptM3 with GC (2021)
Angular Grid (max. ang.)         AngularGrid ... 6 (Lebedev-590)
Angular grid pruning method      GridPruning ... 4 (adaptive)
Weight generation scheme         WeightScheme... Becke
Basis function cutoff            BFCut       ... 1.0000e-11
Integration weight cutoff        WCut        ... 1.0000e-14
Angular grids for H and He will be reduced by one unit
Partially contracted basis set               ... off
Rotationally invariant grid construction     ... off

Total number of grid points                  ...   644872
Total number of batches                      ...    10107
Average number of points per batch           ...       63
Average number of grid points per atom       ...    10572
Time for grid setup =    7.986 sec

--------------------
COSX GRID GENERATION
--------------------

GRIDX 1
-------
General Integration Accuracy     IntAcc      ... 4.020
Radial Grid Type                 RadialGrid  ... OptM3 with GC (2021)
Angular Grid (max. ang.)         AngularGrid ... 2 (Lebedev-110)
Angular grid pruning method      GridPruning ... 4 (adaptive)
Weight generation scheme         WeightScheme... Becke
Basis function cutoff            BFCut       ... 1.0000e-11
Integration weight cutoff        WCut        ... 1.0000e-14
Angular grids for H and He will be reduced by one unit
Partially contracted basis set               ... on
Rotationally invariant grid construction     ... off

Total number of grid points                  ...    67481
Total number of batches                      ...     1079
Average number of points per batch           ...       62
Average number of grid points per atom       ...     1106
UseSFitting                                  ... on

GRIDX 2
-------
General Integration Accuracy     IntAcc      ... 4.338
Radial Grid Type                 RadialGrid  ... OptM3 with GC (2021)
Angular Grid (max. ang.)         AngularGrid ... 3 (Lebedev-194)
Angular grid pruning method      GridPruning ... 4 (adaptive)
Weight generation scheme         WeightScheme... Becke
Basis function cutoff            BFCut       ... 1.0000e-11
Integration weight cutoff        WCut        ... 1.0000e-14
Angular grids for H and He will be reduced by one unit
Partially contracted basis set               ... on
Rotationally invariant grid construction     ... off

Total number of grid points                  ...   145938
Total number of batches                      ...     2311
Average number of points per batch           ...       63
Average number of grid points per atom       ...     2392
UseSFitting                                  ... on

GRIDX 3
-------
General Integration Accuracy     IntAcc      ... 4.871
Radial Grid Type                 RadialGrid  ... OptM3 with GC (2021)
Angular Grid (max. ang.)         AngularGrid ... 4 (Lebedev-302)
Angular grid pruning method      GridPruning ... 4 (adaptive)
Weight generation scheme         WeightScheme... Becke
Basis function cutoff            BFCut       ... 1.0000e-11
Integration weight cutoff        WCut        ... 1.0000e-14
Angular grids for H and He will be reduced by one unit
Partially contracted basis set               ... on
Rotationally invariant grid construction     ... off

Total number of grid points                  ...   282453
Total number of batches                      ...     4448
Average number of points per batch           ...       63
Average number of grid points per atom       ...     4630
UseSFitting                                  ... on

Time for X-Grid setup             =    3.870 sec


--------------------
CPCM SOLVATION MODEL
--------------------
CPCM parameters:
  Epsilon                                         ...      80.4000
  Refrac                                          ...       1.3300
  Rsolv                                           ...       1.3000
  Surface type                                    ... GAUSSIAN VDW
  Epsilon function type                           ...         CPCM
Radii:
 Radius for C  used is    3.8550 Bohr (=   2.0400 Ang.)
 Radius for O  used is    3.4469 Bohr (=   1.8240 Ang.)
 Radius for H  used is    2.4944 Bohr (=   1.3200 Ang.)
Calculating surface                               ...        done! (  0.0s)
GEPOL surface points                              ...         2820
GEPOL Volume                                      ...    2992.6995
GEPOL Surface-area                                ...    1388.0715
Calculating surface distance matrix               ...        done! (  0.1s)
Performing Cholesky decomposition & store         ...        done! (  0.4s)
Overall time for CPCM initialization              ...                 0.5s
--------------
SCF ITERATIONS
--------------
ITER       Energy         Delta-E        Max-DP      RMS-DP      [F,P]     Damp
               ***  Starting incremental Fock matrix formation  ***
  0  -1010.2824521753   0.000000000000 0.00002110  0.00000047  0.0002618 0.7000
  1  -1010.2824524057  -0.000000230350 0.00001977  0.00000045  0.0002069 0.7000
                               ***Turning on DIIS***
  2  -1010.2824525823  -0.000000176604 0.00005634  0.00000129  0.0001554 0.0000
               *** Restarting incremental Fock matrix formation ***
                                   *** Resetting DIIS ***
  3  -1010.2824530320  -0.000000449759 0.00000743  0.00000016  0.0000157 0.0000
  4  -1010.2824530209   0.000000011092 0.00000261  0.00000004  0.0000021 0.0000
  5  -1010.2824530351  -0.000000014173 0.00000174  0.00000002  0.0000039 0.0000
  6  -1010.2824530385  -0.000000003394 0.00000179  0.00000001  0.0000015 0.0000
                            ***DIIS convergence achieved***

               *****************************************************
               *                     SUCCESS                       *
               *           SCF CONVERGED AFTER   7 CYCLES          *
               *****************************************************

Old exchange energy                            =    -28.750655960 Eh
New exchange energy                            =    -28.750649594 Eh
Exchange energy change after final integration =      0.000006366 Eh
Total energy after final integration           =  -1010.282446687 Eh
Final COS-X integration done in                =    26.192 sec
Total Energy       :        -1010.28244669 Eh          -27491.18300 eV
  Last Energy change         ...   -1.4092e-08  Tolerance :   1.0000e-08
  Last MAX-Density change    ...    0.0000e+00  Tolerance :   1.0000e-07
             **** THE GBW FILE WAS UPDATED (Q6_1e_1H_B3LYP_631Gd_opt.gbw) ****
             **** DENSITY Q6_1e_1H_B3LYP_631Gd_opt.scfp WAS UPDATED ****
             **** ENERGY FILE WAS UPDATED (Q6_1e_1H_B3LYP_631Gd_opt.en.tmp) ****
----------------------
UHF SPIN CONTAMINATION
----------------------

Warning: in a DFT calculation there is little theoretical justification to 
         calculate <S**2> as in Hartree-Fock theory. We will do it anyways
         but you should keep in mind that the values have only limited relevance

Expectation value of <S**2>     :     0.776961
Ideal value S*(S+1) for S=0.5   :     0.750000
Deviation                       :     0.026961

             **** THE GBW FILE WAS UPDATED (Q6_1e_1H_B3LYP_631Gd_opt.gbw) ****
             **** DENSITY Q6_1e_1H_B3LYP_631Gd_opt.scfp WAS UPDATED ****
Total SCF time: 0 days 0 hours 2 min 16 sec 

Maximum memory used throughout the entire SCF-calculation: 233.3 MB

-------------------------   --------------------
FINAL SINGLE POINT ENERGY     -1010.282446686856
-------------------------   --------------------


           ************************************************************
           *        Program running with 8 parallel MPI-processes     *
           *              working on a common directory               *
           ************************************************************
------------------------------------------------------------------------------
                         ORCA SCF GRADIENT CALCULATION
------------------------------------------------------------------------------

 ... reading COSX grid (gridx3)
Gradient of the Kohn-Sham DFT energy:
Kohn-Sham wavefunction type      ... UKS
Hartree-Fock exchange scaling    ...    0.200
Number of operators              ...    2
Number of atoms                  ...   61
Basis set dimensions             ...  410
Integral neglect threshold       ... 2.5e-11
Integral primitive cutoff        ... 2.5e-12
SHARK Integral package           ... ON

Nuc. rep. gradient       (SHARK) ... done (  0.0 sec)
HCore & Overlap gradient (SHARK) ... done (  0.6 sec)
RI-J gradient            (SHARK) ... done (  1.9 sec)
COSX-gradient                    ... done ( 41.7 sec)
Exchange-correlation gradient    ... done

------------------
CARTESIAN GRADIENT
------------------

   1   C   :   -0.000007552    0.000001017   -0.000001093
   2   C   :   -0.000005064    0.000003119   -0.000005078
   3   C   :   -0.000015150   -0.000004906    0.000001357
   4   C   :   -0.000000576    0.000001273    0.000006157
   5   C   :    0.000023135   -0.000026683    0.000006588
   6   O   :   -0.000007398    0.000033986    0.000001688
   7   C   :    0.000014469   -0.000013149   -0.000009939
   8   O   :   -0.000003854    0.000001119    0.000001184
   9   C   :   -0.000005902    0.000007117   -0.000006852
  10   C   :    0.000004664    0.000000159   -0.000004720
  11   C   :   -0.000000919   -0.000008414   -0.000007326
  12   C   :    0.000001229    0.000002737   -0.000005401
  13   H   :   -0.000005242    0.000004036   -0.000005011
  14   H   :   -0.000002119    0.000000039   -0.000007158
  15   H   :   -0.000000381   -0.000001449   -0.000003526
  16   H   :   -0.000002903    0.000004374   -0.000006267
  17   H   :    0.000000090    0.000000677   -0.000005903
  18   H   :   -0.000004256   -0.000001888   -0.000001383
  19   H   :    0.000001479   -0.000000393   -0.000004257
  20   H   :   -0.000002657   -0.000003134   -0.000003426
  21   H   :   -0.000003245    0.000001253   -0.000002772
  22   C   :    0.000004037    0.000009911   -0.000012876
  23   C   :    0.000007875    0.000004993   -0.000003501
  24   C   :   -0.000013518   -0.000009958   -0.000007156
  25   C   :    0.000001734   -0.000011643   -0.000011320
  26   H   :    0.000000800   -0.000005950   -0.000024914
  27   H   :   -0.000000137    0.000001698   -0.000004778
  28   H   :    0.000000738   -0.000004738   -0.000001358
  29   H   :    0.000006633   -0.000006605    0.000010115
  30   H   :   -0.000000563   -0.000000974   -0.000007381
  31   H   :    0.000000251    0.000000846    0.000001629
  32   H   :   -0.000002209   -0.000000566   -0.000003134
  33   H   :    0.000000961    0.000005922   -0.000001859
  34   H   :    0.000005397    0.000001135   -0.000002022
  35   C   :    0.000000972    0.000009566   -0.000002658
  36   C   :    0.000006861    0.000000177    0.000000775
  37   C   :   -0.000005776   -0.000014807   -0.000001320
  38   C   :   -0.000003827   -0.000010342   -0.000005802
  39   H   :    0.000000784   -0.000000040    0.000002699
  40   H   :   -0.000001780   -0.000002963   -0.000003388
  41   H   :    0.000000959   -0.000005509    0.000001954
  42   H   :   -0.000001134   -0.000008749   -0.000004652
  43   H   :    0.000001505   -0.000005661   -0.000000173
  44   H   :    0.000001039   -0.000004379    0.000000092
  45   H   :   -0.000005827    0.000004427   -0.000002000
  46   H   :    0.000005641    0.000005936    0.000009854
  47   H   :   -0.000004769    0.000003778   -0.000002244
  48   C   :   -0.000003445   -0.000003147   -0.000004416
  49   C   :   -0.000003299    0.000001357    0.000001823
  50   C   :    0.000000687   -0.000004443    0.000002064
  51   C   :    0.000005018   -0.000001918   -0.000000481
  52   H   :    0.000001408    0.000000670    0.000000746
  53   H   :   -0.000002214    0.000000645   -0.000001760
  54   H   :    0.000001818   -0.000000458    0.000000624
  55   H   :    0.000000239   -0.000002916   -0.000002159
  56   H   :    0.000000444   -0.000002525    0.000000570
  57   H   :    0.000002413    0.000000913    0.000000102
  58   H   :    0.000000879   -0.000001732   -0.000000668
  59   H   :   -0.000001499   -0.000002125    0.000000686
  60   H   :    0.000001565   -0.000001105    0.000000368
  61   H   :   -0.000008633   -0.000009632   -0.000003551

Difference to translation invariance:
           :   -0.0000201215   -0.0000700177   -0.0001446052

Difference to rotation invariance:
           :    0.0007446863   -0.0000254730   -0.0003516440

Norm of the cartesian gradient     ...    0.0000866332
RMS gradient                       ...    0.0000064041
MAX gradient                       ...    0.0000339856

-------
TIMINGS
-------

Total SCF gradient time            ...       65.913 sec

One electron gradient       ....       0.579 sec  (  0.9%)
RI-J Coulomb gradient       ....       1.935 sec  (  2.9%)
COSX gradient               ....      41.689 sec  ( 63.2%)
XC gradient                 ....      18.621 sec  ( 28.3%)
CPCM gradient               ....       1.031 sec  (  1.6%)
   A-Matrix (El+Nuc)        ....       0.327 sec  (  0.5%)
   Potential                ....       0.704 sec  (  1.1%)

Maximum memory used throughout the entire SCFGRAD-calculation: 165.8 MB
------------------------------------------------------------------------------
                         ORCA GEOMETRY RELAXATION STEP
------------------------------------------------------------------------------

Reading the OPT-File                    .... done
Getting information on internals        .... done
Copying old internal coords+grads       .... done
Making the new internal coordinates     .... (new redundants).... done
Validating the new internal coordinates .... (new redundants).... done
Calculating the B-matrix                .... done
Calculating the G,G- and P matrices     .... done
Transforming gradient to internals      .... done
Projecting the internal gradient        .... done
Number of atoms                         ....  61
Number of internal coordinates          .... 334
Current Energy                          .... -1010.282446687 Eh
Current gradient norm                   ....     0.000086633 Eh/bohr
Maximum allowed component of the step   ....  0.300
Current trust radius                    ....  0.300
Updating the Hessian (BFGS)             .... done
Forming the augmented Hessian           .... done
Diagonalizing the augmented Hessian     .... done
Last element of RFO vector              ....  0.999980051
Lowest eigenvalues of augmented Hessian:
 -0.000000181  0.001046143  0.004613816  0.009167040  0.009228516
Length of the computed step             ....  0.006316639
The final length of the internal step   ....  0.006316639
Converting the step to cartesian space:
 Initial RMS(Int)=    0.0003456311
Transforming coordinates:
 Iter   0:  RMS(Cart)=    0.0006951764 RMS(Int)=    0.0003456291
 Iter   1:  RMS(Cart)=    0.0000003317 RMS(Int)=    0.0000002304
 Iter   2:  RMS(Cart)=    0.0000000004 RMS(Int)=    0.0000000003
done
Storing new coordinates                 .... done

                                .--------------------.
          ----------------------|Geometry convergence|-------------------------
          Item                value                   Tolerance       Converged
          ---------------------------------------------------------------------
          Energy change      -0.0000002658            0.0000002000      NO
          RMS gradient        0.0000068216            0.0000080000      YES
          MAX gradient        0.0000472403            0.0000300000      NO
          RMS step            0.0003456311            0.0001000000      NO
          MAX step            0.0012963592            0.0002000000      NO
          ........................................................
          Max(Bonds)      0.0000      Max(Angles)    0.01
          Max(Dihed)        0.07      Max(Improp)    0.00
          ---------------------------------------------------------------------

The optimization has not yet converged - more geometry cycles are needed


    ---------------------------------------------------------------------------
                         Redundant Internal Coordinates
                            (Angstroem and degrees)

        Definition                    Value    dE/dq     Step     New-Value
    ----------------------------------------------------------------------------
     1. B(C   1,C   0)                1.3967 -0.000013  0.0000    1.3967   
     2. B(C   3,C   2)                1.4020 -0.000003  0.0000    1.4020   
     3. B(C   4,C   1)                1.4475  0.000016 -0.0000    1.4474   
     4. B(C   4,C   2)                1.4422  0.000010  0.0000    1.4422   
     5. B(O   5,C   4)                1.3624 -0.000020  0.0000    1.3624   
     6. B(C   6,C   3)                1.4819 -0.000006  0.0000    1.4819   
     7. B(C   6,C   0)                1.4835 -0.000003  0.0000    1.4835   
     8. B(O   7,C   6)                1.2547  0.000000  0.0000    1.2547   
     9. B(C   8,C   1)                1.5754  0.000003 -0.0000    1.5754   
    10. B(C   9,C   8)                1.5624 -0.000002  0.0000    1.5624   
    11. B(C  10,C   8)                1.5481 -0.000001 -0.0000    1.5481   
    12. B(C  11,C   8)                1.5493  0.000001  0.0000    1.5493   
    13. B(H  12,C   9)                1.0968 -0.000001  0.0000    1.0968   
    14. B(H  13,C   9)                1.0879 -0.000002  0.0000    1.0879   
    15. B(H  14,C   9)                1.0959  0.000000 -0.0000    1.0959   
    16. B(H  15,C  10)                1.0926  0.000004 -0.0000    1.0926   
    17. B(H  16,C  10)                1.0977 -0.000002  0.0000    1.0977   
    18. B(H  17,C  10)                1.0928 -0.000000  0.0000    1.0928   
    19. B(H  18,C  11)                1.0960 -0.000000 -0.0000    1.0960   
    20. B(H  19,C  11)                1.0859 -0.000002  0.0000    1.0859   
    21. B(H  20,C  11)                1.0959 -0.000002  0.0000    1.0959   
    22. B(C  21,C   2)                1.5818  0.000016  0.0000    1.5818   
    23. B(C  22,C  21)                1.5639  0.000003 -0.0000    1.5639   
    24. B(C  23,C  21)                1.5494 -0.000015  0.0000    1.5494   
    25. B(C  24,C  21)                1.5509  0.000002  0.0000    1.5509   
    26. B(H  25,C  22)                1.0900 -0.000009  0.0000    1.0900   
    27. B(H  26,C  22)                1.0958 -0.000000 -0.0000    1.0958   
    28. B(H  27,C  22)                1.0951  0.000002 -0.0000    1.0951   
    29. B(H  28,C  23)                1.0850  0.000004 -0.0000    1.0850   
    30. B(H  29,C  23)                1.0958  0.000001  0.0000    1.0958   
    31. B(H  30,C  23)                1.0956 -0.000004  0.0000    1.0956   
    32. B(H  31,C  24)                1.0968 -0.000003  0.0000    1.0968   
    33. B(H  32,C  24)                1.0906  0.000009 -0.0000    1.0906   
    34. B(H  33,C  24)                1.0988 -0.000004  0.0000    1.0988   
    35. B(C  34,C   3)                1.5658 -0.000007  0.0000    1.5658   
    36. B(C  35,C  34)                1.5615 -0.000001 -0.0000    1.5615   
    37. B(C  36,C  34)                1.5493  0.000003 -0.0000    1.5493   
    38. B(C  37,C  34)                1.5499 -0.000002  0.0000    1.5499   
    39. B(H  38,C  35)                1.0882 -0.000000 -0.0000    1.0882   
    40. B(H  39,C  35)                1.0969 -0.000002  0.0000    1.0969   
    41. B(H  40,C  35)                1.0959 -0.000001  0.0000    1.0960   
    42. B(H  41,C  36)                1.0872  0.000005 -0.0000    1.0872   
    43. B(H  42,C  36)                1.0962 -0.000001  0.0000    1.0962   
    44. B(H  43,C  36)                1.0963  0.000001 -0.0000    1.0963   
    45. B(H  44,C  37)                1.0979 -0.000001 -0.0000    1.0979   
    46. B(H  45,C  37)                1.0920 -0.000007  0.0000    1.0920   
    47. B(H  46,C  37)                1.0923  0.000006 -0.0000    1.0923   
    48. B(C  47,C   0)                1.5656 -0.000006  0.0000    1.5656   
    49. B(C  48,C  47)                1.5491 -0.000001  0.0000    1.5491   
    50. B(C  49,C  47)                1.5499  0.000002  0.0000    1.5499   
    51. B(C  50,C  47)                1.5612  0.000000  0.0000    1.5612   
    52. B(H  51,C  48)                1.0930  0.000000 -0.0000    1.0930   
    53. B(H  52,C  48)                1.0914  0.000002 -0.0000    1.0914   
    54. B(H  53,C  48)                1.0980 -0.000002  0.0000    1.0980   
    55. B(H  54,C  49)                1.0966 -0.000000  0.0000    1.0966   
    56. B(H  55,C  49)                1.0963 -0.000001  0.0000    1.0963   
    57. B(H  56,C  49)                1.0860 -0.000004  0.0000    1.0860   
    58. B(H  57,C  50)                1.0960 -0.000001  0.0000    1.0960   
    59. B(H  58,C  50)                1.0967 -0.000001 -0.0000    1.0967   
    60. B(H  59,C  50)                1.0882  0.000001  0.0000    1.0882   
    61. B(H  60,O   5)                0.9703 -0.000005  0.0000    0.9703   
    62. A(C   6,C   0,C  47)          114.59  0.000006   -0.00    114.59   
    63. A(C   1,C   0,C   6)          115.29  0.000000    0.00    115.29   
    64. A(C   1,C   0,C  47)          130.04 -0.000007    0.00    130.05   
    65. A(C   0,C   1,C   8)          129.50 -0.000007    0.00    129.50   
    66. A(C   4,C   1,C   8)          115.97  0.000005   -0.00    115.97   
    67. A(C   0,C   1,C   4)          114.35  0.000003   -0.00    114.35   
    68. A(C   3,C   2,C   4)          114.74 -0.000009    0.00    114.74   
    69. A(C   4,C   2,C  21)          116.24  0.000047   -0.00    116.24   
    70. A(C   3,C   2,C  21)          128.61 -0.000038    0.00    128.62   
    71. A(C   2,C   3,C  34)          130.36 -0.000020    0.00    130.36   
    72. A(C   2,C   3,C   6)          114.99  0.000009   -0.00    114.99   
    73. A(C   6,C   3,C  34)          114.58  0.000011    0.00    114.58   
    74. A(C   1,C   4,C   2)          128.11 -0.000005    0.00    128.12   
    75. A(C   1,C   4,O   5)          113.25 -0.000025    0.00    113.25   
    76. A(C   2,C   4,O   5)          118.40  0.000029   -0.01    118.39   
    77. A(C   4,O   5,H  60)          110.28  0.000017   -0.01    110.27   
    78. A(C   3,C   6,O   7)          118.36  0.000005   -0.00    118.36   
    79. A(C   0,C   6,C   3)          123.37 -0.000001    0.00    123.37   
    80. A(C   0,C   6,O   7)          118.08 -0.000004    0.00    118.08   
    81. A(C   1,C   8,C   9)          109.29 -0.000006    0.00    109.30   
    82. A(C   1,C   8,C  10)          113.83  0.000001   -0.00    113.83   
    83. A(C  10,C   8,C  11)          110.31 -0.000008    0.00    110.32   
    84. A(C   9,C   8,C  11)          102.28 -0.000002    0.00    102.28   
    85. A(C   1,C   8,C  11)          112.41  0.000007   -0.00    112.40   
    86. A(C   9,C   8,C  10)          107.99  0.000007   -0.00    107.99   
    87. A(H  13,C   9,H  14)          107.84 -0.000002    0.00    107.84   
    88. A(H  12,C   9,H  14)          107.60  0.000001    0.00    107.60   
    89. A(C   8,C   9,H  14)          108.42  0.000001   -0.00    108.42   
    90. A(H  12,C   9,H  13)          108.59  0.000003   -0.00    108.59   
    91. A(C   8,C   9,H  13)          113.36  0.000002   -0.00    113.36   
    92. A(C   8,C   9,H  12)          110.83 -0.000006    0.00    110.83   
    93. A(H  16,C  10,H  17)          108.08 -0.000002   -0.00    108.07   
    94. A(H  15,C  10,H  17)          108.10  0.000000   -0.00    108.10   
    95. A(C   8,C  10,H  17)          110.92  0.000009   -0.00    110.92   
    96. A(H  15,C  10,H  16)          107.75  0.000003    0.00    107.75   
    97. A(C   8,C  10,H  16)          109.43 -0.000001    0.00    109.43   
    98. A(C   8,C  10,H  15)          112.42 -0.000009    0.00    112.42   
    99. A(C   8,C  11,H  18)          108.33 -0.000005    0.00    108.33   
   100. A(H  19,C  11,H  20)          108.15 -0.000001   -0.00    108.15   
   101. A(H  18,C  11,H  20)          107.62 -0.000001    0.00    107.62   
   102. A(C   8,C  11,H  20)          110.68  0.000004   -0.00    110.68   
   103. A(H  18,C  11,H  19)          106.76  0.000000    0.00    106.76   
   104. A(C   8,C  11,H  19)          115.00  0.000003   -0.00    115.00   
   105. A(C  23,C  21,C  24)          109.53 -0.000007    0.00    109.54   
   106. A(C  22,C  21,C  24)          108.07  0.000012   -0.01    108.06   
   107. A(C   2,C  21,C  24)          115.12 -0.000006    0.00    115.12   
   108. A(C  22,C  21,C  23)          102.17 -0.000014    0.00    102.17   
   109. A(C   2,C  21,C  23)          111.06  0.000006   -0.01    111.05   
   110. A(C   2,C  21,C  22)          110.08  0.000007    0.00    110.08   
   111. A(H  26,C  22,H  27)          107.85  0.000003   -0.00    107.85   
   112. A(H  25,C  22,H  27)          107.06 -0.000010    0.00    107.06   
   113. A(C  21,C  22,H  27)          108.24 -0.000004    0.00    108.24   
   114. A(H  25,C  22,H  26)          107.95 -0.000009    0.00    107.96   
   115. A(C  21,C  22,H  26)          110.68 -0.000007    0.01    110.69   
   116. A(C  21,C  22,H  25)          114.79  0.000026   -0.01    114.78   
   117. A(H  29,C  23,H  30)          107.83 -0.000001    0.00    107.83   
   118. A(H  28,C  23,H  30)          108.18  0.000007   -0.00    108.17   
   119. A(C  21,C  23,H  30)          110.50  0.000002   -0.00    110.50   
   120. A(H  28,C  23,H  29)          106.97  0.000000    0.00    106.98   
   121. A(C  21,C  23,H  29)          108.61  0.000004    0.00    108.61   
   122. A(C  21,C  23,H  28)          114.50 -0.000012    0.00    114.50   
   123. A(H  32,C  24,H  33)          106.91 -0.000002    0.00    106.91   
   124. A(H  31,C  24,H  33)          106.27 -0.000003    0.00    106.27   
   125. A(C  21,C  24,H  33)          113.25  0.000010   -0.00    113.24   
   126. A(H  31,C  24,H  32)          108.19  0.000002   -0.00    108.19   
   127. A(C  21,C  24,H  32)          112.59 -0.000009    0.01    112.59   
   128. A(C  21,C  24,H  31)          109.32  0.000002   -0.00    109.32   
   129. A(C  36,C  34,C  37)          110.70  0.000009   -0.00    110.70   
   130. A(C  35,C  34,C  37)          106.92 -0.000010    0.00    106.92   
   131. A(C   3,C  34,C  37)          113.93  0.000004    0.00    113.93   
   132. A(C  35,C  34,C  36)          102.92  0.000007   -0.00    102.92   
   133. A(C   3,C  34,C  36)          112.99 -0.000017    0.01    113.00   
   134. A(C   3,C  34,C  35)          108.59  0.000008   -0.00    108.58   
   135. A(H  39,C  35,H  40)          107.73  0.000001   -0.00    107.73   
   136. A(H  38,C  35,H  40)          108.30  0.000000   -0.00    108.29   
   137. A(C  34,C  35,H  40)          108.57 -0.000003    0.00    108.57   
   138. A(H  38,C  35,H  39)          108.59 -0.000002    0.00    108.59   
   139. A(C  34,C  35,H  39)          111.07 -0.000000   -0.00    111.06   
   140. A(C  34,C  35,H  38)          112.45  0.000004   -0.00    112.45   
   141. A(H  42,C  36,H  43)          107.58 -0.000002    0.00    107.58   
   142. A(H  41,C  36,H  43)          108.15 -0.000000    0.00    108.15   
   143. A(C  34,C  36,H  43)          110.72  0.000003    0.00    110.72   
   144. A(H  41,C  36,H  42)          106.62  0.000001   -0.00    106.62   
   145. A(C  34,C  36,H  42)          108.48  0.000004   -0.00    108.47   
   146. A(C  34,C  36,H  41)          114.99 -0.000006   -0.00    114.99   
   147. A(H  45,C  37,H  46)          108.30  0.000005   -0.00    108.30   
   148. A(H  44,C  37,H  46)          108.47 -0.000003    0.00    108.48   
   149. A(C  34,C  37,H  46)          109.90 -0.000001    0.00    109.91   
   150. A(H  44,C  37,H  45)          107.72 -0.000001    0.00    107.72   
   151. A(C  34,C  37,H  45)          112.92 -0.000002   -0.00    112.92   
   152. A(C  34,C  37,H  44)          109.40  0.000002    0.00    109.40   
   153. A(C  49,C  47,C  50)          102.74  0.000002   -0.00    102.74   
   154. A(C  48,C  47,C  50)          106.70 -0.000001    0.00    106.71   
   155. A(C   0,C  47,C  50)          109.20 -0.000003    0.00    109.20   
   156. A(C  48,C  47,C  49)          111.27  0.000001   -0.00    111.27   
   157. A(C   0,C  47,C  49)          112.24 -0.000004    0.00    112.25   
   158. A(C   0,C  47,C  48)          113.91  0.000005   -0.00    113.90   
   159. A(H  52,C  48,H  53)          107.78 -0.000000   -0.00    107.77   
   160. A(H  51,C  48,H  53)          108.35  0.000001    0.00    108.35   
   161. A(C  47,C  48,H  53)          109.49 -0.000001   -0.00    109.49   
   162. A(H  51,C  48,H  52)          108.31  0.000001   -0.00    108.31   
   163. A(C  47,C  48,H  52)          113.06  0.000002   -0.00    113.06   
   164. A(C  47,C  48,H  51)          109.72 -0.000002    0.00    109.73   
   165. A(H  55,C  49,H  56)          106.90 -0.000000   -0.00    106.90   
   166. A(H  54,C  49,H  56)          107.85 -0.000001    0.00    107.85   
   167. A(C  47,C  49,H  56)          115.09  0.000001   -0.00    115.09   
   168. A(H  54,C  49,H  55)          107.64 -0.000000   -0.00    107.64   
   169. A(C  47,C  49,H  55)          108.62  0.000002   -0.00    108.62   
   170. A(C  47,C  49,H  54)          110.44 -0.000002    0.00    110.44   
   171. A(H  58,C  50,H  59)          108.53  0.000000   -0.00    108.53   
   172. A(H  57,C  50,H  59)          108.32  0.000000   -0.00    108.32   
   173. A(C  47,C  50,H  59)          112.54 -0.000000   -0.00    112.54   
   174. A(H  57,C  50,H  58)          107.71  0.000000   -0.00    107.71   
   175. A(C  47,C  50,H  58)          111.15  0.000000    0.00    111.15   
   176. A(C  47,C  50,H  57)          108.44 -0.000001    0.00    108.44   
   177. D(C   8,C   1,C   0,C  47)     31.41  0.000006   -0.01     31.39   
   178. D(C   8,C   1,C   0,C   6)   -152.08  0.000001   -0.00   -152.08   
   179. D(C   4,C   1,C   0,C  47)   -153.70  0.000007   -0.01   -153.71   
   180. D(C   4,C   1,C   0,C   6)     22.81  0.000002    0.00     22.81   
   181. D(C   6,C   3,C   2,C  21)    150.43  0.000002    0.01    150.44   
   182. D(C  34,C   3,C   2,C  21)    -33.01  0.000005    0.01    -33.00   
   183. D(C  34,C   3,C   2,C   4)    154.65 -0.000002    0.01    154.66   
   184. D(C   6,C   3,C   2,C   4)    -21.91 -0.000004    0.01    -21.90   
   185. D(O   5,C   4,C   2,C   3)   -152.31  0.000012   -0.02   -152.33   
   186. D(C   1,C   4,C   2,C  21)   -151.68  0.000002   -0.00   -151.68   
   187. D(C   1,C   4,C   2,C   3)     21.66  0.000002   -0.00     21.65   
   188. D(O   5,C   4,C   1,C   0)    152.11 -0.000010    0.01    152.13   
   189. D(C   2,C   4,C   1,C   8)    153.51 -0.000002    0.00    153.51   
   190. D(O   5,C   4,C   1,C   8)    -32.27 -0.000009    0.02    -32.26   
   191. D(O   5,C   4,C   2,C  21)     34.36  0.000013   -0.02     34.34   
   192. D(C   2,C   4,C   1,C   0)    -22.11 -0.000003    0.00    -22.11   
   193. D(H  60,O   5,C   4,C   1)   -165.04  0.000003    0.03   -165.01   
   194. D(H  60,O   5,C   4,C   2)      9.79 -0.000005    0.04      9.84   
   195. D(C   3,C   6,C   0,C   1)    -28.55 -0.000001    0.00    -28.55   
   196. D(O   7,C   6,C   3,C  34)     35.96 -0.000001   -0.00     35.95   
   197. D(O   7,C   6,C   3,C   2)   -146.93 -0.000000   -0.00   -146.93   
   198. D(C   0,C   6,C   3,C  34)   -149.17  0.000003   -0.01   -149.18   
   199. D(O   7,C   6,C   0,C  47)    -36.60 -0.000001    0.01    -36.59   
   200. D(O   7,C   6,C   0,C   1)    146.33  0.000004    0.00    146.33   
   201. D(C   0,C   6,C   3,C   2)     27.94  0.000004   -0.01     27.94   
   202. D(C   3,C   6,C   0,C  47)    148.51 -0.000006    0.01    148.52   
   203. D(C  10,C   8,C   1,C   4)     82.66  0.000006   -0.00     82.66   
   204. D(C   9,C   8,C   1,C   4)    -38.16  0.000002    0.00    -38.16   
   205. D(C  11,C   8,C   1,C   0)     23.83  0.000004    0.00     23.83   
   206. D(C  10,C   8,C   1,C   0)   -102.51  0.000007    0.00   -102.51   
   207. D(C   9,C   8,C   1,C   0)    136.66  0.000002    0.01    136.67   
   208. D(C  11,C   8,C   1,C   4)   -150.99  0.000003    0.00   -150.99   
   209. D(H  14,C   9,C   8,C  10)     64.93 -0.000004    0.01     64.93   
   210. D(H  13,C   9,C   8,C  11)   -171.16  0.000003    0.00   -171.16   
   211. D(H  13,C   9,C   8,C   1)     69.53 -0.000002    0.01     69.54   
   212. D(H  13,C   9,C   8,C  10)    -54.79 -0.000004    0.01    -54.78   
   213. D(H  12,C   9,C   8,C  10)   -177.19 -0.000005    0.01   -177.18   
   214. D(H  14,C   9,C   8,C   1)   -170.76 -0.000002    0.00   -170.75   
   215. D(H  12,C   9,C   8,C  11)     66.44  0.000002    0.00     66.44   
   216. D(H  14,C   9,C   8,C  11)    -51.45  0.000003    0.00    -51.44   
   217. D(H  12,C   9,C   8,C   1)    -52.87 -0.000003    0.01    -52.87   
   218. D(H  17,C  10,C   8,C  11)    172.86 -0.000001   -0.02    172.84   
   219. D(H  17,C  10,C   8,C   9)     61.84  0.000001   -0.02     61.82   
   220. D(H  17,C  10,C   8,C   1)    -59.71  0.000004   -0.02    -59.73   
   221. D(H  16,C  10,C   8,C  11)     53.71 -0.000004   -0.02     53.70   
   222. D(H  16,C  10,C   8,C   9)    -57.30 -0.000002   -0.02    -57.32   
   223. D(H  16,C  10,C   8,C   1)   -178.85  0.000001   -0.02   -178.87   
   224. D(H  15,C  10,C   8,C  11)    -65.98 -0.000000   -0.02    -66.00   
   225. D(H  15,C  10,C   8,C   9)   -176.99  0.000002   -0.02   -177.02   
   226. D(H  15,C  10,C   8,C   1)     61.46  0.000004   -0.02     61.43   
   227. D(H  20,C  11,C   8,C   9)    -64.15  0.000003   -0.01    -64.15   
   228. D(H  20,C  11,C   8,C   1)     52.95 -0.000002   -0.00     52.95   
   229. D(H  19,C  11,C   8,C  10)     58.25 -0.000003   -0.00     58.25   
   230. D(H  19,C  11,C   8,C   9)    172.94  0.000000   -0.00    172.93   
   231. D(H  19,C  11,C   8,C   1)    -69.96 -0.000005   -0.00    -69.97   
   232. D(H  18,C  11,C   8,C   9)     53.62  0.000002   -0.00     53.61   
   233. D(H  18,C  11,C   8,C   1)    170.71 -0.000003   -0.00    170.71   
   234. D(H  20,C  11,C   8,C  10)   -178.83 -0.000000   -0.00   -178.83   
   235. D(H  18,C  11,C   8,C  10)    -61.07 -0.000002   -0.00    -61.07   
   236. D(C  23,C  21,C   2,C   4)    146.52  0.000009   -0.02    146.50   
   237. D(C  22,C  21,C   2,C   4)     34.11  0.000018   -0.03     34.09   
   238. D(C  23,C  21,C   2,C   3)    -25.73  0.000006   -0.02    -25.75   
   239. D(C  22,C  21,C   2,C   3)   -138.13  0.000015   -0.03   -138.16   
   240. D(C  24,C  21,C   2,C   4)    -88.30  0.000000   -0.02    -88.32   
   241. D(C  24,C  21,C   2,C   3)     99.45 -0.000002   -0.02     99.44   
   242. D(H  27,C  22,C  21,C  23)     51.14 -0.000004   -0.06     51.08   
   243. D(H  27,C  22,C  21,C   2)    169.18 -0.000001   -0.06    169.12   
   244. D(H  27,C  22,C  21,C  24)    -64.33  0.000006   -0.06    -64.39   
   245. D(H  26,C  22,C  21,C  24)    177.67  0.000009   -0.06    177.61   
   246. D(H  26,C  22,C  21,C  23)    -66.86 -0.000001   -0.06    -66.92   
   247. D(H  26,C  22,C  21,C   2)     51.18  0.000002   -0.06     51.12   
   248. D(H  25,C  22,C  21,C  24)     55.17  0.000007   -0.06     55.10   
   249. D(H  25,C  22,C  21,C  23)    170.64 -0.000003   -0.06    170.58   
   250. D(H  25,C  22,C  21,C   2)    -71.32  0.000000   -0.06    -71.38   
   251. D(H  30,C  23,C  21,C  24)    178.67  0.000008   -0.07    178.60   
   252. D(H  30,C  23,C  21,C  22)     64.27  0.000003   -0.06     64.21   
   253. D(H  30,C  23,C  21,C   2)    -53.07 -0.000000   -0.07    -53.14   
   254. D(H  29,C  23,C  21,C  24)     60.58  0.000006   -0.07     60.51   
   255. D(H  29,C  23,C  21,C   2)   -171.17 -0.000002   -0.06   -171.23   
   256. D(H  28,C  23,C  21,C  24)    -58.89  0.000010   -0.07    -58.97   
   257. D(H  28,C  23,C  21,C  22)   -173.29  0.000006   -0.07   -173.36   
   258. D(H  29,C  23,C  21,C  22)    -53.82  0.000001   -0.06    -53.88   
   259. D(H  28,C  23,C  21,C   2)     69.36  0.000002   -0.07     69.29   
   260. D(H  33,C  24,C  21,C  23)   -170.36  0.000001   -0.03   -170.39   
   261. D(H  33,C  24,C  21,C   2)     63.67  0.000003   -0.03     63.64   
   262. D(H  32,C  24,C  21,C  23)     68.20  0.000003   -0.03     68.17   
   263. D(H  32,C  24,C  21,C  22)    178.74 -0.000010   -0.03    178.71   
   264. D(H  32,C  24,C  21,C   2)    -57.77  0.000005   -0.03    -57.80   
   265. D(H  31,C  24,C  21,C  23)    -52.08  0.000005   -0.03    -52.11   
   266. D(H  33,C  24,C  21,C  22)    -59.82 -0.000012   -0.03    -59.84   
   267. D(H  31,C  24,C  21,C  22)     58.46 -0.000008   -0.03     58.43   
   268. D(H  31,C  24,C  21,C   2)   -178.05  0.000007   -0.03   -178.08   
   269. D(C  37,C  34,C   3,C   6)    -80.53  0.000010    0.01    -80.52   
   270. D(C  37,C  34,C   3,C   2)    102.90  0.000007    0.01    102.91   
   271. D(C  36,C  34,C   3,C   6)    152.00  0.000009    0.01    152.01   
   272. D(C  36,C  34,C   3,C   2)    -24.57  0.000006    0.01    -24.56   
   273. D(C  35,C  34,C   3,C   6)     38.49  0.000005    0.01     38.50   
   274. D(C  35,C  34,C   3,C   2)   -138.08  0.000003    0.01   -138.07   
   275. D(H  40,C  35,C  34,C  36)     52.10  0.000005    0.02     52.12   
   276. D(H  40,C  35,C  34,C   3)    172.10 -0.000007    0.02    172.12   
   277. D(H  39,C  35,C  34,C  37)    177.16 -0.000003    0.02    177.19   
   278. D(H  39,C  35,C  34,C  36)    -66.17  0.000006    0.02    -66.15   
   279. D(H  39,C  35,C  34,C   3)     53.83 -0.000007    0.02     53.85   
   280. D(H  38,C  35,C  34,C  37)     55.24 -0.000003    0.02     55.26   
   281. D(H  38,C  35,C  34,C  36)    171.91  0.000006    0.02    171.93   
   282. D(H  40,C  35,C  34,C  37)    -64.57 -0.000003    0.02    -64.54   
   283. D(H  38,C  35,C  34,C   3)    -68.09 -0.000006    0.02    -68.07   
   284. D(H  43,C  36,C  34,C  37)    179.42 -0.000001    0.02    179.44   
   285. D(H  43,C  36,C  34,C  35)     65.48  0.000004    0.02     65.50   
   286. D(H  43,C  36,C  34,C   3)    -51.43 -0.000002    0.02    -51.41   
   287. D(H  42,C  36,C  34,C  37)     61.60 -0.000003    0.02     61.61   
   288. D(H  42,C  36,C  34,C  35)    -52.35  0.000002    0.02    -52.33   
   289. D(H  42,C  36,C  34,C   3)   -169.26 -0.000004    0.02   -169.24   
   290. D(H  41,C  36,C  34,C  37)    -57.64 -0.000003    0.02    -57.62   
   291. D(H  41,C  36,C  34,C  35)   -171.58  0.000001    0.02   -171.56   
   292. D(H  41,C  36,C  34,C   3)     71.51 -0.000004    0.02     71.53   
   293. D(H  46,C  37,C  34,C  36)   -174.14 -0.000008    0.05   -174.09   
   294. D(H  46,C  37,C  34,C  35)    -62.75 -0.000001    0.05    -62.70   
   295. D(H  46,C  37,C  34,C   3)     57.21  0.000005    0.05     57.26   
   296. D(H  45,C  37,C  34,C  36)     64.81 -0.000012    0.06     64.87   
   297. D(H  45,C  37,C  34,C  35)    176.21 -0.000005    0.05    176.26   
   298. D(H  45,C  37,C  34,C   3)    -63.83  0.000000    0.05    -63.78   
   299. D(H  44,C  37,C  34,C  36)    -55.14 -0.000011    0.06    -55.08   
   300. D(H  44,C  37,C  34,C  35)     56.25 -0.000004    0.05     56.30   
   301. D(H  44,C  37,C  34,C   3)    176.21  0.000001    0.05    176.26   
   302. D(C  48,C  47,C   0,C   6)     83.41  0.000007   -0.01     83.41   
   303. D(C  48,C  47,C   0,C   1)   -100.05  0.000002    0.00   -100.05   
   304. D(C  50,C  47,C   0,C   6)    -35.75  0.000008   -0.01    -35.76   
   305. D(C  50,C  47,C   0,C   1)    140.78  0.000002    0.00    140.79   
   306. D(C  49,C  47,C   0,C   6)   -149.00  0.000009   -0.01   -149.01   
   307. D(C  49,C  47,C   0,C   1)     27.53  0.000004   -0.00     27.53   
   308. D(H  53,C  48,C  47,C  50)    -55.58 -0.000001    0.00    -55.58   
   309. D(H  53,C  48,C  47,C  49)     55.76  0.000002    0.00     55.76   
   310. D(H  53,C  48,C  47,C   0)   -176.15  0.000001    0.00   -176.15   
   311. D(H  52,C  48,C  47,C  50)   -175.76 -0.000001    0.01   -175.75   
   312. D(H  52,C  48,C  47,C  49)    -64.42  0.000002    0.00    -64.41   
   313. D(H  52,C  48,C  47,C   0)     63.67  0.000001    0.01     63.68   
   314. D(H  51,C  48,C  47,C  50)     63.21 -0.000001    0.01     63.22   
   315. D(H  51,C  48,C  47,C  49)    174.56  0.000001    0.00    174.56   
   316. D(H  51,C  48,C  47,C   0)    -57.35  0.000000    0.00    -57.35   
   317. D(H  56,C  49,C  47,C  50)    174.71  0.000002    0.01    174.72   
   318. D(H  56,C  49,C  47,C  48)     60.87  0.000002    0.01     60.88   
   319. D(H  56,C  49,C  47,C   0)    -68.11 -0.000002    0.01    -68.10   
   320. D(H  55,C  49,C  47,C  50)     54.94  0.000001    0.01     54.95   
   321. D(H  55,C  49,C  47,C  48)    -58.91  0.000001    0.01    -58.89   
   322. D(H  55,C  49,C  47,C   0)    172.12 -0.000003    0.01    172.13   
   323. D(H  54,C  49,C  47,C  50)    -62.89  0.000001    0.01    -62.88   
   324. D(H  54,C  49,C  47,C  48)   -176.73  0.000001    0.01   -176.72   
   325. D(H  54,C  49,C  47,C   0)     54.29 -0.000003    0.01     54.30   
   326. D(H  59,C  50,C  47,C  49)   -170.73 -0.000003    0.02   -170.71   
   327. D(H  59,C  50,C  47,C  48)    -53.59 -0.000001    0.02    -53.57   
   328. D(H  59,C  50,C  47,C   0)     69.95  0.000002    0.02     69.97   
   329. D(H  58,C  50,C  47,C  49)     67.30 -0.000003    0.02     67.32   
   330. D(H  58,C  50,C  47,C  48)   -175.56 -0.000001    0.02   -175.54   
   331. D(H  58,C  50,C  47,C   0)    -52.02  0.000002    0.02    -52.00   
   332. D(H  57,C  50,C  47,C  49)    -50.92 -0.000003    0.02    -50.90   
   333. D(H  57,C  50,C  47,C  48)     66.22 -0.000001    0.02     66.24   
   334. D(H  57,C  50,C  47,C   0)   -170.24  0.000002    0.02   -170.23   
    ----------------------------------------------------------------------------

         *************************************************************
         *                GEOMETRY OPTIMIZATION CYCLE  24            *
         *************************************************************
---------------------------------
CARTESIAN COORDINATES (ANGSTROEM)
---------------------------------
  C     -1.308237    0.700413   -0.091270
  C     -1.304642   -0.686736    0.072019
  C      1.293682   -0.682885    0.100862
  C      1.302293    0.708044   -0.074407
  C     -0.004885   -1.249141    0.371082
  O     -0.071121   -2.402714    1.092989
  C     -0.001396    1.298610   -0.458784
  O     -0.002093    2.302956   -1.210904
  C     -2.475054   -1.722258   -0.127150
  C     -1.932639   -2.974493   -0.887966
  C     -3.113451   -2.206973    1.197259
  C     -3.568809   -1.198885   -1.091591
  H     -1.424309   -2.678489   -1.813704
  H     -1.248731   -3.577184   -0.294271
  H     -2.783640   -3.606934   -1.164920
  H     -3.564727   -1.390342    1.765723
  H     -3.902697   -2.937189    0.976396
  H     -2.370029   -2.693311    1.833650
  H     -4.256318   -2.023263   -1.312906
  H     -4.171893   -0.383933   -0.702600
  H     -3.125342   -0.873258   -2.039394
  C      2.473709   -1.712996   -0.119465
  C      1.938262   -2.998846   -0.830610
  C      3.498673   -1.173455   -1.148485
  C      3.215166   -2.150500    1.170516
  H      1.309992   -3.636729   -0.208982
  H      1.368457   -2.735688   -1.728805
  H      2.798034   -3.600962   -1.142860
  H      4.082219   -0.327231   -0.801115
  H      4.207446   -1.973848   -1.388702
  H      2.993952   -0.882617   -2.076364
  H      4.031288   -2.833748    0.905898
  H      3.640387   -1.307180    1.715845
  H      2.573149   -2.696226    1.875810
  C      2.451420    1.749870    0.139477
  C      1.854893    3.012212    0.838733
  C      3.524114    1.269274    1.148822
  C      3.114158    2.233524   -1.175406
  H      1.172545    3.561398    0.193054
  H      1.322774    2.739112    1.758192
  H      2.678753    3.679794    1.115683
  H      4.168157    0.470577    0.789169
  H      4.178390    2.115201    1.389446
  H      3.056346    0.936349    2.082752
  H      3.858947    3.006771   -0.945489
  H      3.622869    1.431994   -1.715125
  H      2.358825    2.665795   -1.835448
  C     -2.461811    1.736923    0.123113
  C     -3.160813    2.178097   -1.187068
  C     -3.492845    1.257901    1.176578
  C     -1.876694    3.028446    0.776441
  H     -2.423385    2.600307   -1.874548
  H     -3.673558    1.359225   -1.694753
  H     -3.906368    2.952089   -0.961889
  H     -2.989629    1.004261    2.117291
  H     -4.189275    2.078997    1.383309
  H     -4.092368    0.402769    0.878614
  H     -2.710535    3.671170    1.081096
  H     -1.294705    2.788821    1.674596
  H     -1.242986    3.591009    0.093661
  H      0.798186   -2.614796    1.468317

----------------------------
CARTESIAN COORDINATES (A.U.)
----------------------------
  NO LB      ZA    FRAG     MASS         X           Y           Z
   0 C     6.0000    0    12.011   -2.472210    1.323590   -0.172476
   1 C     6.0000    0    12.011   -2.465416   -1.297743    0.136096
   2 C     6.0000    0    12.011    2.444704   -1.290465    0.190601
   3 C     6.0000    0    12.011    2.460977    1.338008   -0.140610
   4 C     6.0000    0    12.011   -0.009232   -2.360535    0.701243
   5 O     8.0000    0    15.999   -0.134399   -4.540471    2.065451
   6 C     6.0000    0    12.011   -0.002638    2.454017   -0.866976
   7 O     8.0000    0    15.999   -0.003956    4.351956   -2.288277
   8 C     6.0000    0    12.011   -4.677174   -3.254596   -0.240279
   9 C     6.0000    0    12.011   -3.652158   -5.620977   -1.678012
  10 C     6.0000    0    12.011   -5.883570   -4.170575    2.262491
  11 C     6.0000    0    12.011   -6.744071   -2.265564   -2.062808
  12 H     1.0000    0     1.008   -2.691553   -5.061610   -3.427405
  13 H     1.0000    0     1.008   -2.359759   -6.759898   -0.556092
  14 H     1.0000    0     1.008   -5.260318   -6.816117   -2.201380
  15 H     1.0000    0     1.008   -6.736358   -2.627365    3.336732
  16 H     1.0000    0     1.008   -7.375029   -5.550483    1.845121
  17 H     1.0000    0     1.008   -4.478706   -5.089620    3.465097
  18 H     1.0000    0     1.008   -8.043275   -3.823414   -2.481033
  19 H     1.0000    0     1.008   -7.883736   -0.725529   -1.327721
  20 H     1.0000    0     1.008   -5.906041   -1.650218   -3.853895
  21 C     6.0000    0    12.011    4.674632   -3.237094   -0.225756
  22 C     6.0000    0    12.011    3.662784   -5.666998   -1.569625
  23 C     6.0000    0    12.011    6.611535   -2.217509   -2.170322
  24 C     6.0000    0    12.011    6.075783   -4.063856    2.211955
  25 H     1.0000    0     1.008    2.475526   -6.872422   -0.394919
  26 H     1.0000    0     1.008    2.586009   -5.169701   -3.266969
  27 H     1.0000    0     1.008    5.287519   -6.804831   -2.159692
  28 H     1.0000    0     1.008    7.714276   -0.618376   -1.513888
  29 H     1.0000    0     1.008    7.950921   -3.730033   -2.624267
  30 H     1.0000    0     1.008    5.657750   -1.667905   -3.923760
  31 H     1.0000    0     1.008    7.618030   -5.355008    1.711900
  32 H     1.0000    0     1.008    6.879335   -2.470212    3.242477
  33 H     1.0000    0     1.008    4.862547   -5.095129    3.544768
  34 C     6.0000    0    12.011    4.632512    3.306775    0.263574
  35 C     6.0000    0    12.011    3.505239    5.692256    1.584976
  36 C     6.0000    0    12.011    6.659610    2.398581    2.170958
  37 C     6.0000    0    12.011    5.884905    4.220749   -2.221196
  38 H     1.0000    0     1.008    2.215789    6.730067    0.364819
  39 H     1.0000    0     1.008    2.499680    5.176171    3.322501
  40 H     1.0000    0     1.008    5.062109    6.953804    2.108335
  41 H     1.0000    0     1.008    7.876675    0.889261    1.491313
  42 H     1.0000    0     1.008    7.896014    3.997150    2.625672
  43 H     1.0000    0     1.008    5.775657    1.769444    3.935830
  44 H     1.0000    0     1.008    7.292353    5.681973   -1.786715
  45 H     1.0000    0     1.008    6.846230    2.706076   -3.241116
  46 H     1.0000    0     1.008    4.457534    5.037622   -3.468495
  47 C     6.0000    0    12.011   -4.652148    3.282310    0.232650
  48 C     6.0000    0    12.011   -5.973072    4.116007   -2.243233
  49 C     6.0000    0    12.011   -6.600521    2.377089    2.223410
  50 C     6.0000    0    12.011   -3.546438    5.722933    1.467261
  51 H     1.0000    0     1.008   -4.579534    4.913868   -3.542382
  52 H     1.0000    0     1.008   -6.942018    2.568563   -3.202619
  53 H     1.0000    0     1.008   -7.381966    5.578639   -1.817707
  54 H     1.0000    0     1.008   -5.649581    1.897779    4.001100
  55 H     1.0000    0     1.008   -7.916583    3.928735    2.614075
  56 H     1.0000    0     1.008   -7.733454    0.761124    1.660339
  57 H     1.0000    0     1.008   -5.122169    6.937506    2.042976
  58 H     1.0000    0     1.008   -2.446638    5.270107    3.164528
  59 H     1.0000    0     1.008   -2.348903    6.786024    0.176993
  60 H     1.0000    0     1.008    1.508352   -4.941248    2.774716

--------------------------------
INTERNAL COORDINATES (ANGSTROEM)
--------------------------------
 C      0   0   0     0.000000000000     0.00000000     0.00000000
 C      1   0   0     1.396731903423     0.00000000     0.00000000
 C      2   1   0     2.598486527015    90.13749137     0.00000000
 C      3   2   1     1.401954061985    90.35665573   359.52623012
 C      3   2   1     1.442200242880    25.99234086   159.94799356
 O      5   3   2     1.362449050229   118.39129360   186.02284090
 C      4   3   2     1.481930692644   114.98621359   347.40661299
 O      7   4   3     1.254749259309   118.35583865   213.06731908
 C      2   1   3     1.575384886689   129.50246966   194.56612173
 C      9   2   1     1.562416720608   109.29674857   136.66908141
 C      9   2   1     1.548082291108   113.82988833   257.48804604
 C      9   2   1     1.549311577821   112.40415342    23.83204260
 H     10   9   2     1.096818311492   110.82982413   307.13321872
 H     10   9   2     1.087860176476   113.36151803    69.53524847
 H     10   9   2     1.095850607568   108.42234051   189.24864720
 H     11   9   2     1.092560646618   112.42218513    61.43478828
 H     11   9   2     1.097681263056   109.43021719   181.12742493
 H     11   9   2     1.092792450522   110.91716715   300.27298411
 H     12   9   2     1.096015123808   108.32746468   170.71196868
 H     12   9   2     1.085896602381   114.99931393   290.03447969
 H     12   9   2     1.095912768278   110.67519593    52.94918724
 C      3   2   1     1.581814512656   138.02509486   199.45774152
 C     22   3   2     1.563918641126   110.08165447    15.97539637
 C     22   3   2     1.549367568573   111.05327564   128.38534847
 C     22   3   2     1.550876666187   115.11945866   253.56978811
 H     23  22   3     1.089971851096   114.78334099   288.61969141
 H     23  22   3     1.095757709887   110.69013670    51.12385420
 H     23  22   3     1.095103384500   108.23526579   169.12441160
 H     24  22   3     1.085028957577   114.50342598    69.29269633
 H     24  22   3     1.095760684094   108.61075358   188.77032869
 H     24  22   3     1.095577346469   110.49798044   306.86032553
 H     25  22   3     1.096770740244   109.31788526   181.91894980
 H     25  22   3     1.090589521519   112.59287118   302.19901888
 H     25  22   3     1.098836786791   113.24410686    63.64097278
 C      4   3   2     1.565771840296   130.35888511   163.96171973
 C     35   4   3     1.561509193233   108.58445589   221.92996630
 C     35   4   3     1.549329125895   112.99933167   335.43985687
 C     35   4   3     1.549858424099   113.92720030   102.91365599
 H     36  35   4     1.088165975639   112.44729640   291.92744109
 H     36  35   4     1.096877052582   111.06478548    53.85271563
 H     36  35   4     1.095952839405   108.56726501   172.12192575
 H     37  35   4     1.087225688192   114.99288147    71.52967254
 H     37  35   4     1.096161248951   108.47436845   190.76424868
 H     37  35   4     1.096298726785   110.71809120   308.59238938
 H     38  35   4     1.097945440249   109.40157259   176.26410570
 H     38  35   4     1.092031909369   112.92042773   296.21935542
 H     38  35   4     1.092263876720   109.90530637    57.25964749
 C      1   2   3     1.565581326298   130.04631265   196.82769247
 C     48   1   2     1.549132925700   113.90423542   259.94791523
 C     48   1   2     1.549929746239   112.24748223    27.53368270
 C     48   1   2     1.561162581968   109.19929194   140.78575773
 H     49  48   1     1.093019273422   109.72681708   302.64993161
 H     49  48   1     1.091422376845   113.06157277    63.67716171
 H     49  48   1     1.098007205618   109.49257928   183.85380434
 H     50  48   1     1.096585879209   110.44427914    54.30347925
 H     50  48   1     1.096335016890   108.61832946   172.12913054
 H     50  48   1     1.086029949631   115.09317784   291.90303310
 H     51  48   1     1.095992745272   108.44079600   189.77461037
 H     51  48   1     1.096728655216   111.15251166   307.99533376
 H     51  48   1     1.088233733532   112.54133946    69.96595525
 H      6   5   3     0.970331489118   110.27071146     9.83507416

---------------------------
INTERNAL COORDINATES (A.U.)
---------------------------
 C      0   0   0     0.000000000000     0.00000000     0.00000000
 C      1   0   0     2.639440779981     0.00000000     0.00000000
 C      2   1   0     4.910427898742    90.13749137     0.00000000
 C      3   2   1     2.649309229490    90.35665573   359.52623012
 C      3   2   1     2.725363489319    25.99234086   159.94799356
 O      5   3   2     2.574655576353   118.39129360   186.02284090
 C      4   3   2     2.800443158549   114.98621359   347.40661299
 O      7   4   3     2.371132466834   118.35583865   213.06731908
 C      2   1   3     2.977045991360   129.50246966   194.56612173
 C      9   2   1     2.952539709008   109.29674857   136.66908141
 C      9   2   1     2.925451562968   113.82988833   257.48804604
 C      9   2   1     2.927774578196   112.40415342    23.83204260
 H     10   9   2     2.072686227390   110.82982413   307.13321872
 H     10   9   2     2.055757805539   113.36151803    69.53524847
 H     10   9   2     2.070857531995   108.42234051   189.24864720
 H     11   9   2     2.064640406808   112.42218513    61.43478828
 H     11   9   2     2.074316969513   109.43021719   181.12742493
 H     11   9   2     2.065078452703   110.91716715   300.27298411
 H     12   9   2     2.071168422633   108.32746468   170.71196868
 H     12   9   2     2.052047188256   114.99931393   290.03447969
 H     12   9   2     2.070974998713   110.67519593    52.94918724
 C      3   2   1     2.989196223582   138.02509486   199.45774152
 C     22   3   2     2.955377927463   110.08165447    15.97539637
 C     22   3   2     2.927880385382   111.05327564   128.38534847
 C     22   3   2     2.930732166582   115.11945866   253.56978811
 H     23  22   3     2.059748292254   114.78334099   288.61969141
 H     23  22   3     2.070681980819   110.69013670    51.12385420
 H     23  22   3     2.069445485035   108.23526579   169.12441160
 H     24  22   3     2.050407577195   114.50342598    69.29269633
 H     24  22   3     2.070687601255   108.61075358   188.77032869
 H     24  22   3     2.070341143355   110.49798044   306.86032553
 H     25  22   3     2.072596330760   109.31788526   181.91894980
 H     25  22   3     2.060915520195   112.59287118   302.19901888
 H     25  22   3     2.076500592914   113.24410686    63.64097278
 C      4   3   2     2.958879966366   130.35888511   163.96171973
 C     35   4   3     2.950824730811   108.58445589   221.92996630
 C     35   4   3     2.927807739248   112.99933167   335.43985687
 C     35   4   3     2.928807967898   113.92720030   102.91365599
 H     36  35   4     2.056335682208   112.44729640   291.92744109
 H     36  35   4     2.072797231963   111.06478548    53.85271563
 H     36  35   4     2.071050722170   108.56726501   172.12192575
 H     37  35   4     2.054558796446   114.99288147    71.52967254
 H     37  35   4     2.071444559135   108.47436845   190.76424868
 H     37  35   4     2.071704354590   110.71809120   308.59238938
 H     38  35   4     2.074816192059   109.40157259   176.26410570
 H     38  35   4     2.063641238210   112.92042773   296.21935542
 H     38  35   4     2.064079592977   109.90530637    57.25964749
 C      1   2   3     2.958519947085   130.04631265   196.82769247
 C     48   1   2     2.927436974613   113.90423542   259.94791523
 C     48   1   2     2.928942747211   112.24748223    27.53368270
 C     48   1   2     2.950169730444   109.19929194   140.78575773
 H     49  48   1     2.065507085865   109.72681708   302.64993161
 H     49  48   1     2.062489388671   113.06157277    63.67716171
 H     49  48   1     2.074932911689   109.49257928   183.85380434
 H     50  48   1     2.072246994030   110.44427914    54.30347925
 H     50  48   1     2.071772932951   108.61832946   172.12913054
 H     50  48   1     2.052299178038   115.09317784   291.90303310
 H     51  48   1     2.071126133329   108.44079600   189.77461037
 H     51  48   1     2.072516801582   111.15251166   307.99533376
 H     51  48   1     2.056463726071   112.54133946    69.96595525
 H      6   5   3     1.833660773553   110.27071146     9.83507416


           ************************************************************
           *        Program running with 8 parallel MPI-processes     *
           *              working on a common directory               *
           ************************************************************
------------------------------------------------------------------------------
                   ___                                                        
                  /   \      - P O W E R E D   B Y -                         
                 /     \                                                     
                 |  |  |   _    _      __       _____    __    __             
                 |  |  |  | |  | |    /  \     |  _  \  |  |  /  |          
                  \  \/   | |  | |   /    \    | | | |  |  | /  /          
                 / \  \   | |__| |  /  /\  \   | |_| |  |  |/  /          
                |  |  |   |  __  | /  /__\  \  |    /   |      \           
                |  |  |   | |  | | |   __   |  |    \   |  |\   \          
                \     /   | |  | | |  |  |  |  | |\  \  |  | \   \       
                 \___/    |_|  |_| |__|  |__|  |_| \__\ |__|  \__/        
                                                                              
                      - O R C A' S   B I G   F R I E N D -                    
                                      &                                       
                       - I N T E G R A L  F E E D E R -                       
                                                                              
 v1 FN, 2020, v2 2021                                                         
------------------------------------------------------------------------------


Reading SHARK input file Q6_1e_1H_B3LYP_631Gd_opt.SHARKINP.tmp ... ok
----------------------
SHARK INTEGRAL PACKAGE
----------------------

Number of atoms                             ...     61
Number of basis functions                   ...    410
Number of shells                            ...    218
Maximum angular momentum                    ...      2
Integral batch strategy                     ... SHARK/LIBINT Hybrid
RI-J (if used) integral strategy            ... SPLIT-RIJ (Revised 2003 algorithm where possible)
Printlevel                                  ...      1
Contraction scheme used                     ... SEGMENTED contraction
Coulomb Range Separation                    ... NOT USED
Exchange Range Separation                   ... NOT USED
Finite Nucleus Model                        ... NOT USED
Auxiliary Coulomb fitting basis             ... AVAILABLE
   # of basis functions in Aux-J            ...   1583
   # of shells in Aux-J                     ...    545
   Maximum angular momentum in Aux-J        ...      4
Auxiliary J/K fitting basis                 ... NOT available
Auxiliary Correlation fitting basis         ... NOT available
Auxiliary 'external' fitting basis          ... NOT available
Integral threshold                          ...     2.500000e-11
Primitive cut-off                           ...     2.500000e-12
Primitive pair pre-selection threshold      ...     2.500000e-12

Calculating pre-screening integrals         ... done (  0.1 sec) Dimension = 218
Organizing shell pair data                  ... done (  0.2 sec)
Shell pair information
Total number of shell pairs                 ...     23871
Shell pairs after pre-screening             ...     18408
Total number of primitive shell pairs       ...    129901
Primitive shell pairs kept                  ...     54189
          la=0 lb=0:   7804 shell pairs
          la=1 lb=0:   5905 shell pairs
          la=1 lb=1:   1101 shell pairs
          la=2 lb=0:   2431 shell pairs
          la=2 lb=1:    980 shell pairs
          la=2 lb=2:    187 shell pairs

Calculating one electron integrals          ... done (  0.1 sec)
Calculating RI/J V-Matrix + Cholesky decomp.... done (  0.2 sec)
Calculating Nuclear repulsion               ... done (  0.0 sec) ENN=   2395.881543186211 Eh

SHARK setup successfully completed in   0.9 seconds

Maximum memory used throughout the entire GTOINT-calculation: 32.7 MB
[1717926061.541644] [eu-a2p-405:22149:0]          mpool.c:38   UCX  WARN  object 0x430fa00 was not returned to mpool ucp_requests
[1717926061.541674] [eu-a2p-405:22149:0]          mpool.c:38   UCX  WARN  object 0x430fbc0 was not returned to mpool ucp_requests
[1717926061.541680] [eu-a2p-405:22149:0]          mpool.c:38   UCX  WARN  object 0x430fd80 was not returned to mpool ucp_requests
[1717926061.541685] [eu-a2p-405:22149:0]          mpool.c:38   UCX  WARN  object 0x430ff40 was not returned to mpool ucp_requests
[1717926061.541690] [eu-a2p-405:22149:0]          mpool.c:38   UCX  WARN  object 0x4310100 was not returned to mpool ucp_requests
[1717926061.541694] [eu-a2p-405:22149:0]          mpool.c:38   UCX  WARN  object 0x43102c0 was not returned to mpool ucp_requests
[1717926061.541699] [eu-a2p-405:22149:0]          mpool.c:38   UCX  WARN  object 0x4310480 was not returned to mpool ucp_requests
[1717926061.541704] [eu-a2p-405:22149:0]          mpool.c:38   UCX  WARN  object 0x4310640 was not returned to mpool ucp_requests
[1717926061.541708] [eu-a2p-405:22149:0]          mpool.c:38   UCX  WARN  object 0x4310800 was not returned to mpool ucp_requests
[1717926061.541713] [eu-a2p-405:22149:0]          mpool.c:38   UCX  WARN  object 0x43109c0 was not returned to mpool ucp_requests
[1717926061.541717] [eu-a2p-405:22149:0]          mpool.c:38   UCX  WARN  object 0x4310b80 was not returned to mpool ucp_requests
[1717926061.541721] [eu-a2p-405:22149:0]          mpool.c:38   UCX  WARN  object 0x4310d40 was not returned to mpool ucp_requests
[1717926061.545337] [eu-a2p-405:22147:0]          mpool.c:38   UCX  WARN  object 0x2d49a00 was not returned to mpool ucp_requests
[1717926061.545361] [eu-a2p-405:22147:0]          mpool.c:38   UCX  WARN  object 0x2d49bc0 was not returned to mpool ucp_requests
[1717926061.545366] [eu-a2p-405:22147:0]          mpool.c:38   UCX  WARN  object 0x2d49d80 was not returned to mpool ucp_requests
[1717926061.545371] [eu-a2p-405:22147:0]          mpool.c:38   UCX  WARN  object 0x2d49f40 was not returned to mpool ucp_requests
[1717926061.545375] [eu-a2p-405:22147:0]          mpool.c:38   UCX  WARN  object 0x2d4a100 was not returned to mpool ucp_requests
[1717926061.545380] [eu-a2p-405:22147:0]          mpool.c:38   UCX  WARN  object 0x2d4a2c0 was not returned to mpool ucp_requests
[1717926061.545384] [eu-a2p-405:22147:0]          mpool.c:38   UCX  WARN  object 0x2d4a480 was not returned to mpool ucp_requests
[1717926061.545388] [eu-a2p-405:22147:0]          mpool.c:38   UCX  WARN  object 0x2d4a640 was not returned to mpool ucp_requests
[1717926061.545392] [eu-a2p-405:22147:0]          mpool.c:38   UCX  WARN  object 0x2d4a800 was not returned to mpool ucp_requests
[1717926061.545396] [eu-a2p-405:22147:0]          mpool.c:38   UCX  WARN  object 0x2d4a9c0 was not returned to mpool ucp_requests
[1717926061.545400] [eu-a2p-405:22147:0]          mpool.c:38   UCX  WARN  object 0x2d4ab80 was not returned to mpool ucp_requests
[1717926061.545404] [eu-a2p-405:22147:0]          mpool.c:38   UCX  WARN  object 0x2d4ad40 was not returned to mpool ucp_requests
[1717926061.549876] [eu-a2p-405:22145:0]          mpool.c:38   UCX  WARN  object 0x3da4680 was not returned to mpool ucp_requests
[1717926061.549908] [eu-a2p-405:22145:0]          mpool.c:38   UCX  WARN  object 0x3da4840 was not returned to mpool ucp_requests
[1717926061.549915] [eu-a2p-405:22145:0]          mpool.c:38   UCX  WARN  object 0x3da4a00 was not returned to mpool ucp_requests
[1717926061.549919] [eu-a2p-405:22145:0]          mpool.c:38   UCX  WARN  object 0x3da4bc0 was not returned to mpool ucp_requests
[1717926061.549924] [eu-a2p-405:22145:0]          mpool.c:38   UCX  WARN  object 0x3da4d80 was not returned to mpool ucp_requests
[1717926061.549929] [eu-a2p-405:22145:0]          mpool.c:38   UCX  WARN  object 0x3da4f40 was not returned to mpool ucp_requests
[1717926061.549933] [eu-a2p-405:22145:0]          mpool.c:38   UCX  WARN  object 0x3da5100 was not returned to mpool ucp_requests
[1717926061.549938] [eu-a2p-405:22145:0]          mpool.c:38   UCX  WARN  object 0x3da52c0 was not returned to mpool ucp_requests
[1717926061.549942] [eu-a2p-405:22145:0]          mpool.c:38   UCX  WARN  object 0x3da5480 was not returned to mpool ucp_requests
[1717926061.549947] [eu-a2p-405:22145:0]          mpool.c:38   UCX  WARN  object 0x3da5640 was not returned to mpool ucp_requests
[1717926061.549951] [eu-a2p-405:22145:0]          mpool.c:38   UCX  WARN  object 0x3da5800 was not returned to mpool ucp_requests
[1717926061.549956] [eu-a2p-405:22145:0]          mpool.c:38   UCX  WARN  object 0x3da59c0 was not returned to mpool ucp_requests
[1717926061.549984] [eu-a2p-405:22145:0]          mpool.c:38   UCX  WARN  object 0x3da5b80 was not returned to mpool ucp_requests
[1717926061.549988] [eu-a2p-405:22145:0]          mpool.c:38   UCX  WARN  object 0x3da5d40 was not returned to mpool ucp_requests
[1717926061.555777] [eu-a2p-405:22148:0]          mpool.c:38   UCX  WARN  object 0x42c1240 was not returned to mpool ucp_requests
[1717926061.555809] [eu-a2p-405:22148:0]          mpool.c:38   UCX  WARN  object 0x42c1400 was not returned to mpool ucp_requests
[1717926061.555817] [eu-a2p-405:22148:0]          mpool.c:38   UCX  WARN  object 0x42c15c0 was not returned to mpool ucp_requests
[1717926061.555823] [eu-a2p-405:22148:0]          mpool.c:38   UCX  WARN  object 0x42c1780 was not returned to mpool ucp_requests
[1717926061.555828] [eu-a2p-405:22148:0]          mpool.c:38   UCX  WARN  object 0x42c1940 was not returned to mpool ucp_requests
[1717926061.555833] [eu-a2p-405:22148:0]          mpool.c:38   UCX  WARN  object 0x42c1b00 was not returned to mpool ucp_requests
[1717926061.555839] [eu-a2p-405:22148:0]          mpool.c:38   UCX  WARN  object 0x42c1cc0 was not returned to mpool ucp_requests
[1717926061.555844] [eu-a2p-405:22148:0]          mpool.c:38   UCX  WARN  object 0x42c1e80 was not returned to mpool ucp_requests
[1717926061.555849] [eu-a2p-405:22148:0]          mpool.c:38   UCX  WARN  object 0x42c2040 was not returned to mpool ucp_requests
[1717926061.555854] [eu-a2p-405:22148:0]          mpool.c:38   UCX  WARN  object 0x42c2200 was not returned to mpool ucp_requests
[1717926061.555859] [eu-a2p-405:22148:0]          mpool.c:38   UCX  WARN  object 0x42c23c0 was not returned to mpool ucp_requests
[1717926061.555864] [eu-a2p-405:22148:0]          mpool.c:38   UCX  WARN  object 0x42c2580 was not returned to mpool ucp_requests
[1717926061.561146] [eu-a2p-405:22143:0]          mpool.c:38   UCX  WARN  object 0x30fb2c0 was not returned to mpool ucp_requests
[1717926061.561186] [eu-a2p-405:22143:0]          mpool.c:38   UCX  WARN  object 0x30fb480 was not returned to mpool ucp_requests
[1717926061.561193] [eu-a2p-405:22143:0]          mpool.c:38   UCX  WARN  object 0x30fb640 was not returned to mpool ucp_requests
[1717926061.561198] [eu-a2p-405:22143:0]          mpool.c:38   UCX  WARN  object 0x30fb9c0 was not returned to mpool ucp_requests
[1717926061.561203] [eu-a2p-405:22143:0]          mpool.c:38   UCX  WARN  object 0x30fbb80 was not returned to mpool ucp_requests
[1717926061.561207] [eu-a2p-405:22143:0]          mpool.c:38   UCX  WARN  object 0x30fbd40 was not returned to mpool ucp_requests
[1717926061.562868] [eu-a2p-405:22144:0]          mpool.c:38   UCX  WARN  object 0x35feec0 was not returned to mpool ucp_requests
[1717926061.562898] [eu-a2p-405:22144:0]          mpool.c:38   UCX  WARN  object 0x35ff080 was not returned to mpool ucp_requests
[1717926061.562904] [eu-a2p-405:22144:0]          mpool.c:38   UCX  WARN  object 0x35ff240 was not returned to mpool ucp_requests
[1717926061.562908] [eu-a2p-405:22144:0]          mpool.c:38   UCX  WARN  object 0x35ff400 was not returned to mpool ucp_requests
[1717926061.562912] [eu-a2p-405:22144:0]          mpool.c:38   UCX  WARN  object 0x35ff5c0 was not returned to mpool ucp_requests
[1717926061.562917] [eu-a2p-405:22144:0]          mpool.c:38   UCX  WARN  object 0x35ff780 was not returned to mpool ucp_requests
[1717926061.562921] [eu-a2p-405:22144:0]          mpool.c:38   UCX  WARN  object 0x35ff940 was not returned to mpool ucp_requests
[1717926061.562927] [eu-a2p-405:22144:0]          mpool.c:38   UCX  WARN  object 0x35ffb00 was not returned to mpool ucp_requests
[1717926061.562931] [eu-a2p-405:22144:0]          mpool.c:38   UCX  WARN  object 0x35ffcc0 was not returned to mpool ucp_requests
[1717926061.562935] [eu-a2p-405:22144:0]          mpool.c:38   UCX  WARN  object 0x35ffe80 was not returned to mpool ucp_requests
[1717926061.562940] [eu-a2p-405:22144:0]          mpool.c:38   UCX  WARN  object 0x3600040 was not returned to mpool ucp_requests
[1717926061.562944] [eu-a2p-405:22144:0]          mpool.c:38   UCX  WARN  object 0x3600200 was not returned to mpool ucp_requests
[1717926061.562948] [eu-a2p-405:22144:0]          mpool.c:38   UCX  WARN  object 0x36003c0 was not returned to mpool ucp_requests
[1717926061.562952] [eu-a2p-405:22144:0]          mpool.c:38   UCX  WARN  object 0x3600580 was not returned to mpool ucp_requests
[1717926061.566837] [eu-a2p-405:22146:0]          mpool.c:38   UCX  WARN  object 0x3431a00 was not returned to mpool ucp_requests
[1717926061.566865] [eu-a2p-405:22146:0]          mpool.c:38   UCX  WARN  object 0x3431bc0 was not returned to mpool ucp_requests
[1717926061.566871] [eu-a2p-405:22146:0]          mpool.c:38   UCX  WARN  object 0x3431d80 was not returned to mpool ucp_requests
[1717926061.566876] [eu-a2p-405:22146:0]          mpool.c:38   UCX  WARN  object 0x3431f40 was not returned to mpool ucp_requests
[1717926061.566881] [eu-a2p-405:22146:0]          mpool.c:38   UCX  WARN  object 0x3432100 was not returned to mpool ucp_requests
[1717926061.566886] [eu-a2p-405:22146:0]          mpool.c:38   UCX  WARN  object 0x34322c0 was not returned to mpool ucp_requests
[1717926061.566890] [eu-a2p-405:22146:0]          mpool.c:38   UCX  WARN  object 0x3432480 was not returned to mpool ucp_requests
[1717926061.566895] [eu-a2p-405:22146:0]          mpool.c:38   UCX  WARN  object 0x3432640 was not returned to mpool ucp_requests
[1717926061.566899] [eu-a2p-405:22146:0]          mpool.c:38   UCX  WARN  object 0x3432800 was not returned to mpool ucp_requests
[1717926061.566904] [eu-a2p-405:22146:0]          mpool.c:38   UCX  WARN  object 0x34329c0 was not returned to mpool ucp_requests
[1717926061.566908] [eu-a2p-405:22146:0]          mpool.c:38   UCX  WARN  object 0x3432b80 was not returned to mpool ucp_requests
[1717926061.566913] [eu-a2p-405:22146:0]          mpool.c:38   UCX  WARN  object 0x3432d40 was not returned to mpool ucp_requests


           ************************************************************
           *        Program running with 8 parallel MPI-processes     *
           *              working on a common directory               *
           ************************************************************

Diagonalization of the overlap matrix:
Smallest eigenvalue                        ... 8.101e-04
Time for diagonalization                   ...    0.040 sec
Threshold for overlap eigenvalues          ... 1.000e-08
Number of eigenvalues below threshold      ... 0
Time for construction of square roots      ...    0.024 sec
Total time needed                          ...    0.066 sec

-------------------
DFT GRID GENERATION
-------------------

General Integration Accuracy     IntAcc      ... 4.959
Radial Grid Type                 RadialGrid  ... OptM3 with GC (2021)
Angular Grid (max. ang.)         AngularGrid ... 6 (Lebedev-590)
Angular grid pruning method      GridPruning ... 4 (adaptive)
Weight generation scheme         WeightScheme... Becke
Basis function cutoff            BFCut       ... 1.0000e-11
Integration weight cutoff        WCut        ... 1.0000e-14
Angular grids for H and He will be reduced by one unit
Partially contracted basis set               ... off
Rotationally invariant grid construction     ... off

Total number of grid points                  ...   644872
Total number of batches                      ...    10107
Average number of points per batch           ...       63
Average number of grid points per atom       ...    10572
Time for grid setup =    7.944 sec

--------------------
COSX GRID GENERATION
--------------------

GRIDX 1
-------
General Integration Accuracy     IntAcc      ... 4.020
Radial Grid Type                 RadialGrid  ... OptM3 with GC (2021)
Angular Grid (max. ang.)         AngularGrid ... 2 (Lebedev-110)
Angular grid pruning method      GridPruning ... 4 (adaptive)
Weight generation scheme         WeightScheme... Becke
Basis function cutoff            BFCut       ... 1.0000e-11
Integration weight cutoff        WCut        ... 1.0000e-14
Angular grids for H and He will be reduced by one unit
Partially contracted basis set               ... on
Rotationally invariant grid construction     ... off

Total number of grid points                  ...    67481
Total number of batches                      ...     1078
Average number of points per batch           ...       62
Average number of grid points per atom       ...     1106
UseSFitting                                  ... on

GRIDX 2
-------
General Integration Accuracy     IntAcc      ... 4.338
Radial Grid Type                 RadialGrid  ... OptM3 with GC (2021)
Angular Grid (max. ang.)         AngularGrid ... 3 (Lebedev-194)
Angular grid pruning method      GridPruning ... 4 (adaptive)
Weight generation scheme         WeightScheme... Becke
Basis function cutoff            BFCut       ... 1.0000e-11
Integration weight cutoff        WCut        ... 1.0000e-14
Angular grids for H and He will be reduced by one unit
Partially contracted basis set               ... on
Rotationally invariant grid construction     ... off

Total number of grid points                  ...   145938
Total number of batches                      ...     2312
Average number of points per batch           ...       63
Average number of grid points per atom       ...     2392
UseSFitting                                  ... on

GRIDX 3
-------
General Integration Accuracy     IntAcc      ... 4.871
Radial Grid Type                 RadialGrid  ... OptM3 with GC (2021)
Angular Grid (max. ang.)         AngularGrid ... 4 (Lebedev-302)
Angular grid pruning method      GridPruning ... 4 (adaptive)
Weight generation scheme         WeightScheme... Becke
Basis function cutoff            BFCut       ... 1.0000e-11
Integration weight cutoff        WCut        ... 1.0000e-14
Angular grids for H and He will be reduced by one unit
Partially contracted basis set               ... on
Rotationally invariant grid construction     ... off

Total number of grid points                  ...   282450
Total number of batches                      ...     4447
Average number of points per batch           ...       63
Average number of grid points per atom       ...     4630
UseSFitting                                  ... on

Time for X-Grid setup             =    3.877 sec


--------------------
CPCM SOLVATION MODEL
--------------------
CPCM parameters:
  Epsilon                                         ...      80.4000
  Refrac                                          ...       1.3300
  Rsolv                                           ...       1.3000
  Surface type                                    ... GAUSSIAN VDW
  Epsilon function type                           ...         CPCM
Radii:
 Radius for C  used is    3.8550 Bohr (=   2.0400 Ang.)
 Radius for O  used is    3.4469 Bohr (=   1.8240 Ang.)
 Radius for H  used is    2.4944 Bohr (=   1.3200 Ang.)
Calculating surface                               ...        done! (  0.0s)
GEPOL surface points                              ...         2821
GEPOL Volume                                      ...    2992.7190
GEPOL Surface-area                                ...    1388.0941
Calculating surface distance matrix               ...        done! (  0.1s)
Performing Cholesky decomposition & store         ...        done! (  0.5s)
Overall time for CPCM initialization              ...                 0.6s
--------------
SCF ITERATIONS
--------------
ITER       Energy         Delta-E        Max-DP      RMS-DP      [F,P]     Damp
               ***  Starting incremental Fock matrix formation  ***
  0  -1010.2824517790   0.000000000000 0.00003620  0.00000051  0.0003573 0.7000
  1  -1010.2824521316  -0.000000352574 0.00003316  0.00000050  0.0002825 0.7000
                               ***Turning on DIIS***
  2  -1010.2824524080  -0.000000276388 0.00008769  0.00000144  0.0002122 0.0000
               *** Restarting incremental Fock matrix formation ***
                                   *** Resetting DIIS ***
  3  -1010.2824531219  -0.000000713911 0.00001291  0.00000019  0.0000216 0.0000
  4  -1010.2824531103   0.000000011612 0.00000386  0.00000005  0.0000025 0.0000
  5  -1010.2824531221  -0.000000011781 0.00000247  0.00000003  0.0000062 0.0000
  6  -1010.2824531060   0.000000016068 0.00000103  0.00000001  0.0000018 0.0000
                 **** Energy Check signals convergence ****

               *****************************************************
               *                     SUCCESS                       *
               *           SCF CONVERGED AFTER   7 CYCLES          *
               *****************************************************

Old exchange energy                            =    -28.750654971 Eh
New exchange energy                            =    -28.750648615 Eh
Exchange energy change after final integration =      0.000006356 Eh
Total energy after final integration           =  -1010.282446746 Eh
Final COS-X integration done in                =    26.169 sec
Total Energy       :        -1010.28244675 Eh          -27491.18300 eV
  Last Energy change         ...    4.1230e-09  Tolerance :   1.0000e-08
  Last MAX-Density change    ...    0.0000e+00  Tolerance :   1.0000e-07
             **** THE GBW FILE WAS UPDATED (Q6_1e_1H_B3LYP_631Gd_opt.gbw) ****
             **** DENSITY Q6_1e_1H_B3LYP_631Gd_opt.scfp WAS UPDATED ****
             **** ENERGY FILE WAS UPDATED (Q6_1e_1H_B3LYP_631Gd_opt.en.tmp) ****
----------------------
UHF SPIN CONTAMINATION
----------------------

Warning: in a DFT calculation there is little theoretical justification to 
         calculate <S**2> as in Hartree-Fock theory. We will do it anyways
         but you should keep in mind that the values have only limited relevance

Expectation value of <S**2>     :     0.776961
Ideal value S*(S+1) for S=0.5   :     0.750000
Deviation                       :     0.026961

             **** THE GBW FILE WAS UPDATED (Q6_1e_1H_B3LYP_631Gd_opt.gbw) ****
             **** DENSITY Q6_1e_1H_B3LYP_631Gd_opt.scfp WAS UPDATED ****
Total SCF time: 0 days 0 hours 2 min 15 sec 

Maximum memory used throughout the entire SCF-calculation: 234.1 MB

-------------------------   --------------------
FINAL SINGLE POINT ENERGY     -1010.282446745559
-------------------------   --------------------


           ************************************************************
           *        Program running with 8 parallel MPI-processes     *
           *              working on a common directory               *
           ************************************************************
------------------------------------------------------------------------------
                         ORCA SCF GRADIENT CALCULATION
------------------------------------------------------------------------------

 ... reading COSX grid (gridx3)
Gradient of the Kohn-Sham DFT energy:
Kohn-Sham wavefunction type      ... UKS
Hartree-Fock exchange scaling    ...    0.200
Number of operators              ...    2
Number of atoms                  ...   61
Basis set dimensions             ...  410
Integral neglect threshold       ... 2.5e-11
Integral primitive cutoff        ... 2.5e-12
SHARK Integral package           ... ON

Nuc. rep. gradient       (SHARK) ... done (  0.0 sec)
HCore & Overlap gradient (SHARK) ... done (  0.6 sec)
RI-J gradient            (SHARK) ... done (  1.9 sec)
COSX-gradient                    ... done ( 41.5 sec)
Exchange-correlation gradient    ... done

------------------
CARTESIAN GRADIENT
------------------

   1   C   :   -0.000001682   -0.000004200    0.000006253
   2   C   :   -0.000008794    0.000002999   -0.000011271
   3   C   :   -0.000005134    0.000000581   -0.000006110
   4   C   :   -0.000004697    0.000006578   -0.000001745
   5   C   :   -0.000002099   -0.000010692    0.000007753
   6   O   :   -0.000003821   -0.000001604   -0.000014319
   7   C   :    0.000003287   -0.000008056   -0.000004594
   8   O   :   -0.000001430    0.000001298   -0.000000593
   9   C   :   -0.000000565    0.000001627   -0.000000539
  10   C   :    0.000005126    0.000003251   -0.000003600
  11   C   :   -0.000000149   -0.000004727   -0.000006188
  12   C   :    0.000003128    0.000003697   -0.000007474
  13   H   :   -0.000003558    0.000002087   -0.000005068
  14   H   :    0.000001583   -0.000001200   -0.000001166
  15   H   :    0.000000739   -0.000001889   -0.000002573
  16   H   :    0.000000568   -0.000002942   -0.000004777
  17   H   :   -0.000000700   -0.000000310   -0.000006726
  18   H   :   -0.000002147   -0.000003184   -0.000002098
  19   H   :    0.000000513    0.000000894   -0.000005071
  20   H   :   -0.000004214    0.000001856    0.000002835
  21   H   :   -0.000002983    0.000003225   -0.000002873
  22   C   :    0.000001152    0.000000296   -0.000005349
  23   C   :   -0.000003292    0.000004910   -0.000000575
  24   C   :   -0.000003532   -0.000002610   -0.000006564
  25   C   :    0.000004272   -0.000007941   -0.000006546
  26   H   :   -0.000005145    0.000004405   -0.000002345
  27   H   :    0.000001327    0.000000739   -0.000005756
  28   H   :   -0.000000102   -0.000003897   -0.000003612
  29   H   :    0.000002482   -0.000005441    0.000002250
  30   H   :   -0.000000570   -0.000000978   -0.000005289
  31   H   :    0.000000252    0.000000349   -0.000001892
  32   H   :   -0.000000741   -0.000002290   -0.000003445
  33   H   :    0.000000774   -0.000004143   -0.000005741
  34   H   :    0.000000352   -0.000003457   -0.000003525
  35   C   :    0.000001929   -0.000003948   -0.000005679
  36   C   :    0.000005515   -0.000008720    0.000002501
  37   C   :   -0.000003755   -0.000003861   -0.000004266
  38   C   :   -0.000001620    0.000000350   -0.000002987
  39   H   :    0.000002968   -0.000002090    0.000001087
  40   H   :   -0.000001158   -0.000003052   -0.000000704
  41   H   :    0.000002722   -0.000001575    0.000002797
  42   H   :   -0.000006924    0.000001177   -0.000001016
  43   H   :    0.000002143   -0.000001187    0.000000661
  44   H   :    0.000000005   -0.000003637   -0.000001221
  45   H   :   -0.000002235    0.000002573   -0.000000265
  46   H   :    0.000005337    0.000000777    0.000004975
  47   H   :    0.000000463   -0.000000637    0.000002163
  48   C   :    0.000002231   -0.000003339   -0.000007838
  49   C   :    0.000000116    0.000001493    0.000002814
  50   C   :    0.000000390   -0.000000057   -0.000000952
  51   C   :    0.000001346   -0.000002017    0.000000778
  52   H   :    0.000000539    0.000000661   -0.000001369
  53   H   :   -0.000000152    0.000002389   -0.000000581
  54   H   :    0.000000748    0.000000589    0.000000981
  55   H   :   -0.000000581   -0.000002832   -0.000001696
  56   H   :   -0.000000339   -0.000001539   -0.000000227
  57   H   :   -0.000000019   -0.000001514   -0.000006434
  58   H   :    0.000000074   -0.000001096    0.000000988
  59   H   :   -0.000000454   -0.000002121    0.000000014
  60   H   :   -0.000000132   -0.000000602    0.000000012
  61   H   :    0.000000847   -0.000005633   -0.000010189

Difference to translation invariance:
           :   -0.0000197979   -0.0000702128   -0.0001439846

Difference to rotation invariance:
           :    0.0007425943   -0.0000370966   -0.0003479425

Norm of the cartesian gradient     ...    0.0000508772
RMS gradient                       ...    0.0000037610
MAX gradient                       ...    0.0000143188

-------
TIMINGS
-------

Total SCF gradient time            ...       65.599 sec

One electron gradient       ....       0.571 sec  (  0.9%)
RI-J Coulomb gradient       ....       1.922 sec  (  2.9%)
COSX gradient               ....      41.495 sec  ( 63.3%)
XC gradient                 ....      18.548 sec  ( 28.3%)
CPCM gradient               ....       1.033 sec  (  1.6%)
   A-Matrix (El+Nuc)        ....       0.328 sec  (  0.5%)
   Potential                ....       0.705 sec  (  1.1%)

Maximum memory used throughout the entire SCFGRAD-calculation: 166.6 MB
------------------------------------------------------------------------------
                         ORCA GEOMETRY RELAXATION STEP
------------------------------------------------------------------------------

Reading the OPT-File                    .... done
Getting information on internals        .... done
Copying old internal coords+grads       .... done
Making the new internal coordinates     .... (new redundants).... done
Validating the new internal coordinates .... (new redundants).... done
Calculating the B-matrix                .... done
Calculating the G,G- and P matrices     .... done
Transforming gradient to internals      .... done
Projecting the internal gradient        .... done
Number of atoms                         ....  61
Number of internal coordinates          .... 334
Current Energy                          .... -1010.282446746 Eh
Current gradient norm                   ....     0.000050877 Eh/bohr
Maximum allowed component of the step   ....  0.300
Current trust radius                    ....  0.300
Updating the Hessian (BFGS)             .... done
Forming the augmented Hessian           .... done
Diagonalizing the augmented Hessian     .... done
Last element of RFO vector              ....  0.999982619
Lowest eigenvalues of augmented Hessian:
 -0.000000079  0.000930139  0.002868676  0.009154927  0.009240794
Length of the computed step             ....  0.005896047
The final length of the internal step   ....  0.005896047
Converting the step to cartesian space:
 Initial RMS(Int)=    0.0003226173
Transforming coordinates:
 Iter   0:  RMS(Cart)=    0.0007502495 RMS(Int)=    0.0003226166
 Iter   1:  RMS(Cart)=    0.0000003359 RMS(Int)=    0.0000002293
 Iter   2:  RMS(Cart)=    0.0000000004 RMS(Int)=    0.0000000002
done
Storing new coordinates                 .... done

                                .--------------------.
          ----------------------|Geometry convergence|-------------------------
          Item                value                   Tolerance       Converged
          ---------------------------------------------------------------------
          Energy change      -0.0000000587            0.0000002000      YES
          RMS gradient        0.0000040750            0.0000080000      YES
          MAX gradient        0.0000234371            0.0000300000      YES
          RMS step            0.0003226173            0.0001000000      NO
          MAX step            0.0011113685            0.0002000000      NO
          ........................................................
          Max(Bonds)      0.0000      Max(Angles)    0.01
          Max(Dihed)        0.06      Max(Improp)    0.00
          ---------------------------------------------------------------------

       The energies and gradients are converged
       and the convergence on bond distances, angles, dihedrals and impropers
       is acceptable.
       Convergence will therefore be signaled now


                    ***********************HURRAY********************
                    ***        THE OPTIMIZATION HAS CONVERGED     ***
                    *************************************************


    ---------------------------------------------------------------------------
                         Redundant Internal Coordinates

                          --- Optimized Parameters ---  
                            (Angstroem and degrees)

        Definition                    OldVal   dE/dq     Step     FinalVal
    ----------------------------------------------------------------------------
     1. B(C   1,C   0)                1.3967 -0.000005  0.0000    1.3967   
     2. B(C   3,C   2)                1.4020  0.000006 -0.0000    1.4019   
     3. B(C   4,C   1)                1.4474 -0.000002 -0.0000    1.4474   
     4. B(C   4,C   2)                1.4422  0.000001  0.0000    1.4422   
     5. B(O   5,C   4)                1.3624 -0.000006  0.0000    1.3625   
     6. B(C   6,C   3)                1.4819  0.000001  0.0000    1.4819   
     7. B(C   6,C   0)                1.4835  0.000004 -0.0000    1.4835   
     8. B(O   7,C   6)                1.2547  0.000001 -0.0000    1.2547   
     9. B(C   8,C   1)                1.5754 -0.000011 -0.0000    1.5754   
    10. B(C   9,C   8)                1.5624 -0.000003  0.0000    1.5624   
    11. B(C  10,C   8)                1.5481 -0.000000 -0.0000    1.5481   
    12. B(C  11,C   8)                1.5493  0.000002  0.0000    1.5493   
    13. B(H  12,C   9)                1.0968 -0.000001  0.0000    1.0968   
    14. B(H  13,C   9)                1.0879  0.000005 -0.0000    1.0879   
    15. B(H  14,C   9)                1.0959 -0.000001 -0.0000    1.0958   
    16. B(H  15,C  10)                1.0926 -0.000002 -0.0000    1.0926   
    17. B(H  16,C  10)                1.0977 -0.000001  0.0000    1.0977   
    18. B(H  17,C  10)                1.0928  0.000001  0.0000    1.0928   
    19. B(H  18,C  11)                1.0960 -0.000001 -0.0000    1.0960   
    20. B(H  19,C  11)                1.0859  0.000005 -0.0000    1.0859   
    21. B(H  20,C  11)                1.0959 -0.000001  0.0000    1.0959   
    22. B(C  21,C   2)                1.5818  0.000005 -0.0000    1.5818   
    23. B(C  22,C  21)                1.5639 -0.000010  0.0000    1.5639   
    24. B(C  23,C  21)                1.5494 -0.000002 -0.0000    1.5494   
    25. B(C  24,C  21)                1.5509  0.000004 -0.0000    1.5509   
    26. B(H  25,C  22)                1.0900  0.000001  0.0000    1.0900   
    27. B(H  26,C  22)                1.0958 -0.000000 -0.0000    1.0958   
    28. B(H  27,C  22)                1.0951  0.000002 -0.0000    1.0951   
    29. B(H  28,C  23)                1.0850 -0.000000 -0.0000    1.0850   
    30. B(H  29,C  23)                1.0958  0.000001  0.0000    1.0958   
    31. B(H  30,C  23)                1.0956 -0.000001  0.0000    1.0956   
    32. B(H  31,C  24)                1.0968 -0.000001  0.0000    1.0968   
    33. B(H  32,C  24)                1.0906 -0.000001 -0.0000    1.0906   
    34. B(H  33,C  24)                1.0988 -0.000000 -0.0000    1.0988   
    35. B(C  34,C   3)                1.5658  0.000004 -0.0000    1.5658   
    36. B(C  35,C  34)                1.5615 -0.000007  0.0000    1.5615   
    37. B(C  36,C  34)                1.5493 -0.000008  0.0000    1.5493   
    38. B(C  37,C  34)                1.5499 -0.000001  0.0000    1.5499   
    39. B(H  38,C  35)                1.0882 -0.000002 -0.0000    1.0882   
    40. B(H  39,C  35)                1.0969 -0.000000  0.0000    1.0969   
    41. B(H  40,C  35)                1.0960  0.000003 -0.0000    1.0960   
    42. B(H  41,C  36)                1.0872 -0.000007  0.0000    1.0872   
    43. B(H  42,C  36)                1.0962  0.000003 -0.0000    1.0962   
    44. B(H  43,C  36)                1.0963 -0.000000 -0.0000    1.0963   
    45. B(H  44,C  37)                1.0979  0.000001 -0.0000    1.0979   
    46. B(H  45,C  37)                1.0920 -0.000001  0.0000    1.0920   
    47. B(H  46,C  37)                1.0923 -0.000002 -0.0000    1.0923   
    48. B(C  47,C   0)                1.5656 -0.000003  0.0000    1.5656   
    49. B(C  48,C  47)                1.5491 -0.000002  0.0000    1.5491   
    50. B(C  49,C  47)                1.5499 -0.000003  0.0000    1.5499   
    51. B(C  50,C  47)                1.5612 -0.000000  0.0000    1.5612   
    52. B(H  51,C  48)                1.0930  0.000001 -0.0000    1.0930   
    53. B(H  52,C  48)                1.0914 -0.000001  0.0000    1.0914   
    54. B(H  53,C  48)                1.0980 -0.000000  0.0000    1.0980   
    55. B(H  54,C  49)                1.0966 -0.000000  0.0000    1.0966   
    56. B(H  55,C  49)                1.0963  0.000000 -0.0000    1.0963   
    57. B(H  56,C  49)                1.0860  0.000001 -0.0000    1.0860   
    58. B(H  57,C  50)                1.0960  0.000001 -0.0000    1.0960   
    59. B(H  58,C  50)                1.0967 -0.000001 -0.0000    1.0967   
    60. B(H  59,C  50)                1.0882  0.000000  0.0000    1.0882   
    61. B(H  60,O   5)                0.9703  0.000000 -0.0000    0.9703   
    62. A(C   6,C   0,C  47)          114.59 -0.000003   -0.00    114.58   
    63. A(C   1,C   0,C   6)          115.29 -0.000002    0.00    115.29   
    64. A(C   1,C   0,C  47)          130.05  0.000005    0.00    130.05   
    65. A(C   0,C   1,C   8)          129.50  0.000018    0.00    129.50   
    66. A(C   4,C   1,C   8)          115.97 -0.000020    0.00    115.97   
    67. A(C   0,C   1,C   4)          114.35  0.000002   -0.00    114.35   
    68. A(C   3,C   2,C   4)          114.74  0.000000    0.00    114.74   
    69. A(C   4,C   2,C  21)          116.24 -0.000023   -0.00    116.24   
    70. A(C   3,C   2,C  21)          128.62  0.000023   -0.00    128.62   
    71. A(C   2,C   3,C  34)          130.36  0.000002    0.00    130.36   
    72. A(C   2,C   3,C   6)          114.99 -0.000006   -0.00    114.99   
    73. A(C   6,C   3,C  34)          114.58  0.000004   -0.00    114.58   
    74. A(C   1,C   4,C   2)          128.12  0.000002    0.00    128.12   
    75. A(C   1,C   4,O   5)          113.25 -0.000002    0.00    113.26   
    76. A(C   2,C   4,O   5)          118.39  0.000000   -0.00    118.39   
    77. A(C   4,O   5,H  60)          110.27 -0.000001   -0.01    110.27   
    78. A(C   3,C   6,O   7)          118.36 -0.000000   -0.00    118.35   
    79. A(C   0,C   6,C   3)          123.37  0.000004    0.00    123.37   
    80. A(C   0,C   6,O   7)          118.08 -0.000004    0.00    118.09   
    81. A(C   1,C   8,C   9)          109.30 -0.000009    0.00    109.30   
    82. A(C   1,C   8,C  10)          113.83  0.000007   -0.00    113.83   
    83. A(C  10,C   8,C  11)          110.32 -0.000006    0.00    110.32   
    84. A(C   9,C   8,C  11)          102.28  0.000011   -0.00    102.28   
    85. A(C   1,C   8,C  11)          112.40 -0.000000   -0.00    112.40   
    86. A(C   9,C   8,C  10)          107.99 -0.000003   -0.00    107.99   
    87. A(H  13,C   9,H  14)          107.84 -0.000000    0.00    107.84   
    88. A(H  12,C   9,H  14)          107.60  0.000001   -0.00    107.60   
    89. A(C   8,C   9,H  14)          108.42  0.000003   -0.00    108.42   
    90. A(H  12,C   9,H  13)          108.59  0.000003   -0.00    108.59   
    91. A(C   8,C   9,H  13)          113.36 -0.000004   -0.00    113.36   
    92. A(C   8,C   9,H  12)          110.83 -0.000001    0.00    110.83   
    93. A(H  16,C  10,H  17)          108.07 -0.000000   -0.00    108.07   
    94. A(H  15,C  10,H  17)          108.10 -0.000002   -0.00    108.10   
    95. A(C   8,C  10,H  17)          110.92  0.000005   -0.00    110.91   
    96. A(H  15,C  10,H  16)          107.75  0.000001    0.00    107.75   
    97. A(C   8,C  10,H  16)          109.43 -0.000003    0.00    109.43   
    98. A(C   8,C  10,H  15)          112.42 -0.000001    0.00    112.42   
    99. A(C   8,C  11,H  18)          108.33 -0.000001    0.00    108.33   
   100. A(H  19,C  11,H  20)          108.15  0.000001   -0.00    108.15   
   101. A(H  18,C  11,H  20)          107.62 -0.000001    0.00    107.62   
   102. A(C   8,C  11,H  20)          110.68  0.000005   -0.00    110.67   
   103. A(H  18,C  11,H  19)          106.76  0.000001    0.00    106.77   
   104. A(C   8,C  11,H  19)          115.00 -0.000005    0.00    115.00   
   105. A(C  23,C  21,C  24)          109.54 -0.000010    0.00    109.54   
   106. A(C  22,C  21,C  24)          108.06  0.000001   -0.01    108.05   
   107. A(C   2,C  21,C  24)          115.12  0.000008    0.00    115.12   
   108. A(C  22,C  21,C  23)          102.17  0.000007    0.00    102.17   
   109. A(C   2,C  21,C  23)          111.05  0.000007   -0.01    111.05   
   110. A(C   2,C  21,C  22)          110.08 -0.000013    0.01    110.09   
   111. A(H  26,C  22,H  27)          107.85  0.000000   -0.00    107.85   
   112. A(H  25,C  22,H  27)          107.06  0.000003    0.00    107.06   
   113. A(C  21,C  22,H  27)          108.24  0.000003   -0.00    108.23   
   114. A(H  25,C  22,H  26)          107.96  0.000003    0.00    107.96   
   115. A(C  21,C  22,H  26)          110.69  0.000000    0.00    110.69   
   116. A(C  21,C  22,H  25)          114.78 -0.000009   -0.01    114.78   
   117. A(H  29,C  23,H  30)          107.83 -0.000001    0.00    107.83   
   118. A(H  28,C  23,H  30)          108.17  0.000003   -0.00    108.17   
   119. A(C  21,C  23,H  30)          110.50  0.000002   -0.00    110.50   
   120. A(H  28,C  23,H  29)          106.98 -0.000000    0.00    106.98   
   121. A(C  21,C  23,H  29)          108.61  0.000001    0.00    108.61   
   122. A(C  21,C  23,H  28)          114.50 -0.000004    0.00    114.51   
   123. A(H  32,C  24,H  33)          106.91  0.000000    0.00    106.91   
   124. A(H  31,C  24,H  33)          106.27 -0.000001    0.00    106.27   
   125. A(C  21,C  24,H  33)          113.24  0.000003   -0.00    113.24   
   126. A(H  31,C  24,H  32)          108.19 -0.000001   -0.00    108.19   
   127. A(C  21,C  24,H  32)          112.59 -0.000002    0.00    112.60   
   128. A(C  21,C  24,H  31)          109.32  0.000001   -0.00    109.32   
   129. A(C  36,C  34,C  37)          110.70  0.000001   -0.00    110.70   
   130. A(C  35,C  34,C  37)          106.92 -0.000002    0.00    106.92   
   131. A(C   3,C  34,C  37)          113.93  0.000004   -0.00    113.93   
   132. A(C  35,C  34,C  36)          102.92 -0.000003    0.00    102.92   
   133. A(C   3,C  34,C  36)          113.00 -0.000002    0.01    113.00   
   134. A(C   3,C  34,C  35)          108.58  0.000001   -0.00    108.58   
   135. A(H  39,C  35,H  40)          107.73  0.000000   -0.00    107.73   
   136. A(H  38,C  35,H  40)          108.29  0.000000   -0.00    108.29   
   137. A(C  34,C  35,H  40)          108.57 -0.000000    0.00    108.57   
   138. A(H  38,C  35,H  39)          108.59  0.000000    0.00    108.59   
   139. A(C  34,C  35,H  39)          111.06  0.000001   -0.00    111.06   
   140. A(C  34,C  35,H  38)          112.45 -0.000001   -0.00    112.45   
   141. A(H  42,C  36,H  43)          107.58 -0.000000   -0.00    107.58   
   142. A(H  41,C  36,H  43)          108.15  0.000001    0.00    108.15   
   143. A(C  34,C  36,H  43)          110.72  0.000001    0.00    110.72   
   144. A(H  41,C  36,H  42)          106.62  0.000002   -0.00    106.62   
   145. A(C  34,C  36,H  42)          108.47  0.000001   -0.00    108.47   
   146. A(C  34,C  36,H  41)          114.99 -0.000004    0.00    114.99   
   147. A(H  45,C  37,H  46)          108.30  0.000004   -0.00    108.29   
   148. A(H  44,C  37,H  46)          108.48 -0.000001    0.00    108.48   
   149. A(C  34,C  37,H  46)          109.91 -0.000001    0.00    109.91   
   150. A(H  44,C  37,H  45)          107.72 -0.000000    0.00    107.72   
   151. A(C  34,C  37,H  45)          112.92 -0.000002    0.00    112.92   
   152. A(C  34,C  37,H  44)          109.40  0.000001    0.00    109.40   
   153. A(C  49,C  47,C  50)          102.74  0.000003   -0.00    102.74   
   154. A(C  48,C  47,C  50)          106.71 -0.000002    0.00    106.71   
   155. A(C   0,C  47,C  50)          109.20 -0.000001    0.00    109.20   
   156. A(C  48,C  47,C  49)          111.27 -0.000003   -0.00    111.27   
   157. A(C   0,C  47,C  49)          112.25 -0.000001    0.00    112.25   
   158. A(C   0,C  47,C  48)          113.90  0.000003   -0.00    113.90   
   159. A(H  52,C  48,H  53)          107.77  0.000000   -0.00    107.77   
   160. A(H  51,C  48,H  53)          108.35  0.000000    0.00    108.35   
   161. A(C  47,C  48,H  53)          109.49 -0.000001   -0.00    109.49   
   162. A(H  51,C  48,H  52)          108.31 -0.000001    0.00    108.31   
   163. A(C  47,C  48,H  52)          113.06  0.000000   -0.00    113.06   
   164. A(C  47,C  48,H  51)          109.73  0.000001    0.00    109.73   
   165. A(H  55,C  49,H  56)          106.90  0.000001    0.00    106.90   
   166. A(H  54,C  49,H  56)          107.85  0.000002   -0.00    107.85   
   167. A(C  47,C  49,H  56)          115.09 -0.000006    0.00    115.09   
   168. A(H  54,C  49,H  55)          107.64 -0.000000   -0.00    107.64   
   169. A(C  47,C  49,H  55)          108.62  0.000002   -0.00    108.62   
   170. A(C  47,C  49,H  54)          110.44  0.000002    0.00    110.44   
   171. A(H  58,C  50,H  59)          108.53  0.000001   -0.00    108.53   
   172. A(H  57,C  50,H  59)          108.32 -0.000000   -0.00    108.32   
   173. A(C  47,C  50,H  59)          112.54 -0.000001   -0.00    112.54   
   174. A(H  57,C  50,H  58)          107.71 -0.000000   -0.00    107.71   
   175. A(C  47,C  50,H  58)          111.15  0.000000    0.00    111.15   
   176. A(C  47,C  50,H  57)          108.44 -0.000000    0.00    108.44   
   177. D(C   8,C   1,C   0,C  47)     31.39 -0.000003   -0.00     31.39   
   178. D(C   8,C   1,C   0,C   6)   -152.08 -0.000001   -0.00   -152.09   
   179. D(C   4,C   1,C   0,C  47)   -153.71 -0.000005    0.00   -153.71   
   180. D(C   4,C   1,C   0,C   6)     22.81 -0.000004    0.00     22.81   
   181. D(C   6,C   3,C   2,C  21)    150.44 -0.000003   -0.00    150.44   
   182. D(C  34,C   3,C   2,C  21)    -33.00 -0.000005    0.01    -33.00   
   183. D(C  34,C   3,C   2,C   4)    154.66 -0.000003    0.01    154.67   
   184. D(C   6,C   3,C   2,C   4)    -21.90 -0.000001    0.00    -21.90   
   185. D(O   5,C   4,C   2,C   3)   -152.33 -0.000007    0.00   -152.32   
   186. D(C   1,C   4,C   2,C  21)   -151.68 -0.000001    0.01   -151.67   
   187. D(C   1,C   4,C   2,C   3)     21.65  0.000000    0.00     21.65   
   188. D(O   5,C   4,C   1,C   0)    152.13  0.000009   -0.00    152.12   
   189. D(C   2,C   4,C   1,C   8)    153.51  0.000003   -0.00    153.51   
   190. D(O   5,C   4,C   1,C   8)    -32.26  0.000009   -0.00    -32.26   
   191. D(O   5,C   4,C   2,C  21)     34.34 -0.000008    0.01     34.35   
   192. D(C   2,C   4,C   1,C   0)    -22.11  0.000002   -0.00    -22.11   
   193. D(H  60,O   5,C   4,C   1)   -165.01 -0.000009    0.04   -164.97   
   194. D(H  60,O   5,C   4,C   2)      9.84 -0.000002    0.04      9.87   
   195. D(C   3,C   6,C   0,C   1)    -28.55 -0.000000    0.00    -28.55   
   196. D(O   7,C   6,C   3,C  34)     35.95  0.000002   -0.02     35.94   
   197. D(O   7,C   6,C   3,C   2)   -146.93  0.000001   -0.01   -146.94   
   198. D(C   0,C   6,C   3,C  34)   -149.18  0.000004   -0.01   -149.19   
   199. D(O   7,C   6,C   0,C  47)    -36.59  0.000003    0.01    -36.59   
   200. D(O   7,C   6,C   0,C   1)    146.33  0.000001    0.00    146.34   
   201. D(C   0,C   6,C   3,C   2)     27.94  0.000002   -0.01     27.93   
   202. D(C   3,C   6,C   0,C  47)    148.52  0.000002    0.00    148.53   
   203. D(C  10,C   8,C   1,C   4)     82.66 -0.000002    0.00     82.67   
   204. D(C   9,C   8,C   1,C   4)    -38.16  0.000004    0.00    -38.15   
   205. D(C  11,C   8,C   1,C   0)     23.83 -0.000005    0.01     23.84   
   206. D(C  10,C   8,C   1,C   0)   -102.51 -0.000003    0.01   -102.51   
   207. D(C   9,C   8,C   1,C   0)    136.67  0.000003    0.01    136.68   
   208. D(C  11,C   8,C   1,C   4)   -150.99 -0.000004    0.00   -150.99   
   209. D(H  14,C   9,C   8,C  10)     64.93 -0.000004    0.01     64.94   
   210. D(H  13,C   9,C   8,C  11)   -171.16  0.000000    0.01   -171.15   
   211. D(H  13,C   9,C   8,C   1)     69.54 -0.000001    0.01     69.54   
   212. D(H  13,C   9,C   8,C  10)    -54.78 -0.000002    0.01    -54.77   
   213. D(H  12,C   9,C   8,C  10)   -177.18 -0.000002    0.01   -177.17   
   214. D(H  14,C   9,C   8,C   1)   -170.75 -0.000003    0.01   -170.74   
   215. D(H  12,C   9,C   8,C  11)     66.44  0.000001    0.01     66.45   
   216. D(H  14,C   9,C   8,C  11)    -51.44 -0.000001    0.01    -51.44   
   217. D(H  12,C   9,C   8,C   1)    -52.87 -0.000001    0.01    -52.86   
   218. D(H  17,C  10,C   8,C  11)    172.84  0.000003   -0.02    172.83   
   219. D(H  17,C  10,C   8,C   9)     61.82 -0.000006   -0.01     61.81   
   220. D(H  17,C  10,C   8,C   1)    -59.73  0.000003   -0.02    -59.74   
   221. D(H  16,C  10,C   8,C  11)     53.70  0.000002   -0.01     53.68   
   222. D(H  16,C  10,C   8,C   9)    -57.32 -0.000007   -0.01    -57.34   
   223. D(H  16,C  10,C   8,C   1)   -178.87  0.000003   -0.01   -178.89   
   224. D(H  15,C  10,C   8,C  11)    -66.00  0.000003   -0.02    -66.01   
   225. D(H  15,C  10,C   8,C   9)   -177.02 -0.000006   -0.02   -177.03   
   226. D(H  15,C  10,C   8,C   1)     61.43  0.000004   -0.02     61.42   
   227. D(H  20,C  11,C   8,C   9)    -64.15 -0.000000    0.00    -64.15   
   228. D(H  20,C  11,C   8,C   1)     52.95 -0.000004    0.00     52.95   
   229. D(H  19,C  11,C   8,C  10)     58.25 -0.000001    0.00     58.26   
   230. D(H  19,C  11,C   8,C   9)    172.93 -0.000001    0.00    172.94   
   231. D(H  19,C  11,C   8,C   1)    -69.97 -0.000005    0.01    -69.96   
   232. D(H  18,C  11,C   8,C   9)     53.61  0.000001    0.00     53.61   
   233. D(H  18,C  11,C   8,C   1)    170.71 -0.000003    0.00    170.72   
   234. D(H  20,C  11,C   8,C  10)   -178.83  0.000000    0.00   -178.83   
   235. D(H  18,C  11,C   8,C  10)    -61.07  0.000001    0.00    -61.07   
   236. D(C  23,C  21,C   2,C   4)    146.50 -0.000002   -0.03    146.47   
   237. D(C  22,C  21,C   2,C   4)     34.09 -0.000006   -0.03     34.06   
   238. D(C  23,C  21,C   2,C   3)    -25.75 -0.000001   -0.02    -25.77   
   239. D(C  22,C  21,C   2,C   3)   -138.16 -0.000005   -0.02   -138.18   
   240. D(C  24,C  21,C   2,C   4)    -88.32 -0.000003   -0.03    -88.35   
   241. D(C  24,C  21,C   2,C   3)     99.44 -0.000002   -0.02     99.42   
   242. D(H  27,C  22,C  21,C  23)     51.08 -0.000002   -0.05     51.03   
   243. D(H  27,C  22,C  21,C   2)    169.12  0.000004   -0.06    169.07   
   244. D(H  27,C  22,C  21,C  24)    -64.39  0.000006   -0.06    -64.45   
   245. D(H  26,C  22,C  21,C  24)    177.61  0.000004   -0.06    177.55   
   246. D(H  26,C  22,C  21,C  23)    -66.92 -0.000004   -0.06    -66.97   
   247. D(H  26,C  22,C  21,C   2)     51.12  0.000002   -0.06     51.06   
   248. D(H  25,C  22,C  21,C  24)     55.10  0.000006   -0.06     55.04   
   249. D(H  25,C  22,C  21,C  23)    170.58 -0.000001   -0.06    170.52   
   250. D(H  25,C  22,C  21,C   2)    -71.38  0.000004   -0.06    -71.44   
   251. D(H  30,C  23,C  21,C  24)    178.60 -0.000001   -0.06    178.54   
   252. D(H  30,C  23,C  21,C  22)     64.21 -0.000002   -0.06     64.15   
   253. D(H  30,C  23,C  21,C   2)    -53.14  0.000007   -0.06    -53.20   
   254. D(H  29,C  23,C  21,C  24)     60.51 -0.000002   -0.06     60.45   
   255. D(H  29,C  23,C  21,C   2)   -171.23  0.000006   -0.06   -171.29   
   256. D(H  28,C  23,C  21,C  24)    -58.97  0.000001   -0.06    -59.03   
   257. D(H  28,C  23,C  21,C  22)   -173.36 -0.000000   -0.06   -173.42   
   258. D(H  29,C  23,C  21,C  22)    -53.88 -0.000003   -0.05    -53.94   
   259. D(H  28,C  23,C  21,C   2)     69.29  0.000009   -0.06     69.23   
   260. D(H  33,C  24,C  21,C  23)   -170.39  0.000001   -0.02   -170.41   
   261. D(H  33,C  24,C  21,C   2)     63.64 -0.000007   -0.02     63.62   
   262. D(H  32,C  24,C  21,C  23)     68.17 -0.000000   -0.02     68.14   
   263. D(H  32,C  24,C  21,C  22)    178.71  0.000004   -0.02    178.69   
   264. D(H  32,C  24,C  21,C   2)    -57.80 -0.000007   -0.02    -57.82   
   265. D(H  31,C  24,C  21,C  23)    -52.11  0.000002   -0.02    -52.14   
   266. D(H  33,C  24,C  21,C  22)    -59.84  0.000004   -0.02    -59.87   
   267. D(H  31,C  24,C  21,C  22)     58.43  0.000005   -0.02     58.41   
   268. D(H  31,C  24,C  21,C   2)   -178.08 -0.000006   -0.02   -178.10   
   269. D(C  37,C  34,C   3,C   6)    -80.52 -0.000000    0.02    -80.50   
   270. D(C  37,C  34,C   3,C   2)    102.91  0.000002    0.01    102.93   
   271. D(C  36,C  34,C   3,C   6)    152.01 -0.000003    0.02    152.03   
   272. D(C  36,C  34,C   3,C   2)    -24.56 -0.000001    0.01    -24.55   
   273. D(C  35,C  34,C   3,C   6)     38.50  0.000001    0.02     38.52   
   274. D(C  35,C  34,C   3,C   2)   -138.07  0.000003    0.01   -138.06   
   275. D(H  40,C  35,C  34,C  36)     52.12  0.000000    0.02     52.14   
   276. D(H  40,C  35,C  34,C   3)    172.12 -0.000003    0.02    172.15   
   277. D(H  39,C  35,C  34,C  37)    177.19  0.000001    0.02    177.21   
   278. D(H  39,C  35,C  34,C  36)    -66.15 -0.000000    0.02    -66.13   
   279. D(H  39,C  35,C  34,C   3)     53.85 -0.000004    0.02     53.88   
   280. D(H  38,C  35,C  34,C  37)     55.26  0.000001    0.02     55.28   
   281. D(H  38,C  35,C  34,C  36)    171.93 -0.000000    0.02    171.94   
   282. D(H  40,C  35,C  34,C  37)    -64.54  0.000001    0.02    -64.52   
   283. D(H  38,C  35,C  34,C   3)    -68.07 -0.000004    0.02    -68.05   
   284. D(H  43,C  36,C  34,C  37)    179.44 -0.000002    0.01    179.46   
   285. D(H  43,C  36,C  34,C  35)     65.50  0.000001    0.01     65.51   
   286. D(H  43,C  36,C  34,C   3)    -51.41  0.000002    0.02    -51.39   
   287. D(H  42,C  36,C  34,C  37)     61.61 -0.000003    0.02     61.63   
   288. D(H  42,C  36,C  34,C  35)    -52.33 -0.000000    0.02    -52.31   
   289. D(H  42,C  36,C  34,C   3)   -169.24  0.000002    0.02   -169.22   
   290. D(H  41,C  36,C  34,C  37)    -57.62 -0.000003    0.02    -57.60   
   291. D(H  41,C  36,C  34,C  35)   -171.56 -0.000001    0.02   -171.55   
   292. D(H  41,C  36,C  34,C   3)     71.53  0.000001    0.02     71.55   
   293. D(H  46,C  37,C  34,C  36)   -174.09  0.000000    0.05   -174.04   
   294. D(H  46,C  37,C  34,C  35)    -62.70 -0.000003    0.05    -62.65   
   295. D(H  46,C  37,C  34,C   3)     57.26 -0.000001    0.05     57.31   
   296. D(H  45,C  37,C  34,C  36)     64.87 -0.000002    0.06     64.93   
   297. D(H  45,C  37,C  34,C  35)    176.26 -0.000006    0.06    176.31   
   298. D(H  45,C  37,C  34,C   3)    -63.78 -0.000003    0.05    -63.73   
   299. D(H  44,C  37,C  34,C  36)    -55.08 -0.000001    0.05    -55.03   
   300. D(H  44,C  37,C  34,C  35)     56.30 -0.000005    0.05     56.36   
   301. D(H  44,C  37,C  34,C   3)    176.26 -0.000002    0.05    176.31   
   302. D(C  48,C  47,C   0,C   6)     83.41 -0.000003   -0.00     83.40   
   303. D(C  48,C  47,C   0,C   1)   -100.05 -0.000001   -0.00   -100.05   
   304. D(C  50,C  47,C   0,C   6)    -35.76 -0.000002   -0.00    -35.76   
   305. D(C  50,C  47,C   0,C   1)    140.79  0.000000   -0.00    140.78   
   306. D(C  49,C  47,C   0,C   6)   -149.01 -0.000005   -0.00   -149.01   
   307. D(C  49,C  47,C   0,C   1)     27.53 -0.000003   -0.00     27.53   
   308. D(H  53,C  48,C  47,C  50)    -55.58 -0.000000    0.00    -55.58   
   309. D(H  53,C  48,C  47,C  49)     55.76  0.000001    0.00     55.76   
   310. D(H  53,C  48,C  47,C   0)   -176.15 -0.000000    0.00   -176.15   
   311. D(H  52,C  48,C  47,C  50)   -175.75  0.000000    0.00   -175.75   
   312. D(H  52,C  48,C  47,C  49)    -64.41  0.000002    0.00    -64.41   
   313. D(H  52,C  48,C  47,C   0)     63.68  0.000000    0.00     63.68   
   314. D(H  51,C  48,C  47,C  50)     63.22 -0.000000    0.00     63.22   
   315. D(H  51,C  48,C  47,C  49)    174.56  0.000001    0.00    174.56   
   316. D(H  51,C  48,C  47,C   0)    -57.35  0.000000    0.00    -57.35   
   317. D(H  56,C  49,C  47,C  50)    174.72 -0.000001    0.01    174.73   
   318. D(H  56,C  49,C  47,C  48)     60.88  0.000000    0.01     60.89   
   319. D(H  56,C  49,C  47,C   0)    -68.10 -0.000001    0.01    -68.08   
   320. D(H  55,C  49,C  47,C  50)     54.95 -0.000000    0.01     54.96   
   321. D(H  55,C  49,C  47,C  48)    -58.89  0.000001    0.01    -58.88   
   322. D(H  55,C  49,C  47,C   0)    172.13  0.000000    0.01    172.14   
   323. D(H  54,C  49,C  47,C  50)    -62.88 -0.000002    0.01    -62.86   
   324. D(H  54,C  49,C  47,C  48)   -176.72  0.000000    0.01   -176.71   
   325. D(H  54,C  49,C  47,C   0)     54.30 -0.000001    0.01     54.32   
   326. D(H  59,C  50,C  47,C  49)   -170.71  0.000001    0.02   -170.69   
   327. D(H  59,C  50,C  47,C  48)    -53.57 -0.000001    0.01    -53.56   
   328. D(H  59,C  50,C  47,C   0)     69.97  0.000001    0.01     69.98   
   329. D(H  58,C  50,C  47,C  49)     67.32  0.000001    0.02     67.34   
   330. D(H  58,C  50,C  47,C  48)   -175.54 -0.000002    0.01   -175.53   
   331. D(H  58,C  50,C  47,C   0)    -52.00  0.000000    0.01    -51.99   
   332. D(H  57,C  50,C  47,C  49)    -50.90  0.000001    0.02    -50.88   
   333. D(H  57,C  50,C  47,C  48)     66.24 -0.000002    0.01     66.25   
   334. D(H  57,C  50,C  47,C   0)   -170.23  0.000000    0.01   -170.21   
    ----------------------------------------------------------------------------
                 *******************************************************
                 *** FINAL ENERGY EVALUATION AT THE STATIONARY POINT ***
                 ***               (AFTER   24 CYCLES)               ***
                 *******************************************************
---------------------------------
CARTESIAN COORDINATES (ANGSTROEM)
---------------------------------
  C     -1.308234    0.700416   -0.091217
  C     -1.304658   -0.686750    0.071983
  C      1.293658   -0.682883    0.101077
  C      1.302303    0.708042   -0.074165
  C     -0.004947   -1.249134    0.371174
  O     -0.071181   -2.402717    1.093103
  C     -0.001365    1.298643   -0.458576
  O     -0.001989    2.303089   -1.210562
  C     -2.475042   -1.722273   -0.127321
  C     -1.932599   -2.974563   -0.888027
  C     -3.113573   -2.206943    1.197037
  C     -3.568617   -1.198874   -1.091956
  H     -1.424000   -2.678633   -1.813642
  H     -1.248909   -3.577341   -0.294171
  H     -2.783618   -3.606886   -1.165190
  H     -3.564649   -1.390278    1.765608
  H     -3.902979   -2.936969    0.976115
  H     -2.370237   -2.693510    1.833357
  H     -4.256179   -2.023192   -1.313330
  H     -4.171671   -0.383830   -0.703123
  H     -3.124960   -0.873349   -2.039705
  C      2.473653   -1.713009   -0.119328
  C      1.938176   -2.999111   -0.830019
  C      3.498230   -1.173538   -1.148768
  C      3.215469   -2.150234    1.170538
  H      1.311016   -3.637381   -0.207663
  H      1.367212   -2.736277   -1.727568
  H      2.797966   -3.600682   -1.143258
  H      4.081041   -0.326514   -0.802166
  H      4.207636   -1.973579   -1.388288
  H      2.993270   -0.883903   -2.076904
  H      4.031302   -2.833798    0.905841
  H      3.641131   -1.306878    1.715457
  H      2.573524   -2.695562    1.876205
  C      2.451477    1.749841    0.139569
  C      1.855071    3.012035    0.839212
  C      3.524560    1.269184    1.148489
  C      3.113778    2.233744   -1.175449
  H      1.172208    3.561071    0.193951
  H      1.323586    2.738780    1.758993
  H      2.678925    3.679823    1.115680
  H      4.168755    0.470786    0.788410
  H      4.178653    2.115219    1.389214
  H      3.057127    0.935832    2.082431
  H      3.859271    3.006316   -0.945557
  H      3.621562    1.432136   -1.715937
  H      2.358364    2.666874   -1.834831
  C     -2.461819    1.736936    0.123091
  C     -3.160613    2.178189   -1.187177
  C     -3.493047    1.257898    1.176362
  C     -1.876784    3.028404    0.776608
  H     -2.423082    2.600393   -1.874547
  H     -3.673315    1.359343   -1.694952
  H     -3.906176    2.952196   -0.962077
  H     -2.990024    1.004389    2.117215
  H     -4.189594    2.078952    1.382858
  H     -4.092426    0.402686    0.878348
  H     -2.710659    3.671012    1.081410
  H     -1.294727    2.788684    1.674693
  H     -1.243154    3.591132    0.093890
  H      0.798005   -2.614356    1.468959

----------------------------
CARTESIAN COORDINATES (A.U.)
----------------------------
  NO LB      ZA    FRAG     MASS         X           Y           Z
   0 C     6.0000    0    12.011   -2.472205    1.323594   -0.172375
   1 C     6.0000    0    12.011   -2.465446   -1.297770    0.136028
   2 C     6.0000    0    12.011    2.444659   -1.290461    0.191008
   3 C     6.0000    0    12.011    2.460997    1.338006   -0.140152
   4 C     6.0000    0    12.011   -0.009348   -2.360520    0.701418
   5 O     8.0000    0    15.999   -0.134513   -4.540476    2.065666
   6 C     6.0000    0    12.011   -0.002580    2.454080   -0.866583
   7 O     8.0000    0    15.999   -0.003758    4.352207   -2.287631
   8 C     6.0000    0    12.011   -4.677151   -3.254625   -0.240602
   9 C     6.0000    0    12.011   -3.652083   -5.621109   -1.678127
  10 C     6.0000    0    12.011   -5.883801   -4.170518    2.262072
  11 C     6.0000    0    12.011   -6.743709   -2.265543   -2.063498
  12 H     1.0000    0     1.008   -2.690971   -5.061883   -3.427286
  13 H     1.0000    0     1.008   -2.360097   -6.760195   -0.555902
  14 H     1.0000    0     1.008   -5.260276   -6.816028   -2.201889
  15 H     1.0000    0     1.008   -6.736210   -2.627246    3.336515
  16 H     1.0000    0     1.008   -7.375561   -5.550067    1.844591
  17 H     1.0000    0     1.008   -4.479099   -5.089996    3.464543
  18 H     1.0000    0     1.008   -8.043012   -3.823279   -2.481834
  19 H     1.0000    0     1.008   -7.883315   -0.725333   -1.328709
  20 H     1.0000    0     1.008   -5.905319   -1.650391   -3.854485
  21 C     6.0000    0    12.011    4.674527   -3.237118   -0.225497
  22 C     6.0000    0    12.011    3.662622   -5.667499   -1.568509
  23 C     6.0000    0    12.011    6.610696   -2.217665   -2.170856
  24 C     6.0000    0    12.011    6.076356   -4.063353    2.211997
  25 H     1.0000    0     1.008    2.477461   -6.873655   -0.392426
  26 H     1.0000    0     1.008    2.583657   -5.170813   -3.264631
  27 H     1.0000    0     1.008    5.287389   -6.804302   -2.160444
  28 H     1.0000    0     1.008    7.712050   -0.617023   -1.515874
  29 H     1.0000    0     1.008    7.951280   -3.729524   -2.623484
  30 H     1.0000    0     1.008    5.656461   -1.670334   -3.924781
  31 H     1.0000    0     1.008    7.618057   -5.355102    1.711791
  32 H     1.0000    0     1.008    6.880741   -2.469641    3.241744
  33 H     1.0000    0     1.008    4.863256   -5.093873    3.545514
  34 C     6.0000    0    12.011    4.632620    3.306720    0.263748
  35 C     6.0000    0    12.011    3.505576    5.691922    1.585881
  36 C     6.0000    0    12.011    6.660453    2.398411    2.170331
  37 C     6.0000    0    12.011    5.884188    4.221165   -2.221277
  38 H     1.0000    0     1.008    2.215152    6.729450    0.366515
  39 H     1.0000    0     1.008    2.501216    5.175543    3.324015
  40 H     1.0000    0     1.008    5.062434    6.953858    2.108329
  41 H     1.0000    0     1.008    7.877805    0.889657    1.489880
  42 H     1.0000    0     1.008    7.896509    3.997184    2.625234
  43 H     1.0000    0     1.008    5.777133    1.768466    3.935225
  44 H     1.0000    0     1.008    7.292965    5.681114   -1.786844
  45 H     1.0000    0     1.008    6.843760    2.706346   -3.242651
  46 H     1.0000    0     1.008    4.456662    5.039662   -3.467328
  47 C     6.0000    0    12.011   -4.652164    3.282333    0.232609
  48 C     6.0000    0    12.011   -5.972693    4.116180   -2.243440
  49 C     6.0000    0    12.011   -6.600902    2.377082    2.223002
  50 C     6.0000    0    12.011   -3.546608    5.722854    1.467576
  51 H     1.0000    0     1.008   -4.578961    4.914030   -3.542380
  52 H     1.0000    0     1.008   -6.941560    2.568786   -3.202995
  53 H     1.0000    0     1.008   -7.381602    5.578841   -1.818061
  54 H     1.0000    0     1.008   -5.650327    1.898021    4.000956
  55 H     1.0000    0     1.008   -7.917186    3.928649    2.613224
  56 H     1.0000    0     1.008   -7.733565    0.760967    1.659837
  57 H     1.0000    0     1.008   -5.122403    6.937208    2.043569
  58 H     1.0000    0     1.008   -2.446680    5.269850    3.164711
  59 H     1.0000    0     1.008   -2.349221    6.786255    0.177427
  60 H     1.0000    0     1.008    1.508011   -4.940417    2.775930

--------------------------------
INTERNAL COORDINATES (ANGSTROEM)
--------------------------------
 C      0   0   0     0.000000000000     0.00000000     0.00000000
 C      1   0   0     1.396738018380     0.00000000     0.00000000
 C      2   1   0     2.598481498972    90.13695473     0.00000000
 C      3   2   1     1.401947518948    90.35774119   359.52352492
 C      3   2   1     1.442208764430    25.99169950   159.94342590
 O      5   3   2     1.362469255557   118.38794447   186.02256737
 C      4   3   2     1.481935258208   114.98616303   347.41039900
 O      7   4   3     1.254748943057   118.35475196   213.05983712
 C      2   1   3     1.575381554437   129.50359633   194.56420184
 C      9   2   1     1.562416942433   109.29977905   136.67570150
 C      9   2   1     1.548080164633   113.82801637   257.49360395
 C      9   2   1     1.549314550266   112.40163823    23.83965495
 H     10   9   2     1.096818330970   110.83125571   307.14238847
 H     10   9   2     1.087859368475   113.36097837    69.54413657
 H     10   9   2     1.095849552689   108.42174455   189.25749350
 H     11   9   2     1.092557872926   112.42470667    61.41720009
 H     11   9   2     1.097681771248   109.43078959   181.11266482
 H     11   9   2     1.092793822292   110.91416673   300.25649476
 H     12   9   2     1.096014544866   108.32901719   170.71613361
 H     12   9   2     1.085892028925   114.99953701   290.04030545
 H     12   9   2     1.095913553620   110.67363295    52.95296274
 C      3   2   1     1.581811748810   138.02187005   199.46383756
 C     22   3   2     1.563929670127   110.08684909    15.94373583
 C     22   3   2     1.549365136928   111.04696957   128.35416696
 C     22   3   2     1.550873938220   115.12068331   253.53994903
 H     23  22   3     1.089975312361   114.77745422   288.55678754
 H     23  22   3     1.095753871751   110.69439881    51.06348148
 H     23  22   3     1.095099946694   108.23439131   169.06503107
 H     24  22   3     1.085012140842   114.50530621    69.22907451
 H     24  22   3     1.095761681192   108.61088888   188.71257469
 H     24  22   3     1.095586705986   110.49558202   306.80158975
 H     25  22   3     1.096771535126   109.31622398   181.89877019
 H     25  22   3     1.090584197165   112.59697804   302.17981637
 H     25  22   3     1.098836395777   113.24033880    63.62365011
 C      4   3   2     1.565767133166   130.36027327   163.97545089
 C     35   4   3     1.561516702538   108.58193579   221.94219893
 C     35   4   3     1.549341217057   113.00448351   335.45361771
 C     35   4   3     1.549864037885   113.92572642   102.92814432
 H     36  35   4     1.088165770073   112.44710648   291.95113771
 H     36  35   4     1.096878025299   111.06404541    53.87744461
 H     36  35   4     1.095951875400   108.56840024   172.14618459
 H     37  35   4     1.087236762731   114.99392330    71.54716649
 H     37  35   4     1.096156639209   108.47262891   190.78045103
 H     37  35   4     1.096295693382   110.71863744   308.60773637
 H     38  35   4     1.097942512555   109.40186913   176.31444889
 H     38  35   4     1.092037786235   112.92059201   296.27096723
 H     38  35   4     1.092262016836   109.90599071    57.30610272
 C      1   2   3     1.565586394801   130.04735329   196.82653908
 C     48   1   2     1.549135583944   113.90237336   259.94699056
 C     48   1   2     1.549931279501   112.24974015    27.53174630
 C     48   1   2     1.561165755135   109.20005779   140.78409336
 H     49  48   1     1.093016646666   109.72783240   302.65185021
 H     49  48   1     1.091424028091   113.06048644    63.67910914
 H     49  48   1     1.098007448258   109.49255548   183.85497394
 H     50  48   1     1.096586480439   110.44451127    54.31644878
 H     50  48   1     1.096334246614   108.61742208   172.14150754
 H     50  48   1     1.086027142101   115.09418141   291.91546890
 H     51  48   1     1.095991680247   108.44137334   189.78770161
 H     51  48   1     1.096727995893   111.15273358   308.00885127
 H     51  48   1     1.088233934811   112.54116833    69.97894661
 H      6   5   3     0.970331372841   110.26533030     9.87379506

---------------------------
INTERNAL COORDINATES (A.U.)
---------------------------
 C      0   0   0     0.000000000000     0.00000000     0.00000000
 C      1   0   0     2.639452335573     0.00000000     0.00000000
 C      2   1   0     4.910418397118    90.13695473     0.00000000
 C      3   2   1     2.649296864942    90.35774119   359.52352492
 C      3   2   1     2.725379592713    25.99169950   159.94342590
 O      5   3   2     2.574693758891   118.38794447   186.02256737
 C      4   3   2     2.800451786216   114.98616303   347.41039900
 O      7   4   3     2.371131869205   118.35475196   213.05983712
 C      2   1   3     2.977039694317   129.50359633   194.56420184
 C      9   2   1     2.952540128197   109.29977905   136.67570150
 C      9   2   1     2.925447544513   113.82801637   257.49360395
 C      9   2   1     2.927780195303   112.40163823    23.83965495
 H     10   9   2     2.072686264199   110.83125571   307.14238847
 H     10   9   2     2.055756278638   113.36097837    69.54413657
 H     10   9   2     2.070855538562   108.42174455   189.25749350
 H     11   9   2     2.064635165289   112.42470667    61.41720009
 H     11   9   2     2.074317929856   109.43078959   181.11266482
 H     11   9   2     2.065081044974   110.91416673   300.25649476
 H     12   9   2     2.071167328591   108.32901719   170.71613361
 H     12   9   2     2.052038545676   114.99953701   290.04030545
 H     12   9   2     2.070976482795   110.67363295    52.95296274
 C      3   2   1     2.989191000669   138.02187005   199.46383756
 C     22   3   2     2.955398769255   110.08684909    15.94373583
 C     22   3   2     2.927875790239   111.04696957   128.35416696
 C     22   3   2     2.930727011472   115.12068331   253.53994903
 H     23  22   3     2.059754833097   114.77745422   288.55678754
 H     23  22   3     2.070674727793   110.69439881    51.06348148
 H     23  22   3     2.069438988524   108.23439131   169.06503107
 H     24  22   3     2.050375798171   114.50530621    69.22907451
 H     24  22   3     2.070689485498   108.61088888   188.71257469
 H     24  22   3     2.070358830279   110.49558202   306.80158975
 H     25  22   3     2.072597832869   109.31622398   181.89877019
 H     25  22   3     2.060905458624   112.59697804   302.17981637
 H     25  22   3     2.076499854004   113.24033880    63.62365011
 C      4   3   2     2.958871071178   130.36027327   163.97545089
 C     35   4   3     2.950838921340   108.58193579   221.94219893
 C     35   4   3     2.927830588233   113.00448351   335.45361771
 C     35   4   3     2.928818576416   113.92572642   102.92814432
 H     36  35   4     2.056335293745   112.44710648   291.95113771
 H     36  35   4     2.072799070132   111.06404541    53.87744461
 H     36  35   4     2.071048900463   108.56840024   172.14618459
 H     37  35   4     2.054579724292   114.99392330    71.54716649
 H     37  35   4     2.071435847985   108.47262891   190.78045103
 H     37  35   4     2.071698622290   110.71863744   308.60773637
 H     38  35   4     2.074810659518   109.40186913   176.31444889
 H     38  35   4     2.063652343879   112.92059201   296.27096723
 H     38  35   4     2.064076078304   109.90599071    57.30610272
 C      1   2   3     2.958529525167   130.04735329   196.82653908
 C     48   1   2     2.927441997967   113.90237336   259.94699056
 C     48   1   2     2.928945644654   112.24974015    27.53174630
 C     48   1   2     2.950175726862   109.20005779   140.78409336
 H     49  48   1     2.065502122016   109.72783240   302.65185021
 H     49  48   1     2.062492509073   113.06048644    63.67910914
 H     49  48   1     2.074933370213   109.49255548   183.85497394
 H     50  48   1     2.072248130190   110.44451127    54.31644878
 H     50  48   1     2.071771477340   108.61742208   172.14150754
 H     50  48   1     2.052293872576   115.09418141   291.91546890
 H     51  48   1     2.071124120724   108.44137334   189.78770161
 H     51  48   1     2.072515555643   111.15273358   308.00885127
 H     51  48   1     2.056464106432   112.54116833    69.97894661
 H      6   5   3     1.833660553821   110.26533030     9.87379506

---------------------
BASIS SET INFORMATION
---------------------
There are 3 groups of distinct atoms

 Group   1 Type C   : 10s4p1d contracted to 3s2p1d pattern {631/31/1}
 Group   2 Type O   : 10s4p1d contracted to 3s2p1d pattern {631/31/1}
 Group   3 Type H   : 4s contracted to 2s pattern {31}

Atom   0C    basis set group =>   1
Atom   1C    basis set group =>   1
Atom   2C    basis set group =>   1
Atom   3C    basis set group =>   1
Atom   4C    basis set group =>   1
Atom   5O    basis set group =>   2
Atom   6C    basis set group =>   1
Atom   7O    basis set group =>   2
Atom   8C    basis set group =>   1
Atom   9C    basis set group =>   1
Atom  10C    basis set group =>   1
Atom  11C    basis set group =>   1
Atom  12H    basis set group =>   3
Atom  13H    basis set group =>   3
Atom  14H    basis set group =>   3
Atom  15H    basis set group =>   3
Atom  16H    basis set group =>   3
Atom  17H    basis set group =>   3
Atom  18H    basis set group =>   3
Atom  19H    basis set group =>   3
Atom  20H    basis set group =>   3
Atom  21C    basis set group =>   1
Atom  22C    basis set group =>   1
Atom  23C    basis set group =>   1
Atom  24C    basis set group =>   1
Atom  25H    basis set group =>   3
Atom  26H    basis set group =>   3
Atom  27H    basis set group =>   3
Atom  28H    basis set group =>   3
Atom  29H    basis set group =>   3
Atom  30H    basis set group =>   3
Atom  31H    basis set group =>   3
Atom  32H    basis set group =>   3
Atom  33H    basis set group =>   3
Atom  34C    basis set group =>   1
Atom  35C    basis set group =>   1
Atom  36C    basis set group =>   1
Atom  37C    basis set group =>   1
Atom  38H    basis set group =>   3
Atom  39H    basis set group =>   3
Atom  40H    basis set group =>   3
Atom  41H    basis set group =>   3
Atom  42H    basis set group =>   3
Atom  43H    basis set group =>   3
Atom  44H    basis set group =>   3
Atom  45H    basis set group =>   3
Atom  46H    basis set group =>   3
Atom  47C    basis set group =>   1
Atom  48C    basis set group =>   1
Atom  49C    basis set group =>   1
Atom  50C    basis set group =>   1
Atom  51H    basis set group =>   3
Atom  52H    basis set group =>   3
Atom  53H    basis set group =>   3
Atom  54H    basis set group =>   3
Atom  55H    basis set group =>   3
Atom  56H    basis set group =>   3
Atom  57H    basis set group =>   3
Atom  58H    basis set group =>   3
Atom  59H    basis set group =>   3
Atom  60H    basis set group =>   3
---------------------------------
AUXILIARY/J BASIS SET INFORMATION
---------------------------------
There are 3 groups of distinct atoms

 Group   1 Type C   : 12s5p4d2f1g contracted to 6s4p3d1f1g pattern {711111/2111/211/2/1}
 Group   2 Type O   : 12s5p4d2f1g contracted to 6s4p3d1f1g pattern {711111/2111/211/2/1}
 Group   3 Type H   : 5s2p1d contracted to 3s1p1d pattern {311/2/1}

Atom   0C    basis set group =>   1
Atom   1C    basis set group =>   1
Atom   2C    basis set group =>   1
Atom   3C    basis set group =>   1
Atom   4C    basis set group =>   1
Atom   5O    basis set group =>   2
Atom   6C    basis set group =>   1
Atom   7O    basis set group =>   2
Atom   8C    basis set group =>   1
Atom   9C    basis set group =>   1
Atom  10C    basis set group =>   1
Atom  11C    basis set group =>   1
Atom  12H    basis set group =>   3
Atom  13H    basis set group =>   3
Atom  14H    basis set group =>   3
Atom  15H    basis set group =>   3
Atom  16H    basis set group =>   3
Atom  17H    basis set group =>   3
Atom  18H    basis set group =>   3
Atom  19H    basis set group =>   3
Atom  20H    basis set group =>   3
Atom  21C    basis set group =>   1
Atom  22C    basis set group =>   1
Atom  23C    basis set group =>   1
Atom  24C    basis set group =>   1
Atom  25H    basis set group =>   3
Atom  26H    basis set group =>   3
Atom  27H    basis set group =>   3
Atom  28H    basis set group =>   3
Atom  29H    basis set group =>   3
Atom  30H    basis set group =>   3
Atom  31H    basis set group =>   3
Atom  32H    basis set group =>   3
Atom  33H    basis set group =>   3
Atom  34C    basis set group =>   1
Atom  35C    basis set group =>   1
Atom  36C    basis set group =>   1
Atom  37C    basis set group =>   1
Atom  38H    basis set group =>   3
Atom  39H    basis set group =>   3
Atom  40H    basis set group =>   3
Atom  41H    basis set group =>   3
Atom  42H    basis set group =>   3
Atom  43H    basis set group =>   3
Atom  44H    basis set group =>   3
Atom  45H    basis set group =>   3
Atom  46H    basis set group =>   3
Atom  47C    basis set group =>   1
Atom  48C    basis set group =>   1
Atom  49C    basis set group =>   1
Atom  50C    basis set group =>   1
Atom  51H    basis set group =>   3
Atom  52H    basis set group =>   3
Atom  53H    basis set group =>   3
Atom  54H    basis set group =>   3
Atom  55H    basis set group =>   3
Atom  56H    basis set group =>   3
Atom  57H    basis set group =>   3
Atom  58H    basis set group =>   3
Atom  59H    basis set group =>   3
Atom  60H    basis set group =>   3


           ************************************************************
           *        Program running with 8 parallel MPI-processes     *
           *              working on a common directory               *
           ************************************************************
------------------------------------------------------------------------------
                           ORCA GTO INTEGRAL CALCULATION
                           -- RI-GTO INTEGRALS CHOSEN --
------------------------------------------------------------------------------
------------------------------------------------------------------------------
                   ___                                                        
                  /   \      - P O W E R E D   B Y -                         
                 /     \                                                     
                 |  |  |   _    _      __       _____    __    __             
                 |  |  |  | |  | |    /  \     |  _  \  |  |  /  |          
                  \  \/   | |  | |   /    \    | | | |  |  | /  /          
                 / \  \   | |__| |  /  /\  \   | |_| |  |  |/  /          
                |  |  |   |  __  | /  /__\  \  |    /   |      \           
                |  |  |   | |  | | |   __   |  |    \   |  |\   \          
                \     /   | |  | | |  |  |  |  | |\  \  |  | \   \       
                 \___/    |_|  |_| |__|  |__|  |_| \__\ |__|  \__/        
                                                                              
                      - O R C A' S   B I G   F R I E N D -                    
                                      &                                       
                       - I N T E G R A L  F E E D E R -                       
                                                                              
 v1 FN, 2020, v2 2021                                                         
------------------------------------------------------------------------------


Reading SHARK input file Q6_1e_1H_B3LYP_631Gd_opt.SHARKINP.tmp ... ok
----------------------
SHARK INTEGRAL PACKAGE
----------------------

Number of atoms                             ...     61
Number of basis functions                   ...    410
Number of shells                            ...    218
Maximum angular momentum                    ...      2
Integral batch strategy                     ... SHARK/LIBINT Hybrid
RI-J (if used) integral strategy            ... SPLIT-RIJ (Revised 2003 algorithm where possible)
Printlevel                                  ...      1
Contraction scheme used                     ... SEGMENTED contraction
Coulomb Range Separation                    ... NOT USED
Exchange Range Separation                   ... NOT USED
Finite Nucleus Model                        ... NOT USED
Auxiliary Coulomb fitting basis             ... AVAILABLE
   # of basis functions in Aux-J            ...   1583
   # of shells in Aux-J                     ...    545
   Maximum angular momentum in Aux-J        ...      4
Auxiliary J/K fitting basis                 ... NOT available
Auxiliary Correlation fitting basis         ... NOT available
Auxiliary 'external' fitting basis          ... NOT available
Integral threshold                          ...     2.500000e-11
Primitive cut-off                           ...     2.500000e-12
Primitive pair pre-selection threshold      ...     2.500000e-12

Calculating pre-screening integrals         ... done (  0.1 sec) Dimension = 218
Organizing shell pair data                  ... done (  0.2 sec)
Shell pair information
Total number of shell pairs                 ...     23871
Shell pairs after pre-screening             ...     18408
Total number of primitive shell pairs       ...    129901
Primitive shell pairs kept                  ...     54188
          la=0 lb=0:   7804 shell pairs
          la=1 lb=0:   5905 shell pairs
          la=1 lb=1:   1101 shell pairs
          la=2 lb=0:   2431 shell pairs
          la=2 lb=1:    980 shell pairs
          la=2 lb=2:    187 shell pairs

Calculating one electron integrals          ... done (  0.1 sec)
Calculating RI/J V-Matrix + Cholesky decomp.... done (  0.2 sec)
Calculating Nuclear repulsion               ... done (  0.0 sec) ENN=   2395.879508691582 Eh

SHARK setup successfully completed in   0.8 seconds

Maximum memory used throughout the entire GTOINT-calculation: 32.7 MB
[1717926267.812866] [eu-a2p-405:25288:0]          mpool.c:38   UCX  WARN  object 0x2a6c2c0 was not returned to mpool ucp_requests
[1717926267.812902] [eu-a2p-405:25288:0]          mpool.c:38   UCX  WARN  object 0x2a6c480 was not returned to mpool ucp_requests
[1717926267.812909] [eu-a2p-405:25288:0]          mpool.c:38   UCX  WARN  object 0x2a6c640 was not returned to mpool ucp_requests
[1717926267.812914] [eu-a2p-405:25288:0]          mpool.c:38   UCX  WARN  object 0x2a6c800 was not returned to mpool ucp_requests
[1717926267.812919] [eu-a2p-405:25288:0]          mpool.c:38   UCX  WARN  object 0x2a6c9c0 was not returned to mpool ucp_requests
[1717926267.812924] [eu-a2p-405:25288:0]          mpool.c:38   UCX  WARN  object 0x2a6cb80 was not returned to mpool ucp_requests
[1717926267.812929] [eu-a2p-405:25288:0]          mpool.c:38   UCX  WARN  object 0x2a6cd40 was not returned to mpool ucp_requests
[1717926267.812669] [eu-a2p-405:25289:0]          mpool.c:38   UCX  WARN  object 0x2c33d00 was not returned to mpool ucp_requests
[1717926267.812701] [eu-a2p-405:25289:0]          mpool.c:38   UCX  WARN  object 0x2c33ec0 was not returned to mpool ucp_requests
[1717926267.812707] [eu-a2p-405:25289:0]          mpool.c:38   UCX  WARN  object 0x2c34080 was not returned to mpool ucp_requests
[1717926267.812712] [eu-a2p-405:25289:0]          mpool.c:38   UCX  WARN  object 0x2c34240 was not returned to mpool ucp_requests
[1717926267.812716] [eu-a2p-405:25289:0]          mpool.c:38   UCX  WARN  object 0x2c34400 was not returned to mpool ucp_requests
[1717926267.812720] [eu-a2p-405:25289:0]          mpool.c:38   UCX  WARN  object 0x2c345c0 was not returned to mpool ucp_requests
[1717926267.812724] [eu-a2p-405:25289:0]          mpool.c:38   UCX  WARN  object 0x2c34780 was not returned to mpool ucp_requests
[1717926267.812728] [eu-a2p-405:25289:0]          mpool.c:38   UCX  WARN  object 0x2c34940 was not returned to mpool ucp_requests
[1717926267.812733] [eu-a2p-405:25289:0]          mpool.c:38   UCX  WARN  object 0x2c34b00 was not returned to mpool ucp_requests
[1717926267.812737] [eu-a2p-405:25289:0]          mpool.c:38   UCX  WARN  object 0x2c34cc0 was not returned to mpool ucp_requests
[1717926267.812741] [eu-a2p-405:25289:0]          mpool.c:38   UCX  WARN  object 0x2c34e80 was not returned to mpool ucp_requests
[1717926267.812745] [eu-a2p-405:25289:0]          mpool.c:38   UCX  WARN  object 0x2c35040 was not returned to mpool ucp_requests
[1717926267.812749] [eu-a2p-405:25289:0]          mpool.c:38   UCX  WARN  object 0x2c35200 was not returned to mpool ucp_requests
[1717926267.812753] [eu-a2p-405:25289:0]          mpool.c:38   UCX  WARN  object 0x2c353c0 was not returned to mpool ucp_requests
[1717926267.812988] [eu-a2p-405:25291:0]          mpool.c:38   UCX  WARN  object 0x3d42240 was not returned to mpool ucp_requests
[1717926267.813025] [eu-a2p-405:25291:0]          mpool.c:38   UCX  WARN  object 0x3d42400 was not returned to mpool ucp_requests
[1717926267.813033] [eu-a2p-405:25291:0]          mpool.c:38   UCX  WARN  object 0x3d425c0 was not returned to mpool ucp_requests
[1717926267.813039] [eu-a2p-405:25291:0]          mpool.c:38   UCX  WARN  object 0x3d42780 was not returned to mpool ucp_requests
[1717926267.813045] [eu-a2p-405:25291:0]          mpool.c:38   UCX  WARN  object 0x3d42940 was not returned to mpool ucp_requests
[1717926267.813050] [eu-a2p-405:25291:0]          mpool.c:38   UCX  WARN  object 0x3d42b00 was not returned to mpool ucp_requests
[1717926267.813056] [eu-a2p-405:25291:0]          mpool.c:38   UCX  WARN  object 0x3d42cc0 was not returned to mpool ucp_requests
[1717926267.813062] [eu-a2p-405:25291:0]          mpool.c:38   UCX  WARN  object 0x3d42e80 was not returned to mpool ucp_requests
[1717926267.813068] [eu-a2p-405:25291:0]          mpool.c:38   UCX  WARN  object 0x3d43040 was not returned to mpool ucp_requests
[1717926267.813073] [eu-a2p-405:25291:0]          mpool.c:38   UCX  WARN  object 0x3d43200 was not returned to mpool ucp_requests
[1717926267.813079] [eu-a2p-405:25291:0]          mpool.c:38   UCX  WARN  object 0x3d433c0 was not returned to mpool ucp_requests
[1717926267.813085] [eu-a2p-405:25291:0]          mpool.c:38   UCX  WARN  object 0x3d43580 was not returned to mpool ucp_requests
[1717926267.814313] [eu-a2p-405:25294:0]          mpool.c:38   UCX  WARN  object 0x3079a00 was not returned to mpool ucp_requests
[1717926267.814352] [eu-a2p-405:25294:0]          mpool.c:38   UCX  WARN  object 0x3079bc0 was not returned to mpool ucp_requests
[1717926267.814365] [eu-a2p-405:25294:0]          mpool.c:38   UCX  WARN  object 0x3079d80 was not returned to mpool ucp_requests
[1717926267.814370] [eu-a2p-405:25294:0]          mpool.c:38   UCX  WARN  object 0x3079f40 was not returned to mpool ucp_requests
[1717926267.814376] [eu-a2p-405:25294:0]          mpool.c:38   UCX  WARN  object 0x307a100 was not returned to mpool ucp_requests
[1717926267.814381] [eu-a2p-405:25294:0]          mpool.c:38   UCX  WARN  object 0x307a2c0 was not returned to mpool ucp_requests
[1717926267.814386] [eu-a2p-405:25294:0]          mpool.c:38   UCX  WARN  object 0x307a480 was not returned to mpool ucp_requests
[1717926267.814391] [eu-a2p-405:25294:0]          mpool.c:38   UCX  WARN  object 0x307a640 was not returned to mpool ucp_requests
[1717926267.814396] [eu-a2p-405:25294:0]          mpool.c:38   UCX  WARN  object 0x307a800 was not returned to mpool ucp_requests
[1717926267.814401] [eu-a2p-405:25294:0]          mpool.c:38   UCX  WARN  object 0x307a9c0 was not returned to mpool ucp_requests
[1717926267.814406] [eu-a2p-405:25294:0]          mpool.c:38   UCX  WARN  object 0x307ab80 was not returned to mpool ucp_requests
[1717926267.814411] [eu-a2p-405:25294:0]          mpool.c:38   UCX  WARN  object 0x307ad40 was not returned to mpool ucp_requests
[1717926267.817546] [eu-a2p-405:25293:0]          mpool.c:38   UCX  WARN  object 0x2783a00 was not returned to mpool ucp_requests
[1717926267.817583] [eu-a2p-405:25293:0]          mpool.c:38   UCX  WARN  object 0x2783bc0 was not returned to mpool ucp_requests
[1717926267.817592] [eu-a2p-405:25293:0]          mpool.c:38   UCX  WARN  object 0x2783d80 was not returned to mpool ucp_requests
[1717926267.817599] [eu-a2p-405:25293:0]          mpool.c:38   UCX  WARN  object 0x2783f40 was not returned to mpool ucp_requests
[1717926267.817605] [eu-a2p-405:25293:0]          mpool.c:38   UCX  WARN  object 0x2784100 was not returned to mpool ucp_requests
[1717926267.817611] [eu-a2p-405:25293:0]          mpool.c:38   UCX  WARN  object 0x27842c0 was not returned to mpool ucp_requests
[1717926267.817617] [eu-a2p-405:25293:0]          mpool.c:38   UCX  WARN  object 0x2784480 was not returned to mpool ucp_requests
[1717926267.817624] [eu-a2p-405:25293:0]          mpool.c:38   UCX  WARN  object 0x2784640 was not returned to mpool ucp_requests
[1717926267.817630] [eu-a2p-405:25293:0]          mpool.c:38   UCX  WARN  object 0x2784800 was not returned to mpool ucp_requests
[1717926267.817636] [eu-a2p-405:25293:0]          mpool.c:38   UCX  WARN  object 0x27849c0 was not returned to mpool ucp_requests
[1717926267.817642] [eu-a2p-405:25293:0]          mpool.c:38   UCX  WARN  object 0x2784b80 was not returned to mpool ucp_requests
[1717926267.817648] [eu-a2p-405:25293:0]          mpool.c:38   UCX  WARN  object 0x2784d40 was not returned to mpool ucp_requests
[1717926267.818588] [eu-a2p-405:25292:0]          mpool.c:38   UCX  WARN  object 0x3324080 was not returned to mpool ucp_requests
[1717926267.818616] [eu-a2p-405:25292:0]          mpool.c:38   UCX  WARN  object 0x3324240 was not returned to mpool ucp_requests
[1717926267.818623] [eu-a2p-405:25292:0]          mpool.c:38   UCX  WARN  object 0x3324400 was not returned to mpool ucp_requests
[1717926267.818629] [eu-a2p-405:25292:0]          mpool.c:38   UCX  WARN  object 0x33245c0 was not returned to mpool ucp_requests
[1717926267.818634] [eu-a2p-405:25292:0]          mpool.c:38   UCX  WARN  object 0x3324780 was not returned to mpool ucp_requests
[1717926267.818639] [eu-a2p-405:25292:0]          mpool.c:38   UCX  WARN  object 0x3324940 was not returned to mpool ucp_requests
[1717926267.818644] [eu-a2p-405:25292:0]          mpool.c:38   UCX  WARN  object 0x3324b00 was not returned to mpool ucp_requests
[1717926267.818650] [eu-a2p-405:25292:0]          mpool.c:38   UCX  WARN  object 0x3324cc0 was not returned to mpool ucp_requests
[1717926267.818655] [eu-a2p-405:25292:0]          mpool.c:38   UCX  WARN  object 0x3324e80 was not returned to mpool ucp_requests
[1717926267.818660] [eu-a2p-405:25292:0]          mpool.c:38   UCX  WARN  object 0x3325040 was not returned to mpool ucp_requests
[1717926267.818665] [eu-a2p-405:25292:0]          mpool.c:38   UCX  WARN  object 0x3325200 was not returned to mpool ucp_requests
[1717926267.818670] [eu-a2p-405:25292:0]          mpool.c:38   UCX  WARN  object 0x33253c0 was not returned to mpool ucp_requests
[1717926267.822116] [eu-a2p-405:25290:0]          mpool.c:38   UCX  WARN  object 0x4512d00 was not returned to mpool ucp_requests
[1717926267.822146] [eu-a2p-405:25290:0]          mpool.c:38   UCX  WARN  object 0x4512ec0 was not returned to mpool ucp_requests
[1717926267.822152] [eu-a2p-405:25290:0]          mpool.c:38   UCX  WARN  object 0x4513080 was not returned to mpool ucp_requests
[1717926267.822157] [eu-a2p-405:25290:0]          mpool.c:38   UCX  WARN  object 0x4513240 was not returned to mpool ucp_requests
[1717926267.822163] [eu-a2p-405:25290:0]          mpool.c:38   UCX  WARN  object 0x4513400 was not returned to mpool ucp_requests
[1717926267.822167] [eu-a2p-405:25290:0]          mpool.c:38   UCX  WARN  object 0x45135c0 was not returned to mpool ucp_requests
[1717926267.822172] [eu-a2p-405:25290:0]          mpool.c:38   UCX  WARN  object 0x4513780 was not returned to mpool ucp_requests
[1717926267.822177] [eu-a2p-405:25290:0]          mpool.c:38   UCX  WARN  object 0x4513940 was not returned to mpool ucp_requests
[1717926267.822181] [eu-a2p-405:25290:0]          mpool.c:38   UCX  WARN  object 0x4513b00 was not returned to mpool ucp_requests
[1717926267.822186] [eu-a2p-405:25290:0]          mpool.c:38   UCX  WARN  object 0x4513cc0 was not returned to mpool ucp_requests
[1717926267.822191] [eu-a2p-405:25290:0]          mpool.c:38   UCX  WARN  object 0x4513e80 was not returned to mpool ucp_requests
[1717926267.822196] [eu-a2p-405:25290:0]          mpool.c:38   UCX  WARN  object 0x4514040 was not returned to mpool ucp_requests
[1717926267.822200] [eu-a2p-405:25290:0]          mpool.c:38   UCX  WARN  object 0x4514200 was not returned to mpool ucp_requests
[1717926267.822205] [eu-a2p-405:25290:0]          mpool.c:38   UCX  WARN  object 0x45143c0 was not returned to mpool ucp_requests


           ************************************************************
           *        Program running with 8 parallel MPI-processes     *
           *              working on a common directory               *
           ************************************************************
-------------------------------------------------------------------------------
                                 ORCA SCF
-------------------------------------------------------------------------------

------------
SCF SETTINGS
------------
Hamiltonian:
 Density Functional     Method          .... DFT(GTOs)
 Exchange Functional    Exchange        .... B88
   X-Alpha parameter    XAlpha          ....  0.666667
   Becke's b parameter  XBeta           ....  0.004200
 Correlation Functional Correlation     .... LYP
 LDA part of GGA corr.  LDAOpt          .... VWN-5
 Gradients option       PostSCFGGA      .... off
 Hybrid DFT is turned on
   Fraction HF Exchange ScalHFX         ....  0.200000
   Scaling of DF-GGA-X  ScalDFX         ....  0.720000
   Scaling of DF-GGA-C  ScalDFC         ....  0.810000
   Scaling of DF-LDA-C  ScalLDAC        ....  1.000000
   Perturbative correction              ....  0.000000
   Density functional embedding theory  .... OFF
   NL short-range parameter             ....  4.800000
 RI-approximation to the Coulomb term is turned on
   Number of AuxJ basis functions       .... 1583
   RIJ-COSX (HFX calculated with COS-X)).... on


General Settings:
 Integral files         IntName         .... Q6_1e_1H_B3LYP_631Gd_opt
 Hartree-Fock type      HFTyp           .... UHF
 Total Charge           Charge          ....    0
 Multiplicity           Mult            ....    2
 Number of Electrons    NEL             ....  185
 Basis Dimension        Dim             ....  410
 Nuclear Repulsion      ENuc            ....   2395.8795086916 Eh

Convergence Acceleration:
 DIIS                   CNVDIIS         .... on
   Start iteration      DIISMaxIt       ....    12
   Startup error        DIISStart       ....  0.200000
   # of expansion vecs  DIISMaxEq       ....     5
   Bias factor          DIISBfac        ....   1.050
   Max. coefficient     DIISMaxC        ....  10.000
 Trust-Rad. Augm. Hess. CNVTRAH         .... auto
   Auto Start mean grad. ratio tolernc. ....  1.125000
   Auto Start start iteration           ....     1
   Auto Start num. interpolation iter.  ....    10
   Max. Number of Micro iterations      ....    16
   Max. Number of Macro iterations      .... Maxiter - #DIIS iter
   Number of Davidson start vectors     ....     2
   Converg. threshold I  (grad. norm)   ....   1.000e-05
   Converg. threshold II (energy diff.) ....   1.000e-08
   Grad. Scal. Fac. for Micro threshold ....   0.100
   Minimum threshold for Micro iter.    ....   0.010
   NR start threshold (gradient norm)   ....   0.001
   Initial trust radius                 ....   0.400
   Minimum AH scaling param. (alpha)    ....   1.000
   Maximum AH scaling param. (alpha)    .... 1000.000
   Orbital update algorithm             .... Taylor
   White noise on init. David. guess    .... on
   Maximum white noise                  ....   0.010
   Quad. conv. algorithm                .... NR
 SOSCF                  CNVSOSCF        .... off
 Level Shifting         CNVShift        .... on
   Level shift para.    LevelShift      ....    0.2500
   Turn off err/grad.   ShiftErr        ....    0.0010
 Zerner damping         CNVZerner       .... off
 Static damping         CNVDamp         .... on
   Fraction old density DampFac         ....    0.7000
   Max. Damping (<1)    DampMax         ....    0.9800
   Min. Damping (>=0)   DampMin         ....    0.0000
   Turn off err/grad.   DampErr         ....    0.1000
 Fernandez-Rico         CNVRico         .... off

SCF Procedure:
 Maximum # iterations   MaxIter         ....   125
 SCF integral mode      SCFMode         .... Direct
   Integral package                     .... SHARK and LIBINT hybrid scheme
 Reset frequency        DirectResetFreq ....    20
 Integral Threshold     Thresh          ....  2.500e-11 Eh
 Primitive CutOff       TCut            ....  2.500e-12 Eh

Convergence Tolerance:
 Convergence Check Mode ConvCheckMode   .... Total+1el-Energy
 Convergence forced     ConvForced      .... 0
 Energy Change          TolE            ....  1.000e-08 Eh
 1-El. energy change                    ....  1.000e-05 Eh
 DIIS Error             TolErr          ....  5.000e-07


Diagonalization of the overlap matrix:
Smallest eigenvalue                        ... 8.100e-04
Time for diagonalization                   ...    0.043 sec
Threshold for overlap eigenvalues          ... 1.000e-08
Number of eigenvalues below threshold      ... 0
Time for construction of square roots      ...    0.025 sec
Total time needed                          ...    0.070 sec

---------------------
INITIAL GUESS: MOREAD
---------------------
Guess MOs are being read from file: Q6_1e_1H_B3LYP_631Gd_opt.gbw
Input Geometry matches current geometry (good)
Input basis set matches current basis set (good)
MOs were renormalized
MOs were reorthogonalized (Cholesky)
                      ------------------
                      INITIAL GUESS DONE (   0.1 sec)
                      ------------------
-------------------
DFT GRID GENERATION
-------------------

General Integration Accuracy     IntAcc      ... 4.959
Radial Grid Type                 RadialGrid  ... OptM3 with GC (2021)
Angular Grid (max. ang.)         AngularGrid ... 6 (Lebedev-590)
Angular grid pruning method      GridPruning ... 4 (adaptive)
Weight generation scheme         WeightScheme... Becke
Basis function cutoff            BFCut       ... 1.0000e-11
Integration weight cutoff        WCut        ... 1.0000e-14
Angular grids for H and He will be reduced by one unit
Partially contracted basis set               ... off
Rotationally invariant grid construction     ... off

Total number of grid points                  ...   644876
Total number of batches                      ...    10107
Average number of points per batch           ...       63
Average number of grid points per atom       ...    10572
Time for grid setup =    7.973 sec

--------------------
COSX GRID GENERATION
--------------------

GRIDX 1
-------
General Integration Accuracy     IntAcc      ... 4.020
Radial Grid Type                 RadialGrid  ... OptM3 with GC (2021)
Angular Grid (max. ang.)         AngularGrid ... 2 (Lebedev-110)
Angular grid pruning method      GridPruning ... 4 (adaptive)
Weight generation scheme         WeightScheme... Becke
Basis function cutoff            BFCut       ... 1.0000e-11
Integration weight cutoff        WCut        ... 1.0000e-14
Angular grids for H and He will be reduced by one unit
Partially contracted basis set               ... on
Rotationally invariant grid construction     ... off

Total number of grid points                  ...    67482
Total number of batches                      ...     1078
Average number of points per batch           ...       62
Average number of grid points per atom       ...     1106
UseSFitting                                  ... on

GRIDX 2
-------
General Integration Accuracy     IntAcc      ... 4.338
Radial Grid Type                 RadialGrid  ... OptM3 with GC (2021)
Angular Grid (max. ang.)         AngularGrid ... 3 (Lebedev-194)
Angular grid pruning method      GridPruning ... 4 (adaptive)
Weight generation scheme         WeightScheme... Becke
Basis function cutoff            BFCut       ... 1.0000e-11
Integration weight cutoff        WCut        ... 1.0000e-14
Angular grids for H and He will be reduced by one unit
Partially contracted basis set               ... on
Rotationally invariant grid construction     ... off

Total number of grid points                  ...   145939
Total number of batches                      ...     2311
Average number of points per batch           ...       63
Average number of grid points per atom       ...     2392
UseSFitting                                  ... on

GRIDX 3
-------
General Integration Accuracy     IntAcc      ... 4.871
Radial Grid Type                 RadialGrid  ... OptM3 with GC (2021)
Angular Grid (max. ang.)         AngularGrid ... 4 (Lebedev-302)
Angular grid pruning method      GridPruning ... 4 (adaptive)
Weight generation scheme         WeightScheme... Becke
Basis function cutoff            BFCut       ... 1.0000e-11
Integration weight cutoff        WCut        ... 1.0000e-14
Angular grids for H and He will be reduced by one unit
Partially contracted basis set               ... on
Rotationally invariant grid construction     ... off

Total number of grid points                  ...   282450
Total number of batches                      ...     4448
Average number of points per batch           ...       63
Average number of grid points per atom       ...     4630
UseSFitting                                  ... on

Time for X-Grid setup             =    3.861 sec


--------------------
CPCM SOLVATION MODEL
--------------------
CPCM parameters:
  Epsilon                                         ...      80.4000
  Refrac                                          ...       1.3300
  Rsolv                                           ...       1.3000
  Surface type                                    ... GAUSSIAN VDW
  Epsilon function type                           ...         CPCM
Radii:
 Radius for C  used is    3.8550 Bohr (=   2.0400 Ang.)
 Radius for O  used is    3.4469 Bohr (=   1.8240 Ang.)
 Radius for H  used is    2.4944 Bohr (=   1.3200 Ang.)
Calculating surface                               ...        done! (  0.0s)
GEPOL surface points                              ...         2820
GEPOL Volume                                      ...    2992.7472
GEPOL Surface-area                                ...    1388.1263
Calculating surface distance matrix               ...        done! (  0.1s)
Performing Cholesky decomposition & store         ...        done! (  0.5s)
Overall time for CPCM initialization              ...                 0.5s
--------------
SCF ITERATIONS
--------------
ITER       Energy         Delta-E        Max-DP      RMS-DP      [F,P]     Damp
               ***  Starting incremental Fock matrix formation  ***
  0  -1010.2824517476   0.000000000000 0.00003302  0.00000050  0.0003642 0.7000
  1  -1010.2824520976  -0.000000350005 0.00003025  0.00000048  0.0002879 0.7000
                               ***Turning on DIIS***
  2  -1010.2824523750  -0.000000277419 0.00008000  0.00000142  0.0002163 0.0000
               *** Restarting incremental Fock matrix formation ***
                                   *** Resetting DIIS ***
  3  -1010.2824531176  -0.000000742571 0.00001184  0.00000019  0.0000220 0.0000
                 **** Energy Check signals convergence ****

               *****************************************************
               *                     SUCCESS                       *
               *           SCF CONVERGED AFTER   4 CYCLES          *
               *****************************************************

Old exchange energy                            =    -28.750653207 Eh
New exchange energy                            =    -28.750646857 Eh
Exchange energy change after final integration =      0.000006350 Eh
Total energy after final integration           =  -1010.282446770 Eh
Final COS-X integration done in                =    26.255 sec

----------------
TOTAL SCF ENERGY
----------------

Total Energy       :        -1010.28244677 Eh          -27491.18300 eV

Components:
Nuclear Repulsion  :         2395.87950869 Eh           65195.19589 eV
Electronic Energy  :        -3406.16195546 Eh          -92686.37889 eV
One Electron Energy:        -6134.76259876 Eh         -166935.37714 eV
Two Electron Energy:         2728.60064330 Eh           74248.99825 eV
Max COSX asymmetry :            0.00000018 Eh               0.00000 eV
CPCM Dielectric    :           -0.01380582 Eh              -0.37568 eV

Virial components:
Potential Energy   :        -2014.55191206 Eh          -54818.74446 eV
Kinetic Energy     :         1004.26946529 Eh           27327.56146 eV
Virial Ratio       :            2.00598742


DFT components:
N(Alpha)           :       92.999969501439 electrons
N(Beta)            :       91.999968382441 electrons
N(Total)           :      184.999937883880 electrons
E(X)               :     -113.982158404410 Eh       
E(C)               :       -7.196799362831 Eh       
E(XC)              :     -121.178957767241 Eh       
DFET-embed. en.    :        0.000000000000 Eh       
CPCM Solvation Model Properties:
Surface-charge          :           -0.03334989
Charge-correction       :            0.00000548 Eh               0.00015 eV
Free-energy (cav+disp)  :  This term is not implemented in the current solvation scheme

---------------
SCF CONVERGENCE
---------------

  Last Energy change         ...   -1.6328e-09  Tolerance :   1.0000e-08
  Last MAX-Density change    ...    0.0000e+00  Tolerance :   1.0000e-07
  Last RMS-Density change    ...    0.0000e+00  Tolerance :   5.0000e-09
  Last DIIS Error            ...    2.4055e-06  Tolerance :   5.0000e-07

             **** THE GBW FILE WAS UPDATED (Q6_1e_1H_B3LYP_631Gd_opt.gbw) ****
             **** DENSITY Q6_1e_1H_B3LYP_631Gd_opt.scfp WAS UPDATED ****
             **** ENERGY FILE WAS UPDATED (Q6_1e_1H_B3LYP_631Gd_opt.en.tmp) ****
----------------------
UHF SPIN CONTAMINATION
----------------------

Warning: in a DFT calculation there is little theoretical justification to 
         calculate <S**2> as in Hartree-Fock theory. We will do it anyways
         but you should keep in mind that the values have only limited relevance

Expectation value of <S**2>     :     0.776961
Ideal value S*(S+1) for S=0.5   :     0.750000
Deviation                       :     0.026961

             **** THE GBW FILE WAS UPDATED (Q6_1e_1H_B3LYP_631Gd_opt.gbw) ****
             **** DENSITY Q6_1e_1H_B3LYP_631Gd_opt.scfp WAS UPDATED ****
----------------
ORBITAL ENERGIES
----------------
                 SPIN UP ORBITALS
  NO   OCC          E(Eh)            E(eV) 
   0   1.0000     -19.180890      -521.9386 
   1   1.0000     -19.112237      -520.0704 
   2   1.0000     -10.257376      -279.1174 
   3   1.0000     -10.243514      -278.7402 
   4   1.0000     -10.207070      -277.7485 
   5   1.0000     -10.198852      -277.5249 
   6   1.0000     -10.198202      -277.5072 
   7   1.0000     -10.196779      -277.4685 
   8   1.0000     -10.196589      -277.4633 
   9   1.0000     -10.195680      -277.4385 
  10   1.0000     -10.195425      -277.4316 
  11   1.0000     -10.193669      -277.3838 
  12   1.0000     -10.165831      -276.6263 
  13   1.0000     -10.158338      -276.4224 
  14   1.0000     -10.156723      -276.3785 
  15   1.0000     -10.154068      -276.3062 
  16   1.0000     -10.153409      -276.2883 
  17   1.0000     -10.153374      -276.2873 
  18   1.0000     -10.152925      -276.2751 
  19   1.0000     -10.151590      -276.2388 
  20   1.0000     -10.151436      -276.2346 
  21   1.0000     -10.150735      -276.2156 
  22   1.0000     -10.149344      -276.1777 
  23   1.0000     -10.148692      -276.1599 
  24   1.0000      -1.073181       -29.2027 
  25   1.0000      -1.011188       -27.5158 
  26   1.0000      -0.847886       -23.0722 
  27   1.0000      -0.824444       -22.4343 
  28   1.0000      -0.801534       -21.8108 
  29   1.0000      -0.798446       -21.7268 
  30   1.0000      -0.783109       -21.3095 
  31   1.0000      -0.727539       -19.7973 
  32   1.0000      -0.697144       -18.9703 
  33   1.0000      -0.684792       -18.6341 
  34   1.0000      -0.678069       -18.4512 
  35   1.0000      -0.677132       -18.4257 
  36   1.0000      -0.673843       -18.3362 
  37   1.0000      -0.672813       -18.3082 
  38   1.0000      -0.670146       -18.2356 
  39   1.0000      -0.663654       -18.0589 
  40   1.0000      -0.660586       -17.9755 
  41   1.0000      -0.625300       -17.0153 
  42   1.0000      -0.593430       -16.1481 
  43   1.0000      -0.571443       -15.5497 
  44   1.0000      -0.544271       -14.8104 
  45   1.0000      -0.538920       -14.6648 
  46   1.0000      -0.517854       -14.0915 
  47   1.0000      -0.498391       -13.5619 
  48   1.0000      -0.481974       -13.1152 
  49   1.0000      -0.470889       -12.8135 
  50   1.0000      -0.460026       -12.5179 
  51   1.0000      -0.454428       -12.3656 
  52   1.0000      -0.440155       -11.9772 
  53   1.0000      -0.437720       -11.9110 
  54   1.0000      -0.433529       -11.7969 
  55   1.0000      -0.432115       -11.7584 
  56   1.0000      -0.430675       -11.7193 
  57   1.0000      -0.424712       -11.5570 
  58   1.0000      -0.419223       -11.4076 
  59   1.0000      -0.414982       -11.2922 
  60   1.0000      -0.408603       -11.1187 
  61   1.0000      -0.404132       -10.9970 
  62   1.0000      -0.403302       -10.9744 
  63   1.0000      -0.396286       -10.7835 
  64   1.0000      -0.384946       -10.4749 
  65   1.0000      -0.381602       -10.3839 
  66   1.0000      -0.374990       -10.2040 
  67   1.0000      -0.373790       -10.1714 
  68   1.0000      -0.368320       -10.0225 
  69   1.0000      -0.367356        -9.9963 
  70   1.0000      -0.363575        -9.8934 
  71   1.0000      -0.360594        -9.8122 
  72   1.0000      -0.359299        -9.7770 
  73   1.0000      -0.355399        -9.6709 
  74   1.0000      -0.349502        -9.5104 
  75   1.0000      -0.347381        -9.4527 
  76   1.0000      -0.346040        -9.4162 
  77   1.0000      -0.339998        -9.2518 
  78   1.0000      -0.334562        -9.1039 
  79   1.0000      -0.333627        -9.0784 
  80   1.0000      -0.332042        -9.0353 
  81   1.0000      -0.324974        -8.8430 
  82   1.0000      -0.321863        -8.7583 
  83   1.0000      -0.319346        -8.6899 
  84   1.0000      -0.317675        -8.6444 
  85   1.0000      -0.314213        -8.5502 
  86   1.0000      -0.305539        -8.3141 
  87   1.0000      -0.302022        -8.2184 
  88   1.0000      -0.298064        -8.1107 
  89   1.0000      -0.278152        -7.5689 
  90   1.0000      -0.235195        -6.4000 
  91   1.0000      -0.219361        -5.9691 
  92   1.0000      -0.166443        -4.5292 
  93   0.0000      -0.014060        -0.3826 
  94   0.0000       0.001345         0.0366 
  95   0.0000       0.046751         1.2722 
  96   0.0000       0.081226         2.2103 
  97   0.0000       0.096530         2.6267 
  98   0.0000       0.104529         2.8444 
  99   0.0000       0.115207         3.1349 
 100   0.0000       0.120326         3.2742 
 101   0.0000       0.125934         3.4268 
 102   0.0000       0.131853         3.5879 
 103   0.0000       0.133707         3.6384 
 104   0.0000       0.141248         3.8435 
 105   0.0000       0.143571         3.9068 
 106   0.0000       0.145045         3.9469 
 107   0.0000       0.149575         4.0701 
 108   0.0000       0.150561         4.0970 
 109   0.0000       0.159028         4.3274 
 110   0.0000       0.166170         4.5217 
 111   0.0000       0.168070         4.5734 
 112   0.0000       0.171271         4.6605 
 113   0.0000       0.180479         4.9111 
 114   0.0000       0.181296         4.9333 
 115   0.0000       0.181955         4.9512 
 116   0.0000       0.186614         5.0780 
 117   0.0000       0.190013         5.1705 
 118   0.0000       0.194838         5.3018 
 119   0.0000       0.197475         5.3736 
 120   0.0000       0.199101         5.4178 
 121   0.0000       0.200771         5.4633 
 122   0.0000       0.205665         5.5964 
 123   0.0000       0.206065         5.6073 
 124   0.0000       0.212030         5.7696 
 125   0.0000       0.212109         5.7718 
 126   0.0000       0.215843         5.8734 
 127   0.0000       0.217069         5.9067 
 128   0.0000       0.221292         6.0217 
 129   0.0000       0.223938         6.0936 
 130   0.0000       0.228746         6.2245 
 131   0.0000       0.229631         6.2486 
 132   0.0000       0.234973         6.3940 
 133   0.0000       0.238991         6.5033 
 134   0.0000       0.245175         6.6716 
 135   0.0000       0.250128         6.8063 
 136   0.0000       0.253209         6.8902 
 137   0.0000       0.256910         6.9909 
 138   0.0000       0.261964         7.1284 
 139   0.0000       0.270737         7.3671 
 140   0.0000       0.274220         7.4619 
 141   0.0000       0.277767         7.5584 
 142   0.0000       0.279748         7.6123 
 143   0.0000       0.290764         7.9121 
 144   0.0000       0.295335         8.0365 
 145   0.0000       0.299495         8.1497 
 146   0.0000       0.304531         8.2867 
 147   0.0000       0.313000         8.5172 
 148   0.0000       0.325479         8.8567 
 149   0.0000       0.332441         9.0462 
 150   0.0000       0.349079         9.4989 
 151   0.0000       0.379601        10.3295 
 152   0.0000       0.402828        10.9615 
 153   0.0000       0.407041        11.0762 
 154   0.0000       0.425257        11.5718 
 155   0.0000       0.466795        12.7021 
 156   0.0000       0.476082        12.9548 
 157   0.0000       0.481627        13.1057 
 158   0.0000       0.490694        13.3525 
 159   0.0000       0.502845        13.6831 
 160   0.0000       0.507509        13.8100 
 161   0.0000       0.509008        13.8508 
 162   0.0000       0.512369        13.9423 
 163   0.0000       0.522551        14.2193 
 164   0.0000       0.531025        14.4499 
 165   0.0000       0.539053        14.6684 
 166   0.0000       0.544452        14.8153 
 167   0.0000       0.551353        15.0031 
 168   0.0000       0.559491        15.2245 
 169   0.0000       0.569792        15.5048 
 170   0.0000       0.572752        15.5854 
 171   0.0000       0.581898        15.8343 
 172   0.0000       0.585556        15.9338 
 173   0.0000       0.590392        16.0654 
 174   0.0000       0.597663        16.2633 
 175   0.0000       0.607152        16.5215 
 176   0.0000       0.616202        16.7677 
 177   0.0000       0.620382        16.8815 
 178   0.0000       0.625499        17.0207 
 179   0.0000       0.628821        17.1111 
 180   0.0000       0.640206        17.4209 
 181   0.0000       0.642955        17.4957 
 182   0.0000       0.654970        17.8226 
 183   0.0000       0.665910        18.1203 
 184   0.0000       0.667904        18.1746 
 185   0.0000       0.670088        18.2340 
 186   0.0000       0.680670        18.5220 
 187   0.0000       0.682636        18.5755 
 188   0.0000       0.691770        18.8240 
 189   0.0000       0.697288        18.9742 
 190   0.0000       0.709189        19.2980 
 191   0.0000       0.720038        19.5932 
 192   0.0000       0.728362        19.8197 
 193   0.0000       0.732935        19.9442 
 194   0.0000       0.739351        20.1188 
 195   0.0000       0.745831        20.2951 
 196   0.0000       0.751722        20.4554 
 197   0.0000       0.766281        20.8516 
 198   0.0000       0.775433        21.1006 
 199   0.0000       0.798898        21.7391 
 200   0.0000       0.805109        21.9081 
 201   0.0000       0.813498        22.1364 
 202   0.0000       0.821408        22.3516 
 203   0.0000       0.829170        22.5629 
 204   0.0000       0.849861        23.1259 
 205   0.0000       0.854767        23.2594 
 206   0.0000       0.856643        23.3104 
 207   0.0000       0.861546        23.4439 
 208   0.0000       0.866710        23.5844 
 209   0.0000       0.876503        23.8509 
 210   0.0000       0.879262        23.9259 
 211   0.0000       0.880889        23.9702 
 212   0.0000       0.886479        24.1223 
 213   0.0000       0.889007        24.1911 
 214   0.0000       0.893741        24.3199 
 215   0.0000       0.898980        24.4625 
 216   0.0000       0.902468        24.5574 
 217   0.0000       0.904245        24.6057 
 218   0.0000       0.908304        24.7162 
 219   0.0000       0.912998        24.8439 
 220   0.0000       0.915738        24.9185 
 221   0.0000       0.916870        24.9493 
 222   0.0000       0.919782        25.0286 
 223   0.0000       0.923373        25.1263 
 224   0.0000       0.924448        25.1555 
 225   0.0000       0.930010        25.3069 
 226   0.0000       0.934621        25.4323 
 227   0.0000       0.937750        25.5175 
 228   0.0000       0.943093        25.6629 
 229   0.0000       0.945344        25.7241 
 230   0.0000       0.945768        25.7357 
 231   0.0000       0.948440        25.8084 
 232   0.0000       0.952894        25.9296 
 233   0.0000       0.954544        25.9745 
 234   0.0000       0.957314        26.0499 
 235   0.0000       0.972172        26.4542 
 236   0.0000       0.976519        26.5724 
 237   0.0000       0.985213        26.8090 
 238   0.0000       0.988602        26.9012 
 239   0.0000       0.995811        27.0974 
 240   0.0000       0.997290        27.1376 
 241   0.0000       0.999899        27.2086 
 242   0.0000       1.013367        27.5751 
 243   0.0000       1.021079        27.7850 
 244   0.0000       1.023660        27.8552 
 245   0.0000       1.028691        27.9921 
 246   0.0000       1.033203        28.1149 
 247   0.0000       1.051452        28.6115 
 248   0.0000       1.061903        28.8958 
 249   0.0000       1.066702        29.0264 
 250   0.0000       1.070390        29.1268 
 251   0.0000       1.072156        29.1748 
 252   0.0000       1.074837        29.2478 
 253   0.0000       1.084863        29.5206 
 254   0.0000       1.098121        29.8814 
 255   0.0000       1.106534        30.1103 
 256   0.0000       1.117382        30.4055 
 257   0.0000       1.128051        30.6958 
 258   0.0000       1.138198        30.9719 
 259   0.0000       1.148734        31.2586 
 260   0.0000       1.151170        31.3249 
 261   0.0000       1.155146        31.4331 
 262   0.0000       1.163702        31.6659 
 263   0.0000       1.172041        31.8929 
 264   0.0000       1.176348        32.0100 
 265   0.0000       1.182556        32.1790 
 266   0.0000       1.219977        33.1973 
 267   0.0000       1.235838        33.6289 
 268   0.0000       1.243539        33.8384 
 269   0.0000       1.251231        34.0477 
 270   0.0000       1.260570        34.3019 
 271   0.0000       1.290959        35.1288 
 272   0.0000       1.303392        35.4671 
 273   0.0000       1.312321        35.7101 
 274   0.0000       1.341604        36.5069 
 275   0.0000       1.375252        37.4225 
 276   0.0000       1.410869        38.3917 
 277   0.0000       1.419787        38.6344 
 278   0.0000       1.439052        39.1586 
 279   0.0000       1.462721        39.8027 
 280   0.0000       1.470097        40.0034 
 281   0.0000       1.487239        40.4698 
 282   0.0000       1.496476        40.7212 
 283   0.0000       1.505754        40.9737 
 284   0.0000       1.515248        41.2320 
 285   0.0000       1.527737        41.5718 
 286   0.0000       1.537804        41.8458 
 287   0.0000       1.560435        42.4616 
 288   0.0000       1.593922        43.3728 
 289   0.0000       1.604526        43.6614 
 290   0.0000       1.613730        43.9118 
 291   0.0000       1.620381        44.0928 
 292   0.0000       1.621116        44.1128 
 293   0.0000       1.631857        44.4051 
 294   0.0000       1.647366        44.8271 
 295   0.0000       1.656470        45.0748 
 296   0.0000       1.674045        45.5531 
 297   0.0000       1.679244        45.6946 
 298   0.0000       1.688822        45.9552 
 299   0.0000       1.709005        46.5044 
 300   0.0000       1.716751        46.7152 
 301   0.0000       1.736620        47.2558 
 302   0.0000       1.743571        47.4450 
 303   0.0000       1.751637        47.6645 
 304   0.0000       1.761283        47.9269 
 305   0.0000       1.780946        48.4620 
 306   0.0000       1.804420        49.1008 
 307   0.0000       1.814444        49.3735 
 308   0.0000       1.820732        49.5446 
 309   0.0000       1.824968        49.6599 
 310   0.0000       1.832104        49.8541 
 311   0.0000       1.837136        49.9910 
 312   0.0000       1.846334        50.2413 
 313   0.0000       1.856526        50.5186 
 314   0.0000       1.862858        50.6909 
 315   0.0000       1.864787        50.7434 
 316   0.0000       1.880183        51.1624 
 317   0.0000       1.893838        51.5339 
 318   0.0000       1.894659        51.5563 
 319   0.0000       1.901709        51.7481 
 320   0.0000       1.908643        51.9368 
 321   0.0000       1.913484        52.0686 
 322   0.0000       1.925979        52.4086 
 323   0.0000       1.931134        52.5488 
 324   0.0000       1.946840        52.9762 
 325   0.0000       1.953042        53.1450 
 326   0.0000       1.965054        53.4718 
 327   0.0000       1.988729        54.1161 
 328   0.0000       2.003890        54.5286 
 329   0.0000       2.008033        54.6413 
 330   0.0000       2.042472        55.5785 
 331   0.0000       2.054696        55.9111 
 332   0.0000       2.068752        56.2936 
 333   0.0000       2.077628        56.5351 
 334   0.0000       2.091051        56.9004 
 335   0.0000       2.092133        56.9298 
 336   0.0000       2.096288        57.0429 
 337   0.0000       2.100829        57.1665 
 338   0.0000       2.104193        57.2580 
 339   0.0000       2.106033        57.3081 
 340   0.0000       2.127998        57.9058 
 341   0.0000       2.132248        58.0214 
 342   0.0000       2.137611        58.1674 
 343   0.0000       2.143741        58.3342 
 344   0.0000       2.156844        58.6907 
 345   0.0000       2.176752        59.2324 
 346   0.0000       2.179997        59.3207 
 347   0.0000       2.192778        59.6685 
 348   0.0000       2.197196        59.7887 
 349   0.0000       2.204693        59.9927 
 350   0.0000       2.213686        60.2375 
 351   0.0000       2.231772        60.7296 
 352   0.0000       2.245026        61.0903 
 353   0.0000       2.254554        61.3495 
 354   0.0000       2.259704        61.4897 
 355   0.0000       2.262901        61.5767 
 356   0.0000       2.274317        61.8873 
 357   0.0000       2.277008        61.9605 
 358   0.0000       2.280139        62.0457 
 359   0.0000       2.281016        62.0696 
 360   0.0000       2.287003        62.2325 
 361   0.0000       2.292134        62.3721 
 362   0.0000       2.297100        62.5073 
 363   0.0000       2.301116        62.6166 
 364   0.0000       2.307258        62.7837 
 365   0.0000       2.308675        62.8222 
 366   0.0000       2.309049        62.8324 
 367   0.0000       2.324090        63.2417 
 368   0.0000       2.331936        63.4552 
 369   0.0000       2.337236        63.5994 
 370   0.0000       2.345321        63.8194 
 371   0.0000       2.353225        64.0345 
 372   0.0000       2.365131        64.3585 
 373   0.0000       2.406024        65.4712 
 374   0.0000       2.412531        65.6483 
 375   0.0000       2.424926        65.9856 
 376   0.0000       2.432707        66.1973 
 377   0.0000       2.447836        66.6090 
 378   0.0000       2.470683        67.2307 
 379   0.0000       2.479684        67.4756 
 380   0.0000       2.509399        68.2842 
 381   0.0000       2.542874        69.1951 
 382   0.0000       2.552974        69.4700 
 383   0.0000       2.554041        69.4990 
 384   0.0000       2.557120        69.5828 
 385   0.0000       2.578485        70.1642 
 386   0.0000       2.581121        70.2359 
 387   0.0000       2.598242        70.7018 
 388   0.0000       2.599950        70.7482 
 389   0.0000       2.650585        72.1261 
 390   0.0000       2.701972        73.5244 
 391   0.0000       2.714049        73.8530 
 392   0.0000       2.729294        74.2679 
 393   0.0000       2.741296        74.5945 
 394   0.0000       2.742260        74.6207 
 395   0.0000       2.748077        74.7790 
 396   0.0000       2.752192        74.8910 
 397   0.0000       2.754065        74.9419 
 398   0.0000       2.772002        75.4300 
 399   0.0000       2.778277        75.6008 
 400   0.0000       2.785410        75.7949 
 401   0.0000       2.795942        76.0814 
 402   0.0000       2.847274        77.4783 
 403   0.0000       2.953476        80.3682 
 404   0.0000       2.967433        80.7480 
 405   0.0000       2.973649        80.9171 
 406   0.0000       2.996901        81.5498 
 407   0.0000       3.053395        83.0871 
 408   0.0000       3.223963        87.7285 
 409   0.0000       3.284851        89.3853 

                 SPIN DOWN ORBITALS
  NO   OCC          E(Eh)            E(eV) 
   0   1.0000     -19.178024      -521.8606 
   1   1.0000     -19.106082      -519.9029 
   2   1.0000     -10.251158      -278.9482 
   3   1.0000     -10.243415      -278.7375 
   4   1.0000     -10.206962      -277.7456 
   5   1.0000     -10.199750      -277.5493 
   6   1.0000     -10.198750      -277.5221 
   7   1.0000     -10.198246      -277.5084 
   8   1.0000     -10.196857      -277.4706 
   9   1.0000     -10.195907      -277.4447 
  10   1.0000     -10.191379      -277.3215 
  11   1.0000     -10.190201      -277.2895 
  12   1.0000     -10.165881      -276.6277 
  13   1.0000     -10.158332      -276.4223 
  14   1.0000     -10.156758      -276.3794 
  15   1.0000     -10.154036      -276.3054 
  16   1.0000     -10.153452      -276.2895 
  17   1.0000     -10.153414      -276.2884 
  18   1.0000     -10.152892      -276.2742 
  19   1.0000     -10.151322      -276.2315 
  20   1.0000     -10.151205      -276.2283 
  21   1.0000     -10.150748      -276.2159 
  22   1.0000     -10.149194      -276.1736 
  23   1.0000     -10.148565      -276.1565 
  24   1.0000      -1.066431       -29.0191 
  25   1.0000      -1.000000       -27.2114 
  26   1.0000      -0.843126       -22.9426 
  27   1.0000      -0.823528       -22.4093 
  28   1.0000      -0.800535       -21.7837 
  29   1.0000      -0.797523       -21.7017 
  30   1.0000      -0.780554       -21.2399 
  31   1.0000      -0.725215       -19.7341 
  32   1.0000      -0.688224       -18.7275 
  33   1.0000      -0.683826       -18.6079 
  34   1.0000      -0.677905       -18.4467 
  35   1.0000      -0.676891       -18.4191 
  36   1.0000      -0.673322       -18.3220 
  37   1.0000      -0.672433       -18.2978 
  38   1.0000      -0.669892       -18.2287 
  39   1.0000      -0.663168       -18.0457 
  40   1.0000      -0.660018       -17.9600 
  41   1.0000      -0.621764       -16.9191 
  42   1.0000      -0.591099       -16.0846 
  43   1.0000      -0.569922       -15.5084 
  44   1.0000      -0.542486       -14.7618 
  45   1.0000      -0.537766       -14.6334 
  46   1.0000      -0.515304       -14.0221 
  47   1.0000      -0.496254       -13.5038 
  48   1.0000      -0.479971       -13.0607 
  49   1.0000      -0.467141       -12.7115 
  50   1.0000      -0.459515       -12.5040 
  51   1.0000      -0.451431       -12.2841 
  52   1.0000      -0.439636       -11.9631 
  53   1.0000      -0.436567       -11.8796 
  54   1.0000      -0.432956       -11.7813 
  55   1.0000      -0.431142       -11.7320 
  56   1.0000      -0.424583       -11.5535 
  57   1.0000      -0.423263       -11.5176 
  58   1.0000      -0.415719       -11.3123 
  59   1.0000      -0.411375       -11.1941 
  60   1.0000      -0.408142       -11.1061 
  61   1.0000      -0.402737       -10.9590 
  62   1.0000      -0.398610       -10.8467 
  63   1.0000      -0.389849       -10.6083 
  64   1.0000      -0.383061       -10.4236 
  65   1.0000      -0.380510       -10.3542 
  66   1.0000      -0.374029       -10.1779 
  67   1.0000      -0.372604       -10.1391 
  68   1.0000      -0.368124       -10.0172 
  69   1.0000      -0.365629        -9.9493 
  70   1.0000      -0.363049        -9.8791 
  71   1.0000      -0.359015        -9.7693 
  72   1.0000      -0.358633        -9.7589 
  73   1.0000      -0.354456        -9.6452 
  74   1.0000      -0.347758        -9.4630 
  75   1.0000      -0.346668        -9.4333 
  76   1.0000      -0.341584        -9.2950 
  77   1.0000      -0.337831        -9.1928 
  78   1.0000      -0.333725        -9.0811 
  79   1.0000      -0.331282        -9.0146 
  80   1.0000      -0.329407        -8.9636 
  81   1.0000      -0.323084        -8.7916 
  82   1.0000      -0.320672        -8.7259 
  83   1.0000      -0.318331        -8.6622 
  84   1.0000      -0.316246        -8.6055 
  85   1.0000      -0.310795        -8.4572 
  86   1.0000      -0.304173        -8.2770 
  87   1.0000      -0.301160        -8.1950 
  88   1.0000      -0.297541        -8.0965 
  89   1.0000      -0.257887        -7.0175 
  90   1.0000      -0.229786        -6.2528 
  91   1.0000      -0.212489        -5.7821 
  92   0.0000      -0.088574        -2.4102 
  93   0.0000       0.000132         0.0036 
  94   0.0000       0.023946         0.6516 
  95   0.0000       0.055684         1.5152 
  96   0.0000       0.084621         2.3026 
  97   0.0000       0.096746         2.6326 
  98   0.0000       0.104830         2.8526 
  99   0.0000       0.115443         3.1414 
 100   0.0000       0.120691         3.2842 
 101   0.0000       0.126102         3.4314 
 102   0.0000       0.132379         3.6022 
 103   0.0000       0.134088         3.6487 
 104   0.0000       0.141673         3.8551 
 105   0.0000       0.143830         3.9138 
 106   0.0000       0.145293         3.9536 
 107   0.0000       0.150080         4.0839 
 108   0.0000       0.150943         4.1074 
 109   0.0000       0.159946         4.3524 
 110   0.0000       0.166408         4.5282 
 111   0.0000       0.169250         4.6055 
 112   0.0000       0.173300         4.7157 
 113   0.0000       0.181204         4.9308 
 114   0.0000       0.181697         4.9442 
 115   0.0000       0.183046         4.9809 
 116   0.0000       0.187159         5.0929 
 117   0.0000       0.190410         5.1813 
 118   0.0000       0.194967         5.3053 
 119   0.0000       0.198168         5.3924 
 120   0.0000       0.199498         5.4286 
 121   0.0000       0.201151         5.4736 
 122   0.0000       0.206201         5.6110 
 123   0.0000       0.206742         5.6257 
 124   0.0000       0.212562         5.7841 
 125   0.0000       0.212728         5.7886 
 126   0.0000       0.216512         5.8916 
 127   0.0000       0.217426         5.9165 
 128   0.0000       0.222034         6.0419 
 129   0.0000       0.225202         6.1281 
 130   0.0000       0.228951         6.2301 
 131   0.0000       0.231155         6.2900 
 132   0.0000       0.235441         6.4067 
 133   0.0000       0.240214         6.5366 
 134   0.0000       0.247172         6.7259 
 135   0.0000       0.251093         6.8326 
 136   0.0000       0.253844         6.9074 
 137   0.0000       0.259928         7.0730 
 138   0.0000       0.262344         7.1387 
 139   0.0000       0.272156         7.4057 
 140   0.0000       0.275114         7.4862 
 141   0.0000       0.277854         7.5608 
 142   0.0000       0.280366         7.6292 
 143   0.0000       0.294355         8.0098 
 144   0.0000       0.298041         8.1101 
 145   0.0000       0.300415         8.1747 
 146   0.0000       0.306184         8.3317 
 147   0.0000       0.317196         8.6313 
 148   0.0000       0.326710         8.8902 
 149   0.0000       0.335776         9.1369 
 150   0.0000       0.349576         9.5124 
 151   0.0000       0.382976        10.4213 
 152   0.0000       0.407126        11.0785 
 153   0.0000       0.410766        11.1775 
 154   0.0000       0.427337        11.6284 
 155   0.0000       0.468400        12.7458 
 156   0.0000       0.478460        13.0196 
 157   0.0000       0.482019        13.1164 
 158   0.0000       0.492858        13.4113 
 159   0.0000       0.503771        13.7083 
 160   0.0000       0.508274        13.8308 
 161   0.0000       0.513258        13.9665 
 162   0.0000       0.515131        14.0174 
 163   0.0000       0.522857        14.2277 
 164   0.0000       0.533011        14.5040 
 165   0.0000       0.540827        14.7166 
 166   0.0000       0.545561        14.8455 
 167   0.0000       0.554135        15.0788 
 168   0.0000       0.560147        15.2424 
 169   0.0000       0.570808        15.5325 
 170   0.0000       0.574011        15.6196 
 171   0.0000       0.582446        15.8492 
 172   0.0000       0.586734        15.9659 
 173   0.0000       0.595187        16.1959 
 174   0.0000       0.599442        16.3117 
 175   0.0000       0.610492        16.6123 
 176   0.0000       0.616496        16.7757 
 177   0.0000       0.620793        16.8926 
 178   0.0000       0.626859        17.0577 
 179   0.0000       0.629991        17.1429 
 180   0.0000       0.641849        17.4656 
 181   0.0000       0.644363        17.5340 
 182   0.0000       0.655837        17.8462 
 183   0.0000       0.667769        18.1709 
 184   0.0000       0.668904        18.2018 
 185   0.0000       0.670636        18.2489 
 186   0.0000       0.682046        18.5594 
 187   0.0000       0.683889        18.6096 
 188   0.0000       0.692664        18.8484 
 189   0.0000       0.697723        18.9860 
 190   0.0000       0.711504        19.3610 
 191   0.0000       0.721050        19.6208 
 192   0.0000       0.730269        19.8716 
 193   0.0000       0.734486        19.9864 
 194   0.0000       0.740170        20.1410 
 195   0.0000       0.746444        20.3118 
 196   0.0000       0.752632        20.4801 
 197   0.0000       0.768590        20.9144 
 198   0.0000       0.777242        21.1498 
 199   0.0000       0.800313        21.7776 
 200   0.0000       0.806486        21.9456 
 201   0.0000       0.815841        22.2001 
 202   0.0000       0.822749        22.3881 
 203   0.0000       0.830900        22.6099 
 204   0.0000       0.851226        23.1630 
 205   0.0000       0.856691        23.3117 
 206   0.0000       0.858262        23.3545 
 207   0.0000       0.862293        23.4642 
 208   0.0000       0.867150        23.5963 
 209   0.0000       0.877800        23.8861 
 210   0.0000       0.880095        23.9486 
 211   0.0000       0.882516        24.0145 
 212   0.0000       0.886697        24.1283 
 213   0.0000       0.889459        24.2034 
 214   0.0000       0.895299        24.3623 
 215   0.0000       0.899787        24.4844 
 216   0.0000       0.902797        24.5664 
 217   0.0000       0.905261        24.6334 
 218   0.0000       0.909058        24.7367 
 219   0.0000       0.913407        24.8551 
 220   0.0000       0.916151        24.9297 
 221   0.0000       0.917707        24.9721 
 222   0.0000       0.920372        25.0446 
 223   0.0000       0.923924        25.1413 
 224   0.0000       0.925326        25.1794 
 225   0.0000       0.931493        25.3472 
 226   0.0000       0.936087        25.4722 
 227   0.0000       0.938360        25.5341 
 228   0.0000       0.943574        25.6760 
 229   0.0000       0.945748        25.7351 
 230   0.0000       0.945981        25.7415 
 231   0.0000       0.949126        25.8270 
 232   0.0000       0.953862        25.9559 
 233   0.0000       0.954741        25.9798 
 234   0.0000       0.958318        26.0772 
 235   0.0000       0.972404        26.4605 
 236   0.0000       0.976877        26.5822 
 237   0.0000       0.985478        26.8162 
 238   0.0000       0.989518        26.9262 
 239   0.0000       0.996609        27.1191 
 240   0.0000       0.998742        27.1772 
 241   0.0000       1.000223        27.2174 
 242   0.0000       1.014427        27.6040 
 243   0.0000       1.021803        27.8047 
 244   0.0000       1.024039        27.8655 
 245   0.0000       1.030262        28.0348 
 246   0.0000       1.033668        28.1275 
 247   0.0000       1.052363        28.6363 
 248   0.0000       1.062886        28.9226 
 249   0.0000       1.067913        29.0594 
 250   0.0000       1.071021        29.1440 
 251   0.0000       1.072701        29.1897 
 252   0.0000       1.075835        29.2750 
 253   0.0000       1.087968        29.6051 
 254   0.0000       1.098348        29.8876 
 255   0.0000       1.107551        30.1380 
 256   0.0000       1.119715        30.4690 
 257   0.0000       1.129772        30.7427 
 258   0.0000       1.140206        31.0266 
 259   0.0000       1.151170        31.3249 
 260   0.0000       1.153668        31.3929 
 261   0.0000       1.158384        31.5212 
 262   0.0000       1.166110        31.7315 
 263   0.0000       1.174996        31.9733 
 264   0.0000       1.182535        32.1784 
 265   0.0000       1.184887        32.2424 
 266   0.0000       1.222211        33.2581 
 267   0.0000       1.237543        33.6752 
 268   0.0000       1.247071        33.9345 
 269   0.0000       1.254672        34.1414 
 270   0.0000       1.262744        34.3610 
 271   0.0000       1.294816        35.2337 
 272   0.0000       1.306508        35.5519 
 273   0.0000       1.315998        35.8101 
 274   0.0000       1.345559        36.6145 
 275   0.0000       1.376913        37.4677 
 276   0.0000       1.414036        38.4779 
 277   0.0000       1.421046        38.6686 
 278   0.0000       1.440523        39.1986 
 279   0.0000       1.465331        39.8737 
 280   0.0000       1.472072        40.0571 
 281   0.0000       1.490014        40.5453 
 282   0.0000       1.499644        40.8074 
 283   0.0000       1.509537        41.0766 
 284   0.0000       1.517554        41.2947 
 285   0.0000       1.528775        41.6001 
 286   0.0000       1.538985        41.8779 
 287   0.0000       1.561025        42.4776 
 288   0.0000       1.596493        43.4428 
 289   0.0000       1.607423        43.7402 
 290   0.0000       1.615505        43.9601 
 291   0.0000       1.623961        44.1902 
 292   0.0000       1.624631        44.2085 
 293   0.0000       1.635337        44.4998 
 294   0.0000       1.649535        44.8861 
 295   0.0000       1.659547        45.1586 
 296   0.0000       1.675471        45.5919 
 297   0.0000       1.680448        45.7273 
 298   0.0000       1.691515        46.0285 
 299   0.0000       1.710603        46.5479 
 300   0.0000       1.719234        46.7827 
 301   0.0000       1.738979        47.3200 
 302   0.0000       1.744817        47.4789 
 303   0.0000       1.754278        47.7363 
 304   0.0000       1.763963        47.9999 
 305   0.0000       1.783071        48.5198 
 306   0.0000       1.807941        49.1966 
 307   0.0000       1.816885        49.4399 
 308   0.0000       1.822703        49.5983 
 309   0.0000       1.825895        49.6851 
 310   0.0000       1.834573        49.9213 
 311   0.0000       1.839023        50.0424 
 312   0.0000       1.848062        50.2883 
 313   0.0000       1.857150        50.5356 
 314   0.0000       1.864928        50.7473 
 315   0.0000       1.865469        50.7620 
 316   0.0000       1.881371        51.1947 
 317   0.0000       1.895698        51.5846 
 318   0.0000       1.897760        51.6407 
 319   0.0000       1.905629        51.8548 
 320   0.0000       1.910527        51.9881 
 321   0.0000       1.914431        52.0943 
 322   0.0000       1.928806        52.4855 
 323   0.0000       1.933977        52.6262 
 324   0.0000       1.948986        53.0346 
 325   0.0000       1.955590        53.2143 
 326   0.0000       1.968182        53.5569 
 327   0.0000       1.992394        54.2158 
 328   0.0000       2.010329        54.7038 
 329   0.0000       2.011714        54.7415 
 330   0.0000       2.045412        55.6585 
 331   0.0000       2.055592        55.9355 
 332   0.0000       2.072616        56.3987 
 333   0.0000       2.079412        56.5837 
 334   0.0000       2.092110        56.9292 
 335   0.0000       2.093567        56.9689 
 336   0.0000       2.098436        57.1013 
 337   0.0000       2.101878        57.1950 
 338   0.0000       2.104878        57.2766 
 339   0.0000       2.109919        57.4138 
 340   0.0000       2.132120        58.0179 
 341   0.0000       2.133251        58.0487 
 342   0.0000       2.140432        58.2441 
 343   0.0000       2.145092        58.3709 
 344   0.0000       2.158294        58.7302 
 345   0.0000       2.178094        59.2689 
 346   0.0000       2.181653        59.3658 
 347   0.0000       2.193366        59.6845 
 348   0.0000       2.199917        59.8628 
 349   0.0000       2.206694        60.0472 
 350   0.0000       2.215386        60.2837 
 351   0.0000       2.232638        60.7532 
 352   0.0000       2.245591        61.1057 
 353   0.0000       2.256380        61.3992 
 354   0.0000       2.260454        61.5101 
 355   0.0000       2.263555        61.5945 
 356   0.0000       2.274943        61.9044 
 357   0.0000       2.277425        61.9719 
 358   0.0000       2.280808        62.0639 
 359   0.0000       2.281502        62.0828 
 360   0.0000       2.287504        62.2461 
 361   0.0000       2.292364        62.3784 
 362   0.0000       2.297731        62.5244 
 363   0.0000       2.301919        62.6384 
 364   0.0000       2.308409        62.8150 
 365   0.0000       2.309021        62.8317 
 366   0.0000       2.310037        62.8593 
 367   0.0000       2.325518        63.2806 
 368   0.0000       2.332926        63.4821 
 369   0.0000       2.338540        63.6349 
 370   0.0000       2.345948        63.8365 
 371   0.0000       2.356022        64.1106 
 372   0.0000       2.369293        64.4717 
 373   0.0000       2.409425        65.5638 
 374   0.0000       2.413745        65.6813 
 375   0.0000       2.433187        66.2104 
 376   0.0000       2.439627        66.3856 
 377   0.0000       2.449536        66.6553 
 378   0.0000       2.474111        67.3240 
 379   0.0000       2.484725        67.6128 
 380   0.0000       2.514161        68.4138 
 381   0.0000       2.544069        69.2276 
 382   0.0000       2.554186        69.5029 
 383   0.0000       2.557668        69.5977 
 384   0.0000       2.561257        69.6953 
 385   0.0000       2.579727        70.1979 
 386   0.0000       2.582676        70.2782 
 387   0.0000       2.600304        70.7579 
 388   0.0000       2.601589        70.7928 
 389   0.0000       2.655932        72.2716 
 390   0.0000       2.702954        73.5511 
 391   0.0000       2.715836        73.9017 
 392   0.0000       2.730222        74.2931 
 393   0.0000       2.741990        74.6133 
 394   0.0000       2.743403        74.6518 
 395   0.0000       2.749118        74.8073 
 396   0.0000       2.753616        74.9297 
```
