## Supplementary material for "A novel quinone biosynthetic pathway illuminates the evolution of aerobic metabolism": Q6_1e_1H_B3LYP_631Gd_opt.out (part 3 of 3)

```
 397   0.0000       2.756488        75.0079 
 398   0.0000       2.772175        75.4347 
 399   0.0000       2.778808        75.6152 
 400   0.0000       2.791556        75.9621 
 401   0.0000       2.799351        76.1742 
 402   0.0000       2.854182        77.6662 
 403   0.0000       2.955643        80.4271 
 404   0.0000       2.969691        80.8094 
 405   0.0000       2.975894        80.9782 
 406   0.0000       3.000360        81.6439 
 407   0.0000       3.057890        83.2094 
 408   0.0000       3.226160        87.7883 
 409   0.0000       3.287216        89.4497 

                    ********************************
                    * MULLIKEN POPULATION ANALYSIS *
                    ********************************

--------------------------------------------
MULLIKEN ATOMIC CHARGES AND SPIN POPULATIONS
--------------------------------------------
   0 C :   -0.005282    0.248171
   1 C :    0.030312   -0.125610
   2 C :    0.018817   -0.131671
   3 C :    0.001388    0.290089
   4 C :    0.245951    0.396820
   5 O :   -0.611823    0.079959
   6 C :    0.297606    0.013334
   7 O :   -0.511737    0.223048
   8 C :    0.070322    0.007990
   9 C :   -0.477348    0.000355
  10 C :   -0.464275   -0.001840
  11 C :   -0.473444   -0.000972
  12 H :    0.145908    0.000027
  13 H :    0.170623    0.000401
  14 H :    0.143913   -0.000056
  15 H :    0.153258    0.000062
  16 H :    0.142227   -0.000262
  17 H :    0.156166   -0.000003
  18 H :    0.147233   -0.000245
  19 H :    0.162051    0.000122
  20 H :    0.150361   -0.000008
  21 C :    0.029980    0.008077
  22 C :   -0.473411    0.001020
  23 C :   -0.470825   -0.001081
  24 C :   -0.477550   -0.001782
  25 H :    0.154619    0.000415
  26 H :    0.157379    0.000059
  27 H :    0.154350   -0.000202
  28 H :    0.165544    0.000117
  29 H :    0.151795   -0.000361
  30 H :    0.154263   -0.000014
  31 H :    0.160181   -0.000019
  32 H :    0.170838    0.000069
  33 H :    0.151951    0.000131
  34 C :    0.075472   -0.021874
  35 C :   -0.475906    0.008073
  36 C :   -0.477182    0.001627
  37 C :   -0.462366    0.010218
  38 H :    0.167616   -0.000355
  39 H :    0.144064   -0.000108
  40 H :    0.141019   -0.000078
  41 H :    0.160809   -0.000032
  42 H :    0.147402   -0.000124
  43 H :    0.150128   -0.000014
  44 H :    0.138901    0.002230
  45 H :    0.150147   -0.000389
  46 H :    0.153891   -0.000935
  47 C :    0.076551   -0.018381
  48 C :   -0.461694    0.008838
  49 C :   -0.474499    0.001590
  50 C :   -0.475088    0.007195
  51 H :    0.151224   -0.000841
  52 H :    0.150983   -0.000384
  53 H :    0.138541    0.002146
  54 H :    0.146943    0.000010
  55 H :    0.145668   -0.000101
  56 H :    0.160657   -0.000041
  57 H :    0.140020   -0.000537
  58 H :    0.143481   -0.000045
  59 H :    0.166613   -0.000330
  60 H :    0.455267   -0.003502
Sum of atomic charges         :   -0.0000000
Sum of atomic spin populations:    1.0000000

-----------------------------------------------------
MULLIKEN REDUCED ORBITAL CHARGES AND SPIN POPULATIONS
-----------------------------------------------------
CHARGE
  0 C s       :     3.206666  s :     3.206666
      pz      :     0.957042  p :     2.760949
      px      :     0.900473
      py      :     0.903434
      dz2     :     0.003067  d :     0.037667
      dxz     :     0.004007
      dyz     :     0.007159
      dx2y2   :     0.011734
      dxy     :     0.011699
  1 C s       :     3.178304  s :     3.178304
      pz      :     0.988952  p :     2.752527
      px      :     0.857200
      py      :     0.906374
      dz2     :     0.003143  d :     0.038858
      dxz     :     0.004876
      dyz     :     0.006797
      dx2y2   :     0.011591
      dxy     :     0.012450
  2 C s       :     3.165152  s :     3.165152
      pz      :     1.015254  p :     2.777273
      px      :     0.856783
      py      :     0.905237
      dz2     :     0.003110  d :     0.038758
      dxz     :     0.004938
      dyz     :     0.006513
      dx2y2   :     0.011608
      dxy     :     0.012589
  3 C s       :     3.208683  s :     3.208683
      pz      :     0.949718  p :     2.752367
      px      :     0.900744
      py      :     0.901905
      dz2     :     0.003109  d :     0.037562
      dxz     :     0.004051
      dyz     :     0.007211
      dx2y2   :     0.011697
      dxy     :     0.011493
  4 C s       :     3.137704  s :     3.137704
      pz      :     0.905678  p :     2.547070
      px      :     0.935852
      py      :     0.705540
      dz2     :     0.010590  d :     0.069276
      dxz     :     0.010548
      dyz     :     0.014237
      dx2y2   :     0.018974
      dxy     :     0.014927
  5 O s       :     3.889603  s :     3.889603
      pz      :     1.621454  p :     4.693244
      px      :     1.561059
      py      :     1.510731
      dz2     :     0.004251  d :     0.028976
      dxz     :     0.005255
      dyz     :     0.004758
      dx2y2   :     0.009892
      dxy     :     0.004820
  6 C s       :     3.128995  s :     3.128995
      pz      :     0.844358  p :     2.486518
      px      :     0.886608
      py      :     0.755552
      dz2     :     0.014091  d :     0.086882
      dxz     :     0.016686
      dyz     :     0.014623
      dx2y2   :     0.016652
      dxy     :     0.024829
  7 O s       :     3.888234  s :     3.888234
      pz      :     1.417181  p :     4.598991
      px      :     1.810368
      py      :     1.371442
      dz2     :     0.006288  d :     0.024512
      dxz     :     0.002259
      dyz     :     0.007295
      dx2y2   :     0.004694
      dxy     :     0.003976
  8 C s       :     3.195855  s :     3.195855
      pz      :     0.893974  p :     2.686655
      px      :     0.897926
      py      :     0.894754
      dz2     :     0.008821  d :     0.047168
      dxz     :     0.010678
      dyz     :     0.009695
      dx2y2   :     0.006154
      dxy     :     0.011819
  9 C s       :     3.314991  s :     3.314991
      pz      :     1.050763  p :     3.127369
      px      :     1.069987
      py      :     1.006620
      dz2     :     0.005668  d :     0.034987
      dxz     :     0.008346
      dyz     :     0.007149
      dx2y2   :     0.002698
      dxy     :     0.011125
 10 C s       :     3.303840  s :     3.303840
      pz      :     0.999781  p :     3.125761
      px      :     1.057490
      py      :     1.068489
      dz2     :     0.004984  d :     0.034674
      dxz     :     0.008664
      dyz     :     0.008516
      dx2y2   :     0.001595
      dxy     :     0.010917
 11 C s       :     3.315964  s :     3.315964
      pz      :     1.034521  p :     3.122262
      px      :     1.019618
      py      :     1.068122
      dz2     :     0.007739  d :     0.035219
      dxz     :     0.007658
      dyz     :     0.005158
      dx2y2   :     0.002057
      dxy     :     0.012606
 12 H s       :     0.854092  s :     0.854092
 13 H s       :     0.829377  s :     0.829377
 14 H s       :     0.856087  s :     0.856087
 15 H s       :     0.846742  s :     0.846742
 16 H s       :     0.857773  s :     0.857773
 17 H s       :     0.843834  s :     0.843834
 18 H s       :     0.852767  s :     0.852767
 19 H s       :     0.837949  s :     0.837949
 20 H s       :     0.849639  s :     0.849639
 21 C s       :     3.205152  s :     3.205152
      pz      :     0.900786  p :     2.717891
      px      :     0.918592
      py      :     0.898513
      dz2     :     0.008645  d :     0.046976
      dxz     :     0.011045
      dyz     :     0.009407
      dx2y2   :     0.006264
      dxy     :     0.011615
 22 C s       :     3.314730  s :     3.314730
      pz      :     1.058777  p :     3.123713
      px      :     1.068844
      py      :     0.996092
      dz2     :     0.004728  d :     0.034968
      dxz     :     0.009130
      dyz     :     0.007406
      dx2y2   :     0.003110
      dxy     :     0.010594
 23 C s       :     3.316483  s :     3.316483
      pz      :     1.025329  p :     3.119165
      px      :     1.023066
      py      :     1.070770
      dz2     :     0.007548  d :     0.035177
      dxz     :     0.008277
      dyz     :     0.004805
      dx2y2   :     0.002085
      dxy     :     0.012463
 24 C s       :     3.316294  s :     3.316294
      pz      :     0.992313  p :     3.126546
      px      :     1.054955
      py      :     1.079278
      dz2     :     0.004586  d :     0.034710
      dxz     :     0.008662
      dyz     :     0.009148
      dx2y2   :     0.001859
      dxy     :     0.010455
 25 H s       :     0.845381  s :     0.845381
 26 H s       :     0.842621  s :     0.842621
 27 H s       :     0.845650  s :     0.845650
 28 H s       :     0.834456  s :     0.834456
 29 H s       :     0.848205  s :     0.848205
 30 H s       :     0.845737  s :     0.845737
 31 H s       :     0.839819  s :     0.839819
 32 H s       :     0.829162  s :     0.829162
 33 H s       :     0.848049  s :     0.848049
 34 C s       :     3.191781  s :     3.191781
      pz      :     0.894785  p :     2.685299
      px      :     0.894974
      py      :     0.895540
      dz2     :     0.008812  d :     0.047448
      dxz     :     0.011019
      dyz     :     0.009391
      dx2y2   :     0.006230
      dxy     :     0.011995
 35 C s       :     3.315593  s :     3.315593
      pz      :     1.054152  p :     3.125235
      px      :     1.065351
      py      :     1.005731
      dz2     :     0.005438  d :     0.035079
      dxz     :     0.009157
      dyz     :     0.006781
      dx2y2   :     0.002708
      dxy     :     0.010994
 36 C s       :     3.316433  s :     3.316433
      pz      :     1.032451  p :     3.125601
      px      :     1.023524
      py      :     1.069626
      dz2     :     0.007610  d :     0.035149
      dxz     :     0.007968
      dyz     :     0.005017
      dx2y2   :     0.001937
      dxy     :     0.012616
 37 C s       :     3.303365  s :     3.303365
      pz      :     1.002353  p :     3.124313
      px      :     1.056220
      py      :     1.065740
      dz2     :     0.004982  d :     0.034688
      dxz     :     0.009289
      dyz     :     0.007813
      dx2y2   :     0.001483
      dxy     :     0.011121
 38 H s       :     0.832384  s :     0.832384
 39 H s       :     0.855936  s :     0.855936
 40 H s       :     0.858981  s :     0.858981
 41 H s       :     0.839191  s :     0.839191
 42 H s       :     0.852598  s :     0.852598
 43 H s       :     0.849872  s :     0.849872
 44 H s       :     0.861099  s :     0.861099
 45 H s       :     0.849853  s :     0.849853
 46 H s       :     0.846109  s :     0.846109
 47 C s       :     3.191029  s :     3.191029
      pz      :     0.893383  p :     2.684967
      px      :     0.898021
      py      :     0.893564
      dz2     :     0.008989  d :     0.047453
      dxz     :     0.011125
      dyz     :     0.009160
      dx2y2   :     0.006272
      dxy     :     0.011908
 48 C s       :     3.303026  s :     3.303026
      pz      :     1.003430  p :     3.123942
      px      :     1.052484
      py      :     1.068028
      dz2     :     0.005140  d :     0.034726
      dxz     :     0.009408
      dyz     :     0.007465
      dx2y2   :     0.001530
      dxy     :     0.011182
 49 C s       :     3.315050  s :     3.315050
      pz      :     1.027439  p :     3.124290
      px      :     1.026751
      py      :     1.070099
      dz2     :     0.008354  d :     0.035159
      dxz     :     0.008079
      dyz     :     0.003935
      dx2y2   :     0.002085
      dxy     :     0.012706
 50 C s       :     3.314945  s :     3.314945
      pz      :     1.057853  p :     3.125026
      px      :     1.062165
      py      :     1.005009
      dz2     :     0.004859  d :     0.035117
      dxz     :     0.009758
      dyz     :     0.006950
      dx2y2   :     0.003028
      dxy     :     0.010521
 51 H s       :     0.848776  s :     0.848776
 52 H s       :     0.849017  s :     0.849017
 53 H s       :     0.861459  s :     0.861459
 54 H s       :     0.853057  s :     0.853057
 55 H s       :     0.854332  s :     0.854332
 56 H s       :     0.839343  s :     0.839343
 57 H s       :     0.859980  s :     0.859980
 58 H s       :     0.856519  s :     0.856519
 59 H s       :     0.833387  s :     0.833387
 60 H s       :     0.544733  s :     0.544733

SPIN
  0 C s       :     0.025335  s :     0.025335
      pz      :     0.196389  p :     0.223468
      px      :     0.011065
      py      :     0.016014
      dz2     :    -0.000486  d :    -0.000632
      dxz     :     0.000265
      dyz     :    -0.000473
      dx2y2   :     0.000007
      dxy     :     0.000056
  1 C s       :    -0.019388  s :    -0.019388
      pz      :    -0.072233  p :    -0.109630
      px      :    -0.023160
      py      :    -0.014237
      dz2     :     0.000383  d :     0.003409
      dxz     :     0.001192
      dyz     :     0.001198
      dx2y2   :     0.000304
      dxy     :     0.000331
  2 C s       :    -0.020461  s :    -0.020461
      pz      :    -0.076589  p :    -0.115021
      px      :    -0.022659
      py      :    -0.015773
      dz2     :     0.000407  d :     0.003811
      dxz     :     0.001244
      dyz     :     0.001511
      dx2y2   :     0.000310
      dxy     :     0.000339
  3 C s       :     0.029622  s :     0.029622
      pz      :     0.229310  p :     0.261188
      px      :     0.014074
      py      :     0.017804
      dz2     :    -0.000549  d :    -0.000721
      dxz     :     0.000282
      dyz     :    -0.000472
      dx2y2   :     0.000007
      dxy     :     0.000010
  4 C s       :     0.036633  s :     0.036633
      pz      :     0.257387  p :     0.360597
      px      :     0.019953
      py      :     0.083257
      dz2     :     0.000171  d :    -0.000410
      dxz     :    -0.000525
      dyz     :    -0.000052
      dx2y2   :    -0.000171
      dxy     :     0.000167
  5 O s       :     0.000831  s :     0.000831
      pz      :     0.043591  p :     0.078418
      px      :     0.001243
      py      :     0.033585
      dz2     :     0.000698  d :     0.000710
      dxz     :     0.000008
      dyz     :     0.000038
      dx2y2   :    -0.000006
      dxy     :    -0.000028
  6 C s       :    -0.008947  s :    -0.008947
      pz      :     0.027462  p :     0.016743
      px      :    -0.014011
      py      :     0.003292
      dz2     :     0.003673  d :     0.005537
      dxz     :     0.000300
      dyz     :     0.001581
      dx2y2   :    -0.000060
      dxy     :     0.000042
  7 O s       :     0.005063  s :     0.005063
      pz      :     0.106288  p :     0.218926
      px      :     0.002925
      py      :     0.109712
      dz2     :    -0.000629  d :    -0.000941
      dxz     :    -0.000015
      dyz     :     0.000004
      dx2y2   :    -0.000254
      dxy     :    -0.000047
  8 C s       :     0.001834  s :     0.001834
      pz      :     0.001563  p :     0.006497
      px      :     0.002573
      py      :     0.002360
      dz2     :    -0.000002  d :    -0.000341
      dxz     :    -0.000139
      dyz     :    -0.000125
      dx2y2   :    -0.000051
      dxy     :    -0.000024
  9 C s       :    -0.000217  s :    -0.000217
      pz      :     0.000515  p :     0.000555
      px      :     0.000245
      py      :    -0.000205
      dz2     :     0.000028  d :     0.000017
      dxz     :    -0.000003
      dyz     :    -0.000003
      dx2y2   :     0.000003
      dxy     :    -0.000008
 10 C s       :    -0.000425  s :    -0.000425
      pz      :    -0.000816  p :    -0.001415
      px      :    -0.000303
      py      :    -0.000295
      dz2     :     0.000003  d :     0.000000
      dxz     :    -0.000002
      dyz     :     0.000001
      dx2y2   :    -0.000001
      dxy     :    -0.000001
 11 C s       :    -0.000252  s :    -0.000252
      pz      :    -0.000055  p :    -0.000730
      px      :    -0.000626
      py      :    -0.000049
      dz2     :     0.000017  d :     0.000010
      dxz     :    -0.000001
      dyz     :     0.000005
      dx2y2   :     0.000003
      dxy     :    -0.000014
 12 H s       :     0.000027  s :     0.000027
 13 H s       :     0.000401  s :     0.000401
 14 H s       :    -0.000056  s :    -0.000056
 15 H s       :     0.000062  s :     0.000062
 16 H s       :    -0.000262  s :    -0.000262
 17 H s       :    -0.000003  s :    -0.000003
 18 H s       :    -0.000245  s :    -0.000245
 19 H s       :     0.000122  s :     0.000122
 20 H s       :    -0.000008  s :    -0.000008
 21 C s       :     0.001818  s :     0.001818
      pz      :     0.001925  p :     0.006599
      px      :     0.002335
      py      :     0.002339
      dz2     :    -0.000006  d :    -0.000340
      dxz     :    -0.000158
      dyz     :    -0.000096
      dx2y2   :    -0.000047
      dxy     :    -0.000034
 22 C s       :    -0.000078  s :    -0.000078
      pz      :     0.000832  p :     0.001082
      px      :     0.000110
      py      :     0.000140
      dz2     :     0.000026  d :     0.000017
      dxz     :    -0.000003
      dyz     :    -0.000003
      dx2y2   :     0.000002
      dxy     :    -0.000006
 23 C s       :    -0.000261  s :    -0.000261
      pz      :    -0.000049  p :    -0.000825
      px      :    -0.000721
      py      :    -0.000056
      dz2     :     0.000018  d :     0.000005
      dxz     :    -0.000001
      dyz     :     0.000003
      dx2y2   :     0.000002
      dxy     :    -0.000017
 24 C s       :    -0.000446  s :    -0.000446
      pz      :    -0.000721  p :    -0.001345
      px      :    -0.000316
      py      :    -0.000308
      dz2     :     0.000009  d :     0.000009
      dxz     :    -0.000005
      dyz     :     0.000002
      dx2y2   :     0.000001
      dxy     :     0.000002
 25 H s       :     0.000415  s :     0.000415
 26 H s       :     0.000059  s :     0.000059
 27 H s       :    -0.000202  s :    -0.000202
 28 H s       :     0.000117  s :     0.000117
 29 H s       :    -0.000361  s :    -0.000361
 30 H s       :    -0.000014  s :    -0.000014
 31 H s       :    -0.000019  s :    -0.000019
 32 H s       :     0.000069  s :     0.000069
 33 H s       :     0.000131  s :     0.000131
 34 C s       :    -0.006065  s :    -0.006065
      pz      :    -0.002579  p :    -0.017065
      px      :    -0.007641
      py      :    -0.006846
      dz2     :    -0.000021  d :     0.001256
      dxz     :     0.000637
      dyz     :     0.000585
      dx2y2   :     0.000032
      dxy     :     0.000023
 35 C s       :     0.001019  s :     0.001019
      pz      :     0.001242  p :     0.007066
      px      :     0.001304
      py      :     0.004520
      dz2     :     0.000014  d :    -0.000012
      dxz     :    -0.000024
      dyz     :    -0.000005
      dx2y2   :    -0.000012
      dxy     :     0.000015
 36 C s       :     0.000370  s :     0.000370
      pz      :     0.000261  p :     0.001262
      px      :     0.000814
      py      :     0.000188
      dz2     :    -0.000011  d :    -0.000005
      dxz     :    -0.000002
      dyz     :    -0.000010
      dx2y2   :    -0.000005
      dxy     :     0.000022
 37 C s       :     0.001582  s :     0.001582
      pz      :     0.005311  p :     0.008556
      px      :     0.001921
      py      :     0.001324
      dz2     :     0.000049  d :     0.000080
      dxz     :    -0.000006
      dyz     :    -0.000007
      dx2y2   :     0.000008
      dxy     :     0.000035
 38 H s       :    -0.000355  s :    -0.000355
 39 H s       :    -0.000108  s :    -0.000108
 40 H s       :    -0.000078  s :    -0.000078
 41 H s       :    -0.000032  s :    -0.000032
 42 H s       :    -0.000124  s :    -0.000124
 43 H s       :    -0.000014  s :    -0.000014
 44 H s       :     0.002230  s :     0.002230
 45 H s       :    -0.000389  s :    -0.000389
 46 H s       :    -0.000935  s :    -0.000935
 47 C s       :    -0.005204  s :    -0.005204
      pz      :    -0.001977  p :    -0.014252
      px      :    -0.006567
      py      :    -0.005707
      dz2     :    -0.000018  d :     0.001075
      dxz     :     0.000597
      dyz     :     0.000462
      dx2y2   :     0.000021
      dxy     :     0.000014
 48 C s       :     0.001352  s :     0.001352
      pz      :     0.004605  p :     0.007407
      px      :     0.001844
      py      :     0.000958
      dz2     :     0.000047  d :     0.000080
      dxz     :    -0.000003
      dyz     :    -0.000009
      dx2y2   :     0.000007
      dxy     :     0.000038
 49 C s       :     0.000339  s :     0.000339
      pz      :     0.000327  p :     0.001256
      px      :     0.000746
      py      :     0.000183
      dz2     :    -0.000011  d :    -0.000004
      dxz     :    -0.000001
      dyz     :    -0.000008
      dx2y2   :    -0.000004
      dxy     :     0.000020
 50 C s       :     0.000896  s :     0.000896
      pz      :     0.001797  p :     0.006329
      px      :     0.000878
      py      :     0.003654
      dz2     :     0.000007  d :    -0.000031
      dxz     :    -0.000023
      dyz     :    -0.000004
      dx2y2   :    -0.000012
      dxy     :     0.000000
 51 H s       :    -0.000841  s :    -0.000841
 52 H s       :    -0.000384  s :    -0.000384
 53 H s       :     0.002146  s :     0.002146
 54 H s       :     0.000010  s :     0.000010
 55 H s       :    -0.000101  s :    -0.000101
 56 H s       :    -0.000041  s :    -0.000041
 57 H s       :    -0.000537  s :    -0.000537
 58 H s       :    -0.000045  s :    -0.000045
 59 H s       :    -0.000330  s :    -0.000330
 60 H s       :    -0.003502  s :    -0.003502


                     *******************************
                     * LOEWDIN POPULATION ANALYSIS *
                     *******************************

-------------------------------------------
LOEWDIN ATOMIC CHARGES AND SPIN POPULATIONS
-------------------------------------------
   0 C :   -0.023162    0.196887
   1 C :   -0.031081   -0.067097
   2 C :   -0.055488   -0.069509
   3 C :   -0.019787    0.230775
   4 C :    0.098518    0.322849
   5 O :   -0.280053    0.095144
   6 C :    0.088867    0.046439
   7 O :   -0.291057    0.218326
   8 C :   -0.019950    0.003182
   9 C :   -0.361911    0.000121
  10 C :   -0.361235   -0.001956
  11 C :   -0.358097   -0.000969
  12 H :    0.124180    0.000215
  13 H :    0.130972    0.000395
  14 H :    0.124834    0.000026
  15 H :    0.127173    0.000042
  16 H :    0.124446   -0.000133
  17 H :    0.128973    0.000075
  18 H :    0.127883   -0.000171
  19 H :    0.127494    0.000075
  20 H :    0.127246    0.000090
  21 C :   -0.029237    0.003224
  22 C :   -0.363138    0.000840
  23 C :   -0.355254   -0.001201
  24 C :   -0.360956   -0.001748
  25 H :    0.125938    0.000409
  26 H :    0.130467    0.000244
  27 H :    0.130581   -0.000053
  28 H :    0.129865    0.000070
  29 H :    0.129944   -0.000250
  30 H :    0.129895    0.000098
  31 H :    0.134402    0.000022
  32 H :    0.136582    0.000033
  33 H :    0.122978    0.000115
  34 C :   -0.019360   -0.006027
  35 C :   -0.358446    0.007208
  36 C :   -0.359883    0.001407
  37 C :   -0.361599    0.010112
  38 H :    0.131716    0.000027
  39 H :    0.122661    0.000021
  40 H :    0.123116   -0.000034
  41 H :    0.126041    0.000022
  42 H :    0.128051   -0.000125
  43 H :    0.127027   -0.000057
  44 H :    0.122730    0.001604
  45 H :    0.125543   -0.000306
  46 H :    0.129312   -0.000408
  47 C :   -0.018710   -0.005013
  48 C :   -0.361265    0.008722
  49 C :   -0.359696    0.001452
  50 C :   -0.358515    0.006295
  51 H :    0.128179   -0.000361
  52 H :    0.126246   -0.000266
  53 H :    0.122506    0.001552
  54 H :    0.126097   -0.000045
  55 H :    0.126887   -0.000103
  56 H :    0.126621    0.000013
  57 H :    0.122710   -0.000348
  58 H :    0.122540   -0.000001
  59 H :    0.130956    0.000041
  60 H :    0.337707   -0.001994

----------------------------------------------------
LOEWDIN REDUCED ORBITAL CHARGES AND SPIN POPULATIONS
----------------------------------------------------
CHARGE
  0 C s       :     2.912537  s :     2.912537
      pz      :     0.949198  p :     3.020410
      px      :     1.026259
      py      :     1.044953
      dz2     :     0.006386  d :     0.090215
      dxz     :     0.007922
      dyz     :     0.014642
      dx2y2   :     0.030235
      dxy     :     0.031030
  1 C s       :     2.898118  s :     2.898118
      pz      :     0.978020  p :     3.038698
      px      :     1.010916
      py      :     1.049762
      dz2     :     0.006630  d :     0.094266
      dxz     :     0.009459
      dyz     :     0.013887
      dx2y2   :     0.030808
      dxy     :     0.033481
  2 C s       :     2.898855  s :     2.898855
      pz      :     1.001347  p :     3.062171
      px      :     1.011715
      py      :     1.049110
      dz2     :     0.006601  d :     0.094461
      dxz     :     0.009612
      dyz     :     0.013713
      dx2y2   :     0.030642
      dxy     :     0.033893
  3 C s       :     2.913736  s :     2.913736
      pz      :     0.945471  p :     3.016141
      px      :     1.027822
      py      :     1.042847
      dz2     :     0.006485  d :     0.089910
      dxz     :     0.008050
      dyz     :     0.014786
      dx2y2   :     0.030177
      dxy     :     0.030412
  4 C s       :     2.876840  s :     2.876840
      pz      :     0.941795  p :     2.862435
      px      :     1.070284
      py      :     0.850357
      dz2     :     0.022015  d :     0.162207
      dxz     :     0.023684
      dyz     :     0.033613
      dx2y2   :     0.045124
      dxy     :     0.037770
  5 O s       :     3.515814  s :     3.515814
      pz      :     1.616660  p :     4.709812
      px      :     1.556621
      py      :     1.536530
      dz2     :     0.008004  d :     0.054427
      dxz     :     0.008944
      dyz     :     0.010408
      dx2y2   :     0.017552
      dxy     :     0.009519
  6 C s       :     2.876036  s :     2.876036
      pz      :     0.902440  p :     2.828409
      px      :     1.025726
      py      :     0.900243
      dz2     :     0.028794  d :     0.206688
      dxz     :     0.039723
      dyz     :     0.036636
      dx2y2   :     0.039625
      dxy     :     0.061910
  7 O s       :     3.574236  s :     3.574236
      pz      :     1.431572  p :     4.665993
      px      :     1.798154
      py      :     1.436267
      dz2     :     0.009429  d :     0.050828
      dxz     :     0.004700
      dyz     :     0.017665
      dx2y2   :     0.010470
      dxy     :     0.008565
  8 C s       :     2.875996  s :     2.875996
      pz      :     1.026151  p :     3.036262
      px      :     1.004090
      py      :     1.006021
      dz2     :     0.019421  d :     0.107692
      dxz     :     0.025397
      dyz     :     0.022244
      dx2y2   :     0.013162
      dxy     :     0.027468
  9 C s       :     2.987976  s :     2.987976
      pz      :     1.108479  p :     3.307494
      px      :     1.125642
      py      :     1.073373
      dz2     :     0.010174  d :     0.066440
      dxz     :     0.015494
      dyz     :     0.014159
      dx2y2   :     0.005492
      dxy     :     0.021122
 10 C s       :     2.980810  s :     2.980810
      pz      :     1.073805  p :     3.313689
      px      :     1.117016
      py      :     1.122868
      dz2     :     0.010516  d :     0.066736
      dxz     :     0.017101
      dyz     :     0.016414
      dx2y2   :     0.002683
      dxy     :     0.020021
 11 C s       :     2.982756  s :     2.982756
      pz      :     1.095961  p :     3.307674
      px      :     1.086879
      py      :     1.124834
      dz2     :     0.014200  d :     0.067668
      dxz     :     0.015718
      dyz     :     0.009923
      dx2y2   :     0.004029
      dxy     :     0.023797
 12 H s       :     0.875820  s :     0.875820
 13 H s       :     0.869028  s :     0.869028
 14 H s       :     0.875166  s :     0.875166
 15 H s       :     0.872827  s :     0.872827
 16 H s       :     0.875554  s :     0.875554
 17 H s       :     0.871027  s :     0.871027
 18 H s       :     0.872117  s :     0.872117
 19 H s       :     0.872506  s :     0.872506
 20 H s       :     0.872754  s :     0.872754
 21 C s       :     2.878713  s :     2.878713
      pz      :     1.026407  p :     3.043235
      px      :     1.008408
      py      :     1.008420
      dz2     :     0.018982  d :     0.107288
      dxz     :     0.026298
      dyz     :     0.021518
      dx2y2   :     0.013369
      dxy     :     0.027121
 22 C s       :     2.987942  s :     2.987942
      pz      :     1.115036  p :     3.308646
      px      :     1.125370
      py      :     1.068239
      dz2     :     0.008532  d :     0.066550
      dxz     :     0.016822
      dyz     :     0.014753
      dx2y2   :     0.006383
      dxy     :     0.020061
 23 C s       :     2.982327  s :     2.982327
      pz      :     1.089301  p :     3.305322
      px      :     1.089746
      py      :     1.126275
      dz2     :     0.013926  d :     0.067606
      dxz     :     0.016934
      dyz     :     0.009336
      dx2y2   :     0.003952
      dxy     :     0.023457
 24 C s       :     2.983348  s :     2.983348
      pz      :     1.070880  p :     3.310714
      px      :     1.111844
      py      :     1.127991
      dz2     :     0.009570  d :     0.066894
      dxz     :     0.017692
      dyz     :     0.017224
      dx2y2   :     0.003285
      dxy     :     0.019124
 25 H s       :     0.874062  s :     0.874062
 26 H s       :     0.869533  s :     0.869533
 27 H s       :     0.869419  s :     0.869419
 28 H s       :     0.870135  s :     0.870135
 29 H s       :     0.870056  s :     0.870056
 30 H s       :     0.870105  s :     0.870105
 31 H s       :     0.865598  s :     0.865598
 32 H s       :     0.863418  s :     0.863418
 33 H s       :     0.877022  s :     0.877022
 34 C s       :     2.874334  s :     2.874334
      pz      :     1.024516  p :     3.036212
      px      :     1.004898
      py      :     1.006798
      dz2     :     0.019423  d :     0.108814
      dxz     :     0.026435
      dyz     :     0.021411
      dx2y2   :     0.013400
      dxy     :     0.028145
 35 C s       :     2.987882  s :     2.987882
      pz      :     1.110922  p :     3.303975
      px      :     1.122157
      py      :     1.070896
      dz2     :     0.009820  d :     0.066589
      dxz     :     0.016998
      dyz     :     0.013248
      dx2y2   :     0.005472
      dxy     :     0.021051
 36 C s       :     2.983091  s :     2.983091
      pz      :     1.094211  p :     3.309279
      px      :     1.089684
      py      :     1.125385
      dz2     :     0.014020  d :     0.067512
      dxz     :     0.016361
      dyz     :     0.009632
      dx2y2   :     0.003777
      dxy     :     0.023722
 37 C s       :     2.982739  s :     2.982739
      pz      :     1.074822  p :     3.312163
      px      :     1.116226
      py      :     1.121115
      dz2     :     0.010438  d :     0.066697
      dxz     :     0.018246
      dyz     :     0.015104
      dx2y2   :     0.002495
      dxy     :     0.020414
 38 H s       :     0.868284  s :     0.868284
 39 H s       :     0.877339  s :     0.877339
 40 H s       :     0.876884  s :     0.876884
 41 H s       :     0.873959  s :     0.873959
 42 H s       :     0.871949  s :     0.871949
 43 H s       :     0.872973  s :     0.872973
 44 H s       :     0.877270  s :     0.877270
 45 H s       :     0.874457  s :     0.874457
 46 H s       :     0.870688  s :     0.870688
 47 C s       :     2.874070  s :     2.874070
      pz      :     1.024149  p :     3.035823
      px      :     1.005225
      py      :     1.006450
      dz2     :     0.019898  d :     0.108817
      dxz     :     0.026741
      dyz     :     0.020735
      dx2y2   :     0.013557
      dxy     :     0.027885
 48 C s       :     2.982500  s :     2.982500
      pz      :     1.075633  p :     3.311974
      px      :     1.113755
      py      :     1.122585
      dz2     :     0.010705  d :     0.066791
      dxz     :     0.018621
      dyz     :     0.014325
      dx2y2   :     0.002599
      dxy     :     0.020541
 49 C s       :     2.982920  s :     2.982920
      pz      :     1.090972  p :     3.309233
      px      :     1.092273
      py      :     1.125989
      dz2     :     0.015477  d :     0.067543
      dxz     :     0.016586
      dyz     :     0.007652
      dx2y2   :     0.003995
      dxy     :     0.023833
 50 C s       :     2.987895  s :     2.987895
      pz      :     1.113891  p :     3.303943
      px      :     1.120343
      py      :     1.069709
      dz2     :     0.008788  d :     0.066678
      dxz     :     0.018067
      dyz     :     0.013459
      dx2y2   :     0.006168
      dxy     :     0.020197
 51 H s       :     0.871821  s :     0.871821
 52 H s       :     0.873754  s :     0.873754
 53 H s       :     0.877494  s :     0.877494
 54 H s       :     0.873903  s :     0.873903
 55 H s       :     0.873113  s :     0.873113
 56 H s       :     0.873379  s :     0.873379
 57 H s       :     0.877290  s :     0.877290
 58 H s       :     0.877460  s :     0.877460
 59 H s       :     0.869044  s :     0.869044
 60 H s       :     0.662293  s :     0.662293

SPIN
  0 C s       :     0.007391  s :     0.007391
      pz      :     0.177097  p :     0.191006
      px      :     0.008078
      py      :     0.005831
      dz2     :    -0.000511  d :    -0.001510
      dxz     :     0.000271
      dyz     :    -0.001046
      dx2y2   :    -0.000201
      dxy     :    -0.000023
  1 C s       :    -0.004980  s :    -0.004980
      pz      :    -0.056341  p :    -0.070867
      px      :    -0.009911
      py      :    -0.004615
      dz2     :     0.000889  d :     0.008750
      dxz     :     0.002532
      dyz     :     0.003075
      dx2y2   :     0.001102
      dxy     :     0.001152
  2 C s       :    -0.005222  s :    -0.005222
      pz      :    -0.058887  p :    -0.073932
      px      :    -0.009550
      py      :    -0.005495
      dz2     :     0.000894  d :     0.009644
      dxz     :     0.002631
      dyz     :     0.003794
      dx2y2   :     0.001170
      dxy     :     0.001155
  3 C s       :     0.008693  s :     0.008693
      pz      :     0.206845  p :     0.223815
      px      :     0.010564
      py      :     0.006407
      dz2     :    -0.000561  d :    -0.001733
      dxz     :     0.000289
      dyz     :    -0.001067
      dx2y2   :    -0.000226
      dxy     :    -0.000168
  4 C s       :     0.012551  s :     0.012551
      pz      :     0.223650  p :     0.310659
      px      :     0.007627
      py      :     0.079382
      dz2     :     0.001347  d :    -0.000361
      dxz     :    -0.001510
      dyz     :     0.000559
      dx2y2   :    -0.000580
      dxy     :    -0.000177
  5 O s       :     0.002160  s :     0.002160
      pz      :     0.049471  p :     0.088180
      px      :     0.001135
      py      :     0.037573
      dz2     :     0.002999  d :     0.004804
      dxz     :     0.000025
      dyz     :     0.000752
      dx2y2   :     0.000948
      dxy     :     0.000080
  6 C s       :    -0.002359  s :    -0.002359
      pz      :     0.029628  p :     0.033574
      px      :    -0.005001
      py      :     0.008947
      dz2     :     0.009628  d :     0.015225
      dxz     :     0.000882
      dyz     :     0.004085
      dx2y2   :     0.000360
      dxy     :     0.000270
  7 O s       :     0.003940  s :     0.003940
      pz      :     0.106424  p :     0.214553
      px      :     0.002487
      py      :     0.105642
      dz2     :     0.000161  d :    -0.000167
      dxz     :    -0.000061
      dyz     :     0.000054
      dx2y2   :    -0.000217
      dxy     :    -0.000104
  8 C s       :     0.000702  s :     0.000702
      pz      :     0.000212  p :     0.003449
      px      :     0.002219
      py      :     0.001017
      dz2     :    -0.000024  d :    -0.000968
      dxz     :    -0.000320
      dyz     :    -0.000327
      dx2y2   :    -0.000152
      dxy     :    -0.000146
  9 C s       :    -0.000488  s :    -0.000488
      pz      :     0.000330  p :     0.000535
      px      :     0.000097
      py      :     0.000108
      dz2     :     0.000052  d :     0.000075
      dxz     :    -0.000006
      dyz     :     0.000002
      dx2y2   :     0.000019
      dxy     :     0.000008
 10 C s       :    -0.000640  s :    -0.000640
      pz      :    -0.000692  p :    -0.001355
      px      :    -0.000361
      py      :    -0.000301
      dz2     :     0.000021  d :     0.000039
      dxz     :     0.000010
      dyz     :     0.000004
      dx2y2   :     0.000003
      dxy     :    -0.000000
 11 C s       :    -0.000312  s :    -0.000312
      pz      :    -0.000067  p :    -0.000693
      px      :    -0.000602
      py      :    -0.000024
      dz2     :     0.000033  d :     0.000035
      dxz     :     0.000005
      dyz     :     0.000020
      dx2y2   :     0.000010
      dxy     :    -0.000032
 12 H s       :     0.000215  s :     0.000215
 13 H s       :     0.000395  s :     0.000395
 14 H s       :     0.000026  s :     0.000026
 15 H s       :     0.000042  s :     0.000042
 16 H s       :    -0.000133  s :    -0.000133
 17 H s       :     0.000075  s :     0.000075
 18 H s       :    -0.000171  s :    -0.000171
 19 H s       :     0.000075  s :     0.000075
 20 H s       :     0.000090  s :     0.000090
 21 C s       :     0.000707  s :     0.000707
      pz      :     0.000210  p :     0.003460
      px      :     0.002234
      py      :     0.001016
      dz2     :    -0.000027  d :    -0.000942
      dxz     :    -0.000353
      dyz     :    -0.000258
      dx2y2   :    -0.000148
      dxy     :    -0.000156
 22 C s       :    -0.000403  s :    -0.000403
      pz      :     0.000614  p :     0.001180
      px      :     0.000024
      py      :     0.000542
      dz2     :     0.000054  d :     0.000063
      dxz     :    -0.000010
      dyz     :     0.000000
      dx2y2   :     0.000014
      dxy     :     0.000005
 23 C s       :    -0.000387  s :    -0.000387
      pz      :    -0.000096  p :    -0.000844
      px      :    -0.000731
      py      :    -0.000017
      dz2     :     0.000038  d :     0.000029
      dxz     :     0.000005
      dyz     :     0.000019
      dx2y2   :     0.000009
      dxy     :    -0.000041
 24 C s       :    -0.000555  s :    -0.000555
      pz      :    -0.000592  p :    -0.001252
      px      :    -0.000375
      py      :    -0.000284
      dz2     :     0.000030  d :     0.000058
      dxz     :     0.000005
      dyz     :     0.000004
      dx2y2   :     0.000010
      dxy     :     0.000008
 25 H s       :     0.000409  s :     0.000409
 26 H s       :     0.000244  s :     0.000244
 27 H s       :    -0.000053  s :    -0.000053
 28 H s       :     0.000070  s :     0.000070
 29 H s       :    -0.000250  s :    -0.000250
 30 H s       :     0.000098  s :     0.000098
 31 H s       :     0.000022  s :     0.000022
 32 H s       :     0.000033  s :     0.000033
 33 H s       :     0.000115  s :     0.000115
 34 C s       :    -0.001717  s :    -0.001717
      pz      :    -0.000693  p :    -0.007780
      px      :    -0.003105
      py      :    -0.003982
      dz2     :     0.000061  d :     0.003470
      dxz     :     0.001522
      dyz     :     0.001362
      dx2y2   :     0.000110
      dxy     :     0.000415
 35 C s       :     0.000697  s :     0.000697
      pz      :     0.000999  p :     0.006576
      px      :     0.000835
      py      :     0.004742
      dz2     :     0.000013  d :    -0.000065
      dxz     :    -0.000047
      dyz     :    -0.000020
      dx2y2   :    -0.000042
      dxy     :     0.000032
 36 C s       :     0.000343  s :     0.000343
      pz      :     0.000151  p :     0.001099
      px      :     0.000804
      py      :     0.000144
      dz2     :    -0.000017  d :    -0.000036
      dxz     :    -0.000017
      dyz     :    -0.000020
      dx2y2   :    -0.000024
      dxy     :     0.000042
 37 C s       :     0.002303  s :     0.002303
      pz      :     0.004395  p :     0.007750
      px      :     0.001885
      py      :     0.001470
      dz2     :     0.000026  d :     0.000058
      dxz     :    -0.000031
      dyz     :    -0.000034
      dx2y2   :     0.000005
      dxy     :     0.000092
 38 H s       :     0.000027  s :     0.000027
 39 H s       :     0.000021  s :     0.000021
 40 H s       :    -0.000034  s :    -0.000034
 41 H s       :     0.000022  s :     0.000022
 42 H s       :    -0.000125  s :    -0.000125
 43 H s       :    -0.000057  s :    -0.000057
 44 H s       :     0.001604  s :     0.001604
 45 H s       :    -0.000306  s :    -0.000306
 46 H s       :    -0.000408  s :    -0.000408
 47 C s       :    -0.001426  s :    -0.001426
      pz      :    -0.000634  p :    -0.006568
      px      :    -0.002619
      py      :    -0.003314
      dz2     :     0.000055  d :     0.002981
      dxz     :     0.001436
      dyz     :     0.001067
      dx2y2   :     0.000086
      dxy     :     0.000337
 48 C s       :     0.001979  s :     0.001979
      pz      :     0.003766  p :     0.006667
      px      :     0.001809
      py      :     0.001092
      dz2     :     0.000029  d :     0.000076
      dxz     :    -0.000028
      dyz     :    -0.000030
      dx2y2   :     0.000006
      dxy     :     0.000098
 49 C s       :     0.000359  s :     0.000359
      pz      :     0.000216  p :     0.001128
      px      :     0.000762
      py      :     0.000151
      dz2     :    -0.000018  d :    -0.000035
      dxz     :    -0.000017
      dyz     :    -0.000018
      dx2y2   :    -0.000022
      dxy     :     0.000039
 50 C s       :     0.000473  s :     0.000473
      pz      :     0.001513  p :     0.005916
      px      :     0.000564
      py      :     0.003840
      dz2     :     0.000003  d :    -0.000094
      dxz     :    -0.000039
      dyz     :    -0.000017
      dx2y2   :    -0.000039
      dxy     :    -0.000002
 51 H s       :    -0.000361  s :    -0.000361
 52 H s       :    -0.000266  s :    -0.000266
 53 H s       :     0.001552  s :     0.001552
 54 H s       :    -0.000045  s :    -0.000045
 55 H s       :    -0.000103  s :    -0.000103
 56 H s       :     0.000013  s :     0.000013
 57 H s       :    -0.000348  s :    -0.000348
 58 H s       :    -0.000001  s :    -0.000001
 59 H s       :     0.000041  s :     0.000041
 60 H s       :    -0.001994  s :    -0.001994


                      *****************************
                      * MAYER POPULATION ANALYSIS *
                      *****************************

  NA   - Mulliken gross atomic population
  ZA   - Total nuclear charge
  QA   - Mulliken gross atomic charge
  VA   - Mayer's total valence
  BVA  - Mayer's bonded valence
  FA   - Mayer's free valence

  ATOM       NA         ZA         QA         VA         BVA        FA
  0 C      6.0053     6.0000    -0.0053     3.8224     3.7804     0.0420
  1 C      5.9697     6.0000     0.0303     3.8522     3.8449     0.0073
  2 C      5.9812     6.0000     0.0188     3.8137     3.8059     0.0078
  3 C      5.9986     6.0000     0.0014     3.8155     3.7580     0.0574
  4 C      5.7540     6.0000     0.2460     3.8123     3.7003     0.1121
  5 O      8.6118     8.0000    -0.6118     1.9301     1.9213     0.0088
  6 C      5.7024     6.0000     0.2976     3.9148     3.9111     0.0036
  7 O      8.5117     8.0000    -0.5117     2.0124     1.9656     0.0467
  8 C      5.9297     6.0000     0.0703     3.9231     3.9231     0.0000
  9 C      6.4773     6.0000    -0.4773     3.8142     3.8142     0.0000
 10 C      6.4643     6.0000    -0.4643     3.8218     3.8218     0.0000
 11 C      6.4734     6.0000    -0.4734     3.8248     3.8248     0.0000
 12 H      0.8541     1.0000     0.1459     0.9390     0.9390     0.0000
 13 H      0.8294     1.0000     0.1706     0.9394     0.9394     0.0000
 14 H      0.8561     1.0000     0.1439     0.9386     0.9386    -0.0000
 15 H      0.8467     1.0000     0.1533     0.9389     0.9389     0.0000
 16 H      0.8578     1.0000     0.1422     0.9372     0.9372     0.0000
 17 H      0.8438     1.0000     0.1562     0.9437     0.9437     0.0000
 18 H      0.8528     1.0000     0.1472     0.9373     0.9373     0.0000
 19 H      0.8379     1.0000     0.1621     0.9352     0.9352     0.0000
 20 H      0.8496     1.0000     0.1504     0.9378     0.9378     0.0000
 21 C      5.9700     6.0000     0.0300     3.9336     3.9335     0.0000
 22 C      6.4734     6.0000    -0.4734     3.8109     3.8109     0.0000
 23 C      6.4708     6.0000    -0.4708     3.8241     3.8241     0.0000
 24 C      6.4775     6.0000    -0.4775     3.8131     3.8131     0.0000
 25 H      0.8454     1.0000     0.1546     0.9444     0.9444     0.0000
 26 H      0.8426     1.0000     0.1574     0.9378     0.9378     0.0000
 27 H      0.8457     1.0000     0.1543     0.9368     0.9368     0.0000
 28 H      0.8345     1.0000     0.1655     0.9361     0.9361     0.0000
 29 H      0.8482     1.0000     0.1518     0.9367     0.9367     0.0000
 30 H      0.8457     1.0000     0.1543     0.9373     0.9373     0.0000
 31 H      0.8398     1.0000     0.1602     0.9338     0.9338    -0.0000
 32 H      0.8292     1.0000     0.1708     0.9367     0.9367     0.0000
 33 H      0.8480     1.0000     0.1520     0.9361     0.9361     0.0000
 34 C      5.9245     6.0000     0.0755     3.9325     3.9322     0.0003
 35 C      6.4759     6.0000    -0.4759     3.8172     3.8172     0.0000
 36 C      6.4772     6.0000    -0.4772     3.8247     3.8247     0.0000
 37 C      6.4624     6.0000    -0.4624     3.8164     3.8163     0.0001
 38 H      0.8324     1.0000     0.1676     0.9465     0.9465     0.0000
 39 H      0.8559     1.0000     0.1441     0.9395     0.9395     0.0000
 40 H      0.8590     1.0000     0.1410     0.9388     0.9388     0.0000
 41 H      0.8392     1.0000     0.1608     0.9344     0.9344     0.0000
 42 H      0.8526     1.0000     0.1474     0.9375     0.9375     0.0000
 43 H      0.8499     1.0000     0.1501     0.9375     0.9375     0.0000
 44 H      0.8611     1.0000     0.1389     0.9377     0.9377     0.0000
 45 H      0.8499     1.0000     0.1501     0.9393     0.9393     0.0000
 46 H      0.8461     1.0000     0.1539     0.9533     0.9533     0.0000
 47 C      5.9234     6.0000     0.0766     3.9310     3.9308     0.0002
 48 C      6.4617     6.0000    -0.4617     3.8186     3.8185     0.0001
 49 C      6.4745     6.0000    -0.4745     3.8257     3.8257     0.0000
 50 C      6.4751     6.0000    -0.4751     3.8183     3.8183     0.0000
 51 H      0.8488     1.0000     0.1512     0.9522     0.9522     0.0000
 52 H      0.8490     1.0000     0.1510     0.9401     0.9401     0.0000
 53 H      0.8615     1.0000     0.1385     0.9378     0.9378     0.0000
 54 H      0.8531     1.0000     0.1469     0.9381     0.9381     0.0000
 55 H      0.8543     1.0000     0.1457     0.9378     0.9378     0.0000
 56 H      0.8393     1.0000     0.1607     0.9360     0.9360     0.0000
 57 H      0.8600     1.0000     0.1400     0.9388     0.9388     0.0000
 58 H      0.8565     1.0000     0.1435     0.9402     0.9402     0.0000
 59 H      0.8334     1.0000     0.1666     0.9463     0.9463     0.0000
 60 H      0.5447     1.0000     0.4553     0.7830     0.7830     0.0000

  Mayer bond orders larger than 0.100000
B(  0-C ,  1-C ) :   1.5372 B(  0-C ,  6-C ) :   1.0668 B(  0-C , 47-C ) :   0.9769 
B(  1-C ,  4-C ) :   1.2019 B(  1-C ,  8-C ) :   0.9664 B(  2-C ,  3-C ) :   1.4995 
B(  2-C ,  4-C ) :   1.2117 B(  2-C , 21-C ) :   0.9546 B(  3-C ,  6-C ) :   1.0736 
B(  3-C , 34-C ) :   0.9780 B(  4-C ,  5-O ) :   1.0351 B(  5-O , 60-H ) :   0.6996 
B(  6-C ,  7-O ) :   1.6306 B(  8-C ,  9-C ) :   0.9819 B(  8-C , 10-C ) :   0.9915 
B(  8-C , 11-C ) :   0.9937 B(  9-C , 12-H ) :   0.9445 B(  9-C , 13-H ) :   0.9270 
B(  9-C , 14-H ) :   0.9412 B( 10-C , 15-H ) :   0.9358 B( 10-C , 16-H ) :   0.9424 
B( 10-C , 17-H ) :   0.9385 B( 11-C , 18-H ) :   0.9389 B( 11-C , 19-H ) :   0.9169 
B( 11-C , 20-H ) :   0.9401 B( 21-C , 22-C ) :   0.9860 B( 21-C , 23-C ) :   0.9960 
B( 21-C , 24-C ) :   0.9873 B( 22-C , 25-H ) :   0.9277 B( 22-C , 26-H ) :   0.9421 
B( 22-C , 27-H ) :   0.9386 B( 23-C , 28-H ) :   0.9152 B( 23-C , 29-H ) :   0.9376 
B( 23-C , 30-H ) :   0.9407 B( 24-C , 31-H ) :   0.9368 B( 24-C , 32-H ) :   0.9291 
B( 24-C , 33-H ) :   0.9208 B( 34-C , 35-C ) :   0.9803 B( 34-C , 36-C ) :   0.9917 
B( 34-C , 37-C ) :   0.9884 B( 35-C , 38-H ) :   0.9248 B( 35-C , 39-H ) :   0.9441 
B( 35-C , 40-H ) :   0.9403 B( 36-C , 41-H ) :   0.9175 B( 36-C , 42-H ) :   0.9391 
B( 36-C , 43-H ) :   0.9401 B( 37-C , 44-H ) :   0.9416 B( 37-C , 45-H ) :   0.9357 
B( 37-C , 46-H ) :   0.9347 B( 47-C , 48-C ) :   0.9898 B( 47-C , 49-C ) :   0.9927 
B( 47-C , 50-C ) :   0.9802 B( 48-C , 51-H ) :   0.9368 B( 48-C , 52-H ) :   0.9351 
B( 48-C , 53-H ) :   0.9417 B( 49-C , 54-H ) :   0.9423 B( 49-C , 55-H ) :   0.9400 
B( 49-C , 56-H ) :   0.9163 B( 50-C , 57-H ) :   0.9405 B( 50-C , 58-H ) :   0.9437 
B( 50-C , 59-H ) :   0.9256 

-------
TIMINGS
-------

Total SCF time: 0 days 0 hours 1 min 49 sec 

Total time                  ....     109.478 sec
Sum of individual times     ....     107.980 sec  ( 98.6%)

Fock matrix formation       ....      95.269 sec  ( 87.0%)
  Split-RI-J                ....       3.918 sec  (  4.1% of F)
  Chain of spheres X        ....      78.837 sec  ( 82.8% of F)
  XC integration            ....       7.613 sec  (  8.0% of F)
    Basis function eval.    ....       2.259 sec  ( 29.7% of XC)
    Density eval.           ....       3.031 sec  ( 39.8% of XC)
    XC-Functional eval.     ....       0.605 sec  (  7.9% of XC)
    XC-Potential eval.      ....       1.138 sec  ( 15.0% of XC)
Diagonalization             ....       0.425 sec  (  0.4%)
Density matrix formation    ....       0.027 sec  (  0.0%)
Population analysis         ....       0.096 sec  (  0.1%)
Initial guess               ....       0.145 sec  (  0.1%)
Orbital Transformation      ....       0.000 sec  (  0.0%)
Orbital Orthonormalization  ....       0.118 sec  (  0.1%)
DIIS solution               ....       0.185 sec  (  0.2%)
Grid generation             ....      11.833 sec  ( 10.8%)

Maximum memory used throughout the entire SCF-calculation: 233.1 MB

-------------------------   --------------------
FINAL SINGLE POINT ENERGY     -1010.282446769504
-------------------------   --------------------

                                *** OPTIMIZATION RUN DONE ***

                            ***************************************
                            *     ORCA property calculations      *
                            ***************************************

                                    ---------------------
                                    Active property flags
                                    ---------------------
   (+) Dipole Moment


------------------------------------------------------------------------------
                       ORCA ELECTRIC PROPERTIES CALCULATION
------------------------------------------------------------------------------

Dipole Moment Calculation                       ... on
Quadrupole Moment Calculation                   ... off
Polarizability Calculation                      ... off
GBWName                                         ... Q6_1e_1H_B3LYP_631Gd_opt.gbw
Electron density                                ... Q6_1e_1H_B3LYP_631Gd_opt.scfp
The origin for moment calculation is the CENTER OF MASS  = (-0.004154,  0.009472 -0.007907)

-------------
DIPOLE MOMENT
-------------
                                X             Y             Z
Electronic contribution:     -0.02726      -0.10604      -0.35166
Nuclear contribution   :      0.87291      -1.78674       1.45306
                        -----------------------------------------
Total Dipole Moment    :      0.84565      -1.89278       1.10141
                        -----------------------------------------
Magnitude (a.u.)       :      2.34752
Magnitude (Debye)      :      5.96692


--------------------
Rotational spectrum 
--------------------
 
Rotational constants in cm-1:     0.010266     0.007430     0.005054 
Rotational constants in MHz :   307.760966   222.757759   151.516534 

 Dipole components along the rotational axes: 
x,y,z [a.u.] :     0.839059    -1.911380     1.073989 
x,y,z [Debye]:     2.132718    -4.858343     2.729863 

 


           ************************************************************
           *        Program running with 8 parallel MPI-processes     *
           *              working on a common directory               *
           ************************************************************

-------------------------------------------------------------------------------
                               ORCA SCF HESSIAN
-------------------------------------------------------------------------------

                   --------- SHARK INITIALIZATION DONE ---------

Hessian of the Kohn-Sham DFT energy:
Kohn-Sham wavefunction type                      ... UKS
Hartree-Fock exchange scaling                    ...    0.200
Number of operators                              ...    2
Number of atoms                                  ...   61
Basis set dimensions                             ...  410
Integral neglect threshold                       ... 2.5e-11
Integral primitive cutoff                        ... 2.5e-12

Setting up DFT Hessian calculations              ... 

HESS GRID
---------

General Integration Accuracy     IntAcc      ... 4.959
Radial Grid Type                 RadialGrid  ... OptM3 with GC (2021)
Angular Grid (max. ang.)         AngularGrid ... 7 (Lebedev-770)
Angular grid pruning method      GridPruning ... 4 (adaptive)
Weight generation scheme         WeightScheme... Becke
Basis function cutoff            BFCut       ... 1.0000e-11
Integration weight cutoff        WCut        ... 1.0000e-14
Angular grids for H and He will be reduced by one unit
Partially contracted basis set               ... off
Rotationally invariant grid construction     ... off

Total number of grid points                  ...   936840
Total number of batches                      ...    14668
Average number of points per batch           ...       63
Average number of grid points per atom       ...    15358

Building densities                               ... done   (      0.0 sec)
Calculating rho(r) on the grid                   ... done   (      1.8 sec)
Building xc-kernel on the grid                   ... done   (      0.3 sec)
                                                     done   (     18.2 sec)

Nuclear repulsion Hessian  (SHARK)               ... done   (      0.0 sec)

----------------------------------------------
Forming right-hand sides of CP-SCF equations     ...
----------------------------------------------
One electron integral derivatives  (SHARK)       ... done   (    580.2 sec)
Transforming the overlap derivative matrices     ... done   (     94.5 sec)
Adding tr(S(x)F(y) C-PCM term to the hessian     ... done   (      0.1 sec)
Making the Q(x) pseudodensities                  ... done   (      1.5 sec)
Adding the E*S(x)*S(y) terms to the Hessian      ... done   (      1.1 sec)
Calculating energy weighted overlap derivatives  ... done   (      0.2 sec)
Two electron integral derivatives (SHARK-RI)     ... done   (     99.8 sec)
Exchange-correlation integral derivatives        ... done   (    352.1 sec)
tr(F(y)Q(x)) contribution to the Hessian         ... done   (      0.7 sec)
Response fock operator R(S(x)) (SHARK-RIJCOSX)   ... done   (    520.7 sec)
XC Response fock operator R(S(x))                ... done   (    282.7 sec)
tr(F(y)S(x)) contribution to the Hessian         ... done   (      0.0 sec)
Transforming and finalizing RHSs                 ... done   (      3.3 sec)

----------------------------------------------
Solving the CP-SCF equations (RIJCOSX)           ...
----------------------------------------------
     CP-SCF ITERATION   0:   6.8231e-01 ( 184.3 sec   0/183 done)
     CP-SCF ITERATION   1:   1.2105e-01 ( 189.8 sec   0/183 done)
     CP-SCF ITERATION   2:   8.4124e-02 ( 190.1 sec   0/183 done)
     CP-SCF ITERATION   3:   3.4098e-02 ( 192.9 sec   0/183 done)
     CP-SCF ITERATION   4:   1.8340e-02 ( 193.0 sec   0/183 done)
     CP-SCF ITERATION   5:   1.0282e-02 ( 192.7 sec   9/183 done)
     CP-SCF ITERATION   6:   4.6174e-03 ( 185.2 sec  51/183 done)
     CP-SCF ITERATION   7:   2.1231e-03 ( 139.9 sec  86/183 done)
     CP-SCF ITERATION   8:   9.1145e-04 ( 102.5 sec 141/183 done)
     CP-SCF ITERATION   9:   4.0172e-04 (  47.6 sec 158/183 done)
     CP-SCF ITERATION  10:   2.0526e-04 (  33.0 sec 170/183 done)
     CP-SCF ITERATION  11:   9.5516e-05 (  27.3 sec 183/183 done)
                    *** THE CP-SCF HAS CONVERGED ***

                                                 ... done   (   1681.0 sec)
Forming perturbed density Hessian contributions  ... done   (      1.0 sec)
Calculating [Q*(d^2 A/dXdY)*Q  ] C-PCM term      ... done   (      0.1 sec)
Calculating [d^2(V_N)/(dXdY)*Q ] C-PCM term      ... done   (      0.0 sec)
Calculating [d^2(V_el)/(dXdY)*Q] C-PCM term      ... done   (      2.5 sec)
Calculating C-PCM term that depends on dQ/dX     ... done   (      1.2 sec)
2nd integral derivative contribs (SHARK-RI)      ... done   (    195.5 sec)
Exchange-correlation Hessian                     ... done   (    230.9 sec)
Dipole derivatives                               ... (center of mass: -0.004154,  0.009472 -0.007907)done   (      0.1 sec)

Total SCF Hessian time: 0 days 1 hours 8 min 47 sec 

Writing the Hessian file to the disk             ... done


Maximum memory used throughout the entire SCFHESS-calculation: 2241.6 MB

-----------------------
VIBRATIONAL FREQUENCIES
-----------------------

Scaling factor for frequencies =  1.000000000  (already applied!)

   0:         0.00 cm**-1
   1:         0.00 cm**-1
   2:         0.00 cm**-1
   3:         0.00 cm**-1
   4:         0.00 cm**-1
   5:         0.00 cm**-1
   6:        39.11 cm**-1
   7:        44.58 cm**-1
   8:        60.67 cm**-1
   9:        85.66 cm**-1
  10:       111.44 cm**-1
  11:       137.90 cm**-1
  12:       147.56 cm**-1
  13:       155.50 cm**-1
  14:       162.20 cm**-1
  15:       167.64 cm**-1
  16:       169.50 cm**-1
  17:       178.69 cm**-1
  18:       186.75 cm**-1
  19:       205.77 cm**-1
  20:       212.58 cm**-1
  21:       215.12 cm**-1
  22:       222.35 cm**-1
  23:       224.85 cm**-1
  24:       231.54 cm**-1
  25:       246.44 cm**-1
  26:       251.51 cm**-1
  27:       260.06 cm**-1
  28:       265.28 cm**-1
  29:       267.06 cm**-1
  30:       274.83 cm**-1
  31:       276.65 cm**-1
  32:       282.11 cm**-1
  33:       287.99 cm**-1
  34:       299.98 cm**-1
  35:       311.63 cm**-1
  36:       319.48 cm**-1
  37:       335.85 cm**-1
  38:       340.40 cm**-1
  39:       342.55 cm**-1
  40:       363.63 cm**-1
  41:       390.00 cm**-1
  42:       396.86 cm**-1
  43:       400.92 cm**-1
  44:       405.53 cm**-1
  45:       415.49 cm**-1
  46:       431.13 cm**-1
  47:       432.29 cm**-1
  48:       446.80 cm**-1
  49:       459.61 cm**-1
  50:       468.09 cm**-1
  51:       497.83 cm**-1
  52:       509.32 cm**-1
  53:       529.82 cm**-1
  54:       566.11 cm**-1
  55:       579.02 cm**-1
  56:       580.04 cm**-1
  57:       601.69 cm**-1
  58:       636.10 cm**-1
  59:       699.19 cm**-1
  60:       706.05 cm**-1
  61:       730.95 cm**-1
  62:       765.65 cm**-1
  63:       794.00 cm**-1
  64:       813.57 cm**-1
  65:       817.93 cm**-1
  66:       849.73 cm**-1
  67:       896.24 cm**-1
  68:       908.64 cm**-1
  69:       922.08 cm**-1
  70:       926.59 cm**-1
  71:       927.79 cm**-1
  72:       930.49 cm**-1
  73:       940.39 cm**-1
  74:       942.38 cm**-1
  75:       945.64 cm**-1
  76:       948.62 cm**-1
  77:       968.42 cm**-1
  78:       969.32 cm**-1
  79:       974.50 cm**-1
  80:       979.61 cm**-1
  81:       982.66 cm**-1
  82:      1050.43 cm**-1
  83:      1055.02 cm**-1
  84:      1057.20 cm**-1
  85:      1058.00 cm**-1
  86:      1061.29 cm**-1
  87:      1061.79 cm**-1
  88:      1065.05 cm**-1
  89:      1065.59 cm**-1
  90:      1133.09 cm**-1
  91:      1144.85 cm**-1
  92:      1208.36 cm**-1
  93:      1212.83 cm**-1
  94:      1216.23 cm**-1
  95:      1218.65 cm**-1
  96:      1226.51 cm**-1
  97:      1230.23 cm**-1
  98:      1230.59 cm**-1
  99:      1233.22 cm**-1
 100:      1236.07 cm**-1
 101:      1244.58 cm**-1
 102:      1249.21 cm**-1
 103:      1270.72 cm**-1
 104:      1274.15 cm**-1
 105:      1339.77 cm**-1
 106:      1378.49 cm**-1
 107:      1407.57 cm**-1
 108:      1408.47 cm**-1
 109:      1412.92 cm**-1
 110:      1413.79 cm**-1
 111:      1416.49 cm**-1
 112:      1422.65 cm**-1
 113:      1427.28 cm**-1
 114:      1434.13 cm**-1
 115:      1443.41 cm**-1
 116:      1446.12 cm**-1
 117:      1450.33 cm**-1
 118:      1458.68 cm**-1
 119:      1481.24 cm**-1
 120:      1494.38 cm**-1
 121:      1495.03 cm**-1
 122:      1499.82 cm**-1
 123:      1501.26 cm**-1
 124:      1504.10 cm**-1
 125:      1505.48 cm**-1
 126:      1508.69 cm**-1
 127:      1508.86 cm**-1
 128:      1510.77 cm**-1
 129:      1513.62 cm**-1
 130:      1516.29 cm**-1
 131:      1518.53 cm**-1
 132:      1520.08 cm**-1
 133:      1521.77 cm**-1
 134:      1522.67 cm**-1
 135:      1524.77 cm**-1
 136:      1526.76 cm**-1
 137:      1529.38 cm**-1
 138:      1534.90 cm**-1
 139:      1537.23 cm**-1
 140:      1540.38 cm**-1
 141:      1547.85 cm**-1
 142:      1549.26 cm**-1
 143:      1552.15 cm**-1
 144:      1555.38 cm**-1
 145:      1573.20 cm**-1
 146:      3035.44 cm**-1
 147:      3046.92 cm**-1
 148:      3047.70 cm**-1
 149:      3048.52 cm**-1
 150:      3049.49 cm**-1
 151:      3049.92 cm**-1
 152:      3051.84 cm**-1
 153:      3056.90 cm**-1
 154:      3057.54 cm**-1
 155:      3058.99 cm**-1
 156:      3061.63 cm**-1
 157:      3066.19 cm**-1
 158:      3089.60 cm**-1
 159:      3101.89 cm**-1
 160:      3103.44 cm**-1
 161:      3104.38 cm**-1
 162:      3110.05 cm**-1
 163:      3111.65 cm**-1
 164:      3113.44 cm**-1
 165:      3113.81 cm**-1
 166:      3123.09 cm**-1
 167:      3127.82 cm**-1
 168:      3128.18 cm**-1
 169:      3131.45 cm**-1
 170:      3156.48 cm**-1
 171:      3162.73 cm**-1
 172:      3164.64 cm**-1
 173:      3167.66 cm**-1
 174:      3170.73 cm**-1
 175:      3184.81 cm**-1
 176:      3190.35 cm**-1
 177:      3192.96 cm**-1
 178:      3193.82 cm**-1
 179:      3200.97 cm**-1
 180:      3226.34 cm**-1
 181:      3231.16 cm**-1
 182:      3744.29 cm**-1


------------
NORMAL MODES
------------

These modes are the Cartesian displacements weighted by the diagonal matrix
M(i,i)=1/sqrt(m[i]) where m[i] is the mass of the displaced atom
Thus, these vectors are normalized but *not* orthogonal

                  0          1          2          3          4          5    
      0       0.000000   0.000000   0.000000   0.000000   0.000000   0.000000
      1       0.000000   0.000000   0.000000   0.000000   0.000000   0.000000
      2       0.000000   0.000000   0.000000   0.000000   0.000000   0.000000
      3       0.000000   0.000000   0.000000   0.000000   0.000000   0.000000
      4       0.000000   0.000000   0.000000   0.000000   0.000000   0.000000
      5       0.000000   0.000000   0.000000   0.000000   0.000000   0.000000
      6       0.000000   0.000000   0.000000   0.000000   0.000000   0.000000
      7       0.000000   0.000000   0.000000   0.000000   0.000000   0.000000
      8       0.000000   0.000000   0.000000   0.000000   0.000000   0.000000
      9       0.000000   0.000000   0.000000   0.000000   0.000000   0.000000
     10       0.000000   0.000000   0.000000   0.000000   0.000000   0.000000
     11       0.000000   0.000000   0.000000   0.000000   0.000000   0.000000
     12       0.000000   0.000000   0.000000   0.000000   0.000000   0.000000
     13       0.000000   0.000000   0.000000   0.000000   0.000000   0.000000
     14       0.000000   0.000000   0.000000   0.000000   0.000000   0.000000
     15       0.000000   0.000000   0.000000   0.000000   0.000000   0.000000
     16       0.000000   0.000000   0.000000   0.000000   0.000000   0.000000
     17       0.000000   0.000000   0.000000   0.000000   0.000000   0.000000
     18       0.000000   0.000000   0.000000   0.000000   0.000000   0.000000
     19       0.000000   0.000000   0.000000   0.000000   0.000000   0.000000
     20       0.000000   0.000000   0.000000   0.000000   0.000000   0.000000
     21       0.000000   0.000000   0.000000   0.000000   0.000000   0.000000
     22       0.000000   0.000000   0.000000   0.000000   0.000000   0.000000
     23       0.000000   0.000000   0.000000   0.000000   0.000000   0.000000
     24       0.000000   0.000000   0.000000   0.000000   0.000000   0.000000
     25       0.000000   0.000000   0.000000   0.000000   0.000000   0.000000
     26       0.000000   0.000000   0.000000   0.000000   0.000000   0.000000
     27       0.000000   0.000000   0.000000   0.000000   0.000000   0.000000
     28       0.000000   0.000000   0.000000   0.000000   0.000000   0.000000
     29       0.000000   0.000000   0.000000   0.000000   0.000000   0.000000
     30       0.000000   0.000000   0.000000   0.000000   0.000000   0.000000
     31       0.000000   0.000000   0.000000   0.000000   0.000000   0.000000
     32       0.000000   0.000000   0.000000   0.000000   0.000000   0.000000
     33       0.000000   0.000000   0.000000   0.000000   0.000000   0.000000
     34       0.000000   0.000000   0.000000   0.000000   0.000000   0.000000
     35       0.000000   0.000000   0.000000   0.000000   0.000000   0.000000
     36       0.000000   0.000000   0.000000   0.000000   0.000000   0.000000
     37       0.000000   0.000000   0.000000   0.000000   0.000000   0.000000
     38       0.000000   0.000000   0.000000   0.000000   0.000000   0.000000
     39       0.000000   0.000000   0.000000   0.000000   0.000000   0.000000
     40       0.000000   0.000000   0.000000   0.000000   0.000000   0.000000
     41       0.000000   0.000000   0.000000   0.000000   0.000000   0.000000
     42       0.000000   0.000000   0.000000   0.000000   0.000000   0.000000
     43       0.000000   0.000000   0.000000   0.000000   0.000000   0.000000
     44       0.000000   0.000000   0.000000   0.000000   0.000000   0.000000
     45       0.000000   0.000000   0.000000   0.000000   0.000000   0.000000
     46       0.000000   0.000000   0.000000   0.000000   0.000000   0.000000
     47       0.000000   0.000000   0.000000   0.000000   0.000000   0.000000
     48       0.000000   0.000000   0.000000   0.000000   0.000000   0.000000
     49       0.000000   0.000000   0.000000   0.000000   0.000000   0.000000
     50       0.000000   0.000000   0.000000   0.000000   0.000000   0.000000
     51       0.000000   0.000000   0.000000   0.000000   0.000000   0.000000
     52       0.000000   0.000000   0.000000   0.000000   0.000000   0.000000
     53       0.000000   0.000000   0.000000   0.000000   0.000000   0.000000
     54       0.000000   0.000000   0.000000   0.000000   0.000000   0.000000
     55       0.000000   0.000000   0.000000   0.000000   0.000000   0.000000
     56       0.000000   0.000000   0.000000   0.000000   0.000000   0.000000
     57       0.000000   0.000000   0.000000   0.000000   0.000000   0.000000
     58       0.000000   0.000000   0.000000   0.000000   0.000000   0.000000
     59       0.000000   0.000000   0.000000   0.000000   0.000000   0.000000
     60       0.000000   0.000000   0.000000   0.000000   0.000000   0.000000
     61       0.000000   0.000000   0.000000   0.000000   0.000000   0.000000
     62       0.000000   0.000000   0.000000   0.000000   0.000000   0.000000
     63       0.000000   0.000000   0.000000   0.000000   0.000000   0.000000
     64       0.000000   0.000000   0.000000   0.000000   0.000000   0.000000
     65       0.000000   0.000000   0.000000   0.000000   0.000000   0.000000
     66       0.000000   0.000000   0.000000   0.000000   0.000000   0.000000
     67       0.000000   0.000000   0.000000   0.000000   0.000000   0.000000
     68       0.000000   0.000000   0.000000   0.000000   0.000000   0.000000
     69       0.000000   0.000000   0.000000   0.000000   0.000000   0.000000
     70       0.000000   0.000000   0.000000   0.000000   0.000000   0.000000
     71       0.000000   0.000000   0.000000   0.000000   0.000000   0.000000
     72       0.000000   0.000000   0.000000   0.000000   0.000000   0.000000
     73       0.000000   0.000000   0.000000   0.000000   0.000000   0.000000
     74       0.000000   0.000000   0.000000   0.000000   0.000000   0.000000
     75       0.000000   0.000000   0.000000   0.000000   0.000000   0.000000
     76       0.000000   0.000000   0.000000   0.000000   0.000000   0.000000
     77       0.000000   0.000000   0.000000   0.000000   0.000000   0.000000
     78       0.000000   0.000000   0.000000   0.000000   0.000000   0.000000
     79       0.000000   0.000000   0.000000   0.000000   0.000000   0.000000
     80       0.000000   0.000000   0.000000   0.000000   0.000000   0.000000
     81       0.000000   0.000000   0.000000   0.000000   0.000000   0.000000
     82       0.000000   0.000000   0.000000   0.000000   0.000000   0.000000
     83       0.000000   0.000000   0.000000   0.000000   0.000000   0.000000
     84       0.000000   0.000000   0.000000   0.000000   0.000000   0.000000
     85       0.000000   0.000000   0.000000   0.000000   0.000000   0.000000
     86       0.000000   0.000000   0.000000   0.000000   0.000000   0.000000
     87       0.000000   0.000000   0.000000   0.000000   0.000000   0.000000
     88       0.000000   0.000000   0.000000   0.000000   0.000000   0.000000
     89       0.000000   0.000000   0.000000   0.000000   0.000000   0.000000
     90       0.000000   0.000000   0.000000   0.000000   0.000000   0.000000
     91       0.000000   0.000000   0.000000   0.000000   0.000000   0.000000
     92       0.000000   0.000000   0.000000   0.000000   0.000000   0.000000
     93       0.000000   0.000000   0.000000   0.000000   0.000000   0.000000
     94       0.000000   0.000000   0.000000   0.000000   0.000000   0.000000
     95       0.000000   0.000000   0.000000   0.000000   0.000000   0.000000
     96       0.000000   0.000000   0.000000   0.000000   0.000000   0.000000
     97       0.000000   0.000000   0.000000   0.000000   0.000000   0.000000
     98       0.000000   0.000000   0.000000   0.000000   0.000000   0.000000
     99       0.000000   0.000000   0.000000   0.000000   0.000000   0.000000
    100       0.000000   0.000000   0.000000   0.000000   0.000000   0.000000
    101       0.000000   0.000000   0.000000   0.000000   0.000000   0.000000
    102       0.000000   0.000000   0.000000   0.000000   0.000000   0.000000
    103       0.000000   0.000000   0.000000   0.000000   0.000000   0.000000
    104       0.000000   0.000000   0.000000   0.000000   0.000000   0.000000
    105       0.000000   0.000000   0.000000   0.000000   0.000000   0.000000
    106       0.000000   0.000000   0.000000   0.000000   0.000000   0.000000
    107       0.000000   0.000000   0.000000   0.000000   0.000000   0.000000
    108       0.000000   0.000000   0.000000   0.000000   0.000000   0.000000
    109       0.000000   0.000000   0.000000   0.000000   0.000000   0.000000
    110       0.000000   0.000000   0.000000   0.000000   0.000000   0.000000
    111       0.000000   0.000000   0.000000   0.000000   0.000000   0.000000
    112       0.000000   0.000000   0.000000   0.000000   0.000000   0.000000
    113       0.000000   0.000000   0.000000   0.000000   0.000000   0.000000
    114       0.000000   0.000000   0.000000   0.000000   0.000000   0.000000
    115       0.000000   0.000000   0.000000   0.000000   0.000000   0.000000
    116       0.000000   0.000000   0.000000   0.000000   0.000000   0.000000
    117       0.000000   0.000000   0.000000   0.000000   0.000000   0.000000
    118       0.000000   0.000000   0.000000   0.000000   0.000000   0.000000
    119       0.000000   0.000000   0.000000   0.000000   0.000000   0.000000
    120       0.000000   0.000000   0.000000   0.000000   0.000000   0.000000
    121       0.000000   0.000000   0.000000   0.000000   0.000000   0.000000
    122       0.000000   0.000000   0.000000   0.000000   0.000000   0.000000
    123       0.000000   0.000000   0.000000   0.000000   0.000000   0.000000
    124       0.000000   0.000000   0.000000   0.000000   0.000000   0.000000
    125       0.000000   0.000000   0.000000   0.000000   0.000000   0.000000
    126       0.000000   0.000000   0.000000   0.000000   0.000000   0.000000
    127       0.000000   0.000000   0.000000   0.000000   0.000000   0.000000
    128       0.000000   0.000000   0.000000   0.000000   0.000000   0.000000
    129       0.000000   0.000000   0.000000   0.000000   0.000000   0.000000
    130       0.000000   0.000000   0.000000   0.000000   0.000000   0.000000
    131       0.000000   0.000000   0.000000   0.000000   0.000000   0.000000
    132       0.000000   0.000000   0.000000   0.000000   0.000000   0.000000
    133       0.000000   0.000000   0.000000   0.000000   0.000000   0.000000
    134       0.000000   0.000000   0.000000   0.000000   0.000000   0.000000
    135       0.000000   0.000000   0.000000   0.000000   0.000000   0.000000
    136       0.000000   0.000000   0.000000   0.000000   0.000000   0.000000
    137       0.000000   0.000000   0.000000   0.000000   0.000000   0.000000
    138       0.000000   0.000000   0.000000   0.000000   0.000000   0.000000
    139       0.000000   0.000000   0.000000   0.000000   0.000000   0.000000
    140       0.000000   0.000000   0.000000   0.000000   0.000000   0.000000
    141       0.000000   0.000000   0.000000   0.000000   0.000000   0.000000
    142       0.000000   0.000000   0.000000   0.000000   0.000000   0.000000
    143       0.000000   0.000000   0.000000   0.000000   0.000000   0.000000
    144       0.000000   0.000000   0.000000   0.000000   0.000000   0.000000
    145       0.000000   0.000000   0.000000   0.000000   0.000000   0.000000
    146       0.000000   0.000000   0.000000   0.000000   0.000000   0.000000
    147       0.000000   0.000000   0.000000   0.000000   0.000000   0.000000
    148       0.000000   0.000000   0.000000   0.000000   0.000000   0.000000
    149       0.000000   0.000000   0.000000   0.000000   0.000000   0.000000
    150       0.000000   0.000000   0.000000   0.000000   0.000000   0.000000
    151       0.000000   0.000000   0.000000   0.000000   0.000000   0.000000
    152       0.000000   0.000000   0.000000   0.000000   0.000000   0.000000
    153       0.000000   0.000000   0.000000   0.000000   0.000000   0.000000
    154       0.000000   0.000000   0.000000   0.000000   0.000000   0.000000
    155       0.000000   0.000000   0.000000   0.000000   0.000000   0.000000
    156       0.000000   0.000000   0.000000   0.000000   0.000000   0.000000
    157       0.000000   0.000000   0.000000   0.000000   0.000000   0.000000
    158       0.000000   0.000000   0.000000   0.000000   0.000000   0.000000
    159       0.000000   0.000000   0.000000   0.000000   0.000000   0.000000
    160       0.000000   0.000000   0.000000   0.000000   0.000000   0.000000
    161       0.000000   0.000000   0.000000   0.000000   0.000000   0.000000
    162       0.000000   0.000000   0.000000   0.000000   0.000000   0.000000
    163       0.000000   0.000000   0.000000   0.000000   0.000000   0.000000
    164       0.000000   0.000000   0.000000   0.000000   0.000000   0.000000
    165       0.000000   0.000000   0.000000   0.000000   0.000000   0.000000
    166       0.000000   0.000000   0.000000   0.000000   0.000000   0.000000
    167       0.000000   0.000000   0.000000   0.000000   0.000000   0.000000
    168       0.000000   0.000000   0.000000   0.000000   0.000000   0.000000
    169       0.000000   0.000000   0.000000   0.000000   0.000000   0.000000
    170       0.000000   0.000000   0.000000   0.000000   0.000000   0.000000
    171       0.000000   0.000000   0.000000   0.000000   0.000000   0.000000
    172       0.000000   0.000000   0.000000   0.000000   0.000000   0.000000
    173       0.000000   0.000000   0.000000   0.000000   0.000000   0.000000
    174       0.000000   0.000000   0.000000   0.000000   0.000000   0.000000
    175       0.000000   0.000000   0.000000   0.000000   0.000000   0.000000
    176       0.000000   0.000000   0.000000   0.000000   0.000000   0.000000
    177       0.000000   0.000000   0.000000   0.000000   0.000000   0.000000
    178       0.000000   0.000000   0.000000   0.000000   0.000000   0.000000
    179       0.000000   0.000000   0.000000   0.000000   0.000000   0.000000
    180       0.000000   0.000000   0.000000   0.000000   0.000000   0.000000
    181       0.000000   0.000000   0.000000   0.000000   0.000000   0.000000
    182       0.000000   0.000000   0.000000   0.000000   0.000000   0.000000
                  6          7          8          9         10         11    
      0       0.005154  -0.003353  -0.007482  -0.003109   0.007456   0.002940
      1      -0.003105  -0.002366  -0.005603   0.027837  -0.005672   0.028854
      2      -0.022508  -0.002282   0.018315   0.030568  -0.038991  -0.096432
      3       0.003041  -0.006531   0.007160   0.002471   0.008601   0.004022
      4      -0.003068  -0.002679  -0.006022   0.028800   0.003879   0.028769
      5      -0.001762  -0.021800   0.016252   0.041298   0.039211  -0.086686
      6       0.006373  -0.003203   0.005990  -0.003954  -0.004135  -0.002333
      7      -0.002054  -0.002202   0.008716   0.026952   0.004528   0.029731
      8      -0.029600  -0.008541  -0.017321   0.032253   0.037123  -0.079893
      9       0.001206  -0.006978  -0.006517   0.002287  -0.008103   0.004290
     10      -0.001303  -0.002416   0.008305   0.025562  -0.005362   0.028245
     11      -0.004939  -0.026404  -0.015099   0.027537  -0.040627  -0.085398
     12       0.007679  -0.005468   0.012182  -0.000770   0.001967  -0.000797
     13      -0.010241  -0.009988   0.003681   0.044099   0.020253   0.046874
     14      -0.033969  -0.032795   0.004448   0.071492   0.082909  -0.069530
     15       0.027358  -0.016509   0.024260   0.002682  -0.001933   0.003381
     16      -0.026942  -0.027260   0.013984   0.068363   0.065254   0.096825
     17      -0.059222  -0.060376   0.019974   0.107733   0.156471   0.006237
     18       0.005815  -0.008723  -0.014187  -0.000719  -0.000204   0.004409
     19      -0.011651  -0.013089   0.004340   0.041585  -0.032943   0.054715
     20      -0.033351  -0.035964   0.006966   0.058989  -0.097724  -0.072273
     21       0.020477  -0.022936  -0.022539   0.000246   0.000793   0.005576
     22      -0.031902  -0.036157   0.009889   0.060099  -0.093763   0.110955
     23      -0.059025  -0.065292   0.013783   0.081412  -0.179106  -0.000330
     24      -0.012365  -0.010511   0.009239   0.040574   0.026036   0.014546
     25      -0.000629   0.006590  -0.007870  -0.008155  -0.001265  -0.000228
     26       0.064194  -0.038173   0.019287  -0.009604  -0.006289  -0.009374
     27      -0.061230  -0.013885   0.006015   0.124311   0.092065   0.019656
     28      -0.016404   0.057679  -0.067600   0.064644   0.020890  -0.042404
     29       0.053368  -0.123930   0.115209  -0.070450   0.007741   0.060468
     30       0.056085   0.024599  -0.053334   0.049930  -0.051182   0.052827
     31       0.028925  -0.066446   0.067380  -0.105430  -0.035793   0.053606
     32       0.108727  -0.047980   0.015823  -0.040706  -0.058432   0.031070
     33      -0.064873  -0.049090   0.078921   0.008143   0.077729  -0.011485
     34      -0.019086   0.047862  -0.020396  -0.032899   0.020544  -0.074255
     35       0.113903   0.029187  -0.067768   0.015277  -0.049644  -0.019438
     36      -0.095595  -0.070345   0.121645   0.076389   0.114397   0.027993
     37      -0.031257   0.117835  -0.136864   0.143951   0.039574  -0.096461
     38       0.029632  -0.135882   0.156799  -0.071029   0.026344   0.047824
     39      -0.045751   0.035177  -0.095662   0.188505   0.092975   0.012507
     40      -0.022318   0.051102  -0.092725   0.099020   0.045951  -0.011799
     41       0.028739  -0.186380   0.206556  -0.109307   0.033462   0.099332
     42      -0.081840  -0.008426  -0.008596   0.171387   0.123691   0.020101
     43      -0.006132   0.044145  -0.019513   0.002507  -0.009386  -0.055702
     44       0.093503  -0.110385   0.051181  -0.073462  -0.021171   0.089890
     45       0.089039   0.039560  -0.085599   0.014081  -0.103494  -0.010367
     46       0.043845  -0.093937   0.092114  -0.148879  -0.053394   0.055465
     47       0.114228   0.004775  -0.048229  -0.003753  -0.074314  -0.026174
     48       0.041518   0.016453  -0.035061   0.076538  -0.024887   0.109252
     49       0.026967  -0.051263   0.045644  -0.119318  -0.043504  -0.023595
     50       0.167066  -0.068860   0.021956  -0.089443  -0.126573   0.084089
     51       0.087856   0.036823  -0.074767   0.056637  -0.087549   0.091064
     52       0.041251  -0.101750   0.108028  -0.112834  -0.037972   0.155572
     53       0.080735  -0.090555   0.074333  -0.056220  -0.017070   0.063062
     54      -0.082781  -0.031936   0.037127   0.084021   0.124773  -0.018716
     55      -0.021334   0.044699   0.005902  -0.079197   0.011454  -0.090001
     56       0.178317  -0.012339  -0.036052  -0.047584  -0.162336   0.061444
     57      -0.038275  -0.062455   0.116123  -0.071346   0.019945   0.001490
     58      -0.004640   0.000356   0.049537  -0.115492  -0.033776  -0.042091
     59       0.123718   0.110707  -0.160372   0.069333  -0.019508  -0.064798
     60      -0.118229  -0.086389   0.143290  -0.013533   0.131479  -0.036823
     61      -0.051053   0.131200  -0.118325   0.070200   0.114904  -0.144749
     62       0.078011   0.040765  -0.072150   0.041343   0.008385  -0.056377
     63       0.010602   0.012653   0.002347  -0.041042  -0.021604  -0.017376
     64       0.008289   0.001106   0.006554  -0.008184  -0.001262  -0.005814
     65      -0.047823   0.055640  -0.026043  -0.013624  -0.011567   0.003259
     66       0.012739   0.057947  -0.012764  -0.119277  -0.091865  -0.022297
     67       0.064823   0.001459   0.054766   0.052352   0.021373  -0.025769
     68      -0.150392   0.018754  -0.100446  -0.063439   0.005605   0.039543
     69       0.064460   0.086203   0.060390  -0.010976  -0.073606   0.036581
     70       0.055729  -0.011992   0.013719  -0.029593   0.017630  -0.084078
     71       0.031474   0.122069   0.035678   0.005771  -0.050618   0.014969
     72      -0.035989  -0.069764  -0.045355  -0.050119   0.057122  -0.090779
     73      -0.074147   0.011375  -0.055679  -0.093725  -0.038941   0.015395
     74      -0.047856   0.107964  -0.018180  -0.036911  -0.072291   0.056061
     75      -0.071308  -0.000024  -0.134969  -0.210461  -0.092576  -0.061796
     76       0.068342   0.008816   0.098027   0.101632   0.049643   0.019341
     77      -0.231591  -0.032900  -0.180016  -0.105841   0.034627   0.045177
     78       0.099437   0.134294   0.108229  -0.049740  -0.117296   0.019328
     79       0.136417   0.006016   0.114950   0.123650   0.041989  -0.052929
     80      -0.184992  -0.028731  -0.160162  -0.086559   0.028163   0.005205
     81       0.009729   0.077086  -0.024658  -0.159035  -0.126232  -0.024129
     82       0.038517  -0.008144  -0.007345  -0.020924  -0.011691  -0.060326
     83      -0.108692   0.089844  -0.014430  -0.032149  -0.026113   0.100376
     84       0.099869   0.087447   0.128695   0.089639  -0.014516  -0.002282
     85      -0.008422  -0.029306  -0.065387  -0.119899  -0.031849  -0.033216
     86       0.131862   0.161629   0.117579   0.061374  -0.021019  -0.044088
     87       0.030937   0.082153  -0.001497  -0.100377  -0.123337   0.065410
     88       0.042387  -0.026871  -0.024994  -0.085427   0.004433  -0.094603
     89      -0.022814   0.160699  -0.017598  -0.071731  -0.154747   0.135093
     90       0.107490   0.149760   0.101663   0.000478  -0.123182   0.082344
     91       0.168877   0.003798   0.130450   0.094385   0.107413  -0.187631
     92       0.043977   0.092755   0.050499   0.039016   0.004802  -0.043093
     93       0.000161  -0.015114   0.002691  -0.052939  -0.021277  -0.078759
     94      -0.023617   0.055756   0.004889  -0.081546  -0.106854   0.007877
     95      -0.066274   0.161873  -0.025772  -0.076272  -0.138310   0.112942
     96      -0.090602  -0.155219  -0.116657  -0.047552   0.176685  -0.120183
     97      -0.100648   0.024607  -0.071310  -0.126284  -0.063680   0.017751
     98       0.037596   0.155814   0.064160   0.014080  -0.126941   0.072372
     99      -0.041287  -0.094806  -0.046271  -0.047852   0.076928  -0.126230
    100      -0.157847  -0.034975  -0.144378  -0.136778   0.026638   0.019617
    101      -0.116855   0.049483  -0.087042  -0.067578  -0.003934   0.027746
    102      -0.014636  -0.011809  -0.003044   0.035162  -0.033870   0.020254
    103       0.000112   0.007508   0.005619  -0.006820   0.005881  -0.008079
    104       0.058761  -0.044868  -0.027536  -0.011733   0.014159  -0.005518
    105      -0.055468  -0.014190   0.012522   0.097491  -0.108014   0.031117
    106      -0.004687   0.063606   0.052735   0.046916  -0.023640  -0.043651
    107       0.030498  -0.148274  -0.099496  -0.056202   0.000630   0.064432
    108      -0.080158  -0.063362  -0.054690   0.005521  -0.085238  -0.008319
    109      -0.017189   0.055245   0.013388  -0.032041  -0.014172  -0.088608
    110       0.120514   0.034244   0.032208   0.008766   0.055080  -0.012543
    111       0.060835   0.034776   0.041299   0.052592   0.042407   0.062508
    112       0.014730  -0.076130  -0.058476  -0.081927   0.050719   0.042030
    113       0.103034  -0.052614  -0.028450  -0.030449   0.071681   0.037002
    114      -0.017384   0.033516   0.076493   0.127742  -0.093578   0.022067
    115      -0.001464   0.045897   0.065978   0.060584  -0.040613  -0.011289
    116      -0.007734  -0.213345  -0.155712  -0.076876  -0.030434   0.101016
    117      -0.110182  -0.067698  -0.055724   0.078108  -0.145563   0.042821
    118      -0.008182   0.133419   0.106617   0.104733  -0.049883  -0.093788
    119      -0.002406  -0.158859  -0.123171  -0.049770  -0.029561   0.056472
    120      -0.071346  -0.008390   0.028763   0.132553  -0.144943   0.034132
    121      -0.006360   0.055524   0.020644   0.010817   0.002863  -0.057927
    122       0.081912  -0.146304  -0.070496  -0.073034   0.047035   0.090375
    123      -0.072024  -0.081655  -0.095290  -0.056958  -0.022900   0.007013
    124      -0.025974  -0.002675  -0.051584  -0.099205   0.048768  -0.054776
    125       0.154620   0.132890   0.106947   0.048577   0.020647  -0.057979
    126      -0.082413  -0.040431  -0.010837   0.068604  -0.142490  -0.018718
    127      -0.027942   0.051178  -0.009845  -0.068843  -0.002710  -0.105446
    128       0.164841  -0.013646  -0.005038  -0.032681   0.170609   0.074600
    129      -0.141608  -0.113285  -0.102437  -0.018796  -0.131537  -0.034699
    130      -0.017149   0.154101   0.102104   0.045954  -0.119343  -0.162585
    131       0.089992   0.044983   0.040571   0.024927  -0.006130  -0.052937
    132       0.032188   0.024253   0.031745   0.081637  -0.015248   0.131861
    133       0.027372  -0.058836  -0.045216  -0.100519   0.086087  -0.042662
    134       0.153137  -0.076606  -0.041936  -0.062043   0.139139   0.096292
    135       0.108672   0.053204   0.058556   0.019676   0.128341  -0.010546
    136       0.027099  -0.105480  -0.080116  -0.118901   0.080282   0.033861
    137       0.131057   0.010423   0.022499  -0.004090   0.107698  -0.023396
    138       0.093954   0.053820   0.059782   0.065763   0.074338   0.102205
    139       0.005244  -0.116225  -0.087188  -0.075164   0.018448   0.158337
    140       0.058100  -0.102414  -0.070436  -0.042879   0.013658   0.066625
    141       0.009633   0.013517  -0.011171  -0.035464   0.029912  -0.016646
    142       0.007104   0.000650  -0.009701  -0.002987   0.004654  -0.011180
    143      -0.042427   0.062192   0.024437  -0.014918   0.010745  -0.005907
    144      -0.021934  -0.057213   0.052998  -0.054148  -0.041506  -0.124158
    145      -0.062180   0.025515   0.060426  -0.085673   0.052093   0.006379
    146      -0.049489   0.108953   0.013804  -0.032992   0.066987   0.060191
    147       0.046241   0.073194  -0.081817  -0.003236   0.076686   0.066953
    148       0.055263  -0.017372  -0.029936  -0.020890  -0.012854  -0.107083
    149       0.016322   0.112229  -0.054505   0.008855   0.045454   0.032649
    150       0.009967   0.056037  -0.005381  -0.101103   0.101596  -0.032193
    151       0.050186  -0.011140  -0.060098   0.054135  -0.025823  -0.015526
    152      -0.128111   0.044661   0.119958  -0.070132   0.002690   0.011221
    153      -0.035825  -0.090314   0.080326  -0.066140  -0.074133  -0.207286
    154      -0.094266   0.016963   0.106990  -0.096405   0.024656   0.156761
    155      -0.085036   0.067795   0.073432  -0.053886   0.014988   0.060839
    156      -0.031176  -0.105995   0.091275  -0.034861  -0.120344  -0.035919
    157      -0.085804   0.042105   0.077408  -0.119570   0.081212  -0.020373
    158      -0.000448   0.132564  -0.055771   0.005193   0.098671   0.013053
    159      -0.017025  -0.026629   0.028314  -0.072132   0.012178  -0.215262
    160      -0.050668   0.039414   0.034843  -0.092949   0.084658  -0.107929
    161      -0.072865   0.162067   0.020157  -0.067551   0.132047   0.150882
    162       0.078223   0.126357  -0.138471   0.013820   0.123403   0.147384
    163       0.141381  -0.028763  -0.156684   0.102275  -0.128100  -0.282606
    164       0.022653   0.080778  -0.058915   0.033431  -0.011080  -0.058764
    165       0.026892   0.079199  -0.022880  -0.089961   0.140867   0.135027
    166       0.049978  -0.024681   0.007254  -0.076308   0.012047  -0.099548
    167      -0.027659   0.162101  -0.004578  -0.061954   0.163049   0.230499
    168       0.066000   0.064347  -0.145520   0.092881   0.003490  -0.017010
    169       0.013496  -0.018139   0.049731  -0.108687   0.050699  -0.020664
    170       0.098770   0.130931  -0.158154   0.070354   0.001893  -0.047319
    171       0.007571   0.076392   0.002234  -0.136158   0.139129  -0.039743
    172       0.050337  -0.006018  -0.030671   0.011152   0.011098  -0.036086
    173      -0.134979   0.089662   0.078371  -0.074516   0.027604   0.033565
    174       0.042449   0.097674  -0.089033  -0.067967   0.117096  -0.017617
    175       0.107822  -0.022711  -0.124494   0.120674  -0.054672  -0.023748
    176      -0.134217   0.014302   0.157519  -0.073426  -0.015813  -0.000183
    177      -0.021760   0.027929   0.075665  -0.147207   0.105917  -0.048511
    178       0.026674  -0.011390  -0.064301   0.068940  -0.051415   0.006914
    179      -0.176762   0.017657   0.192043  -0.101093  -0.015599   0.014695
    180       0.043131  -0.025450   0.043595   0.022861   0.010712   0.005236
    181      -0.044912  -0.027238  -0.009872   0.040931   0.053981   0.133565
    182      -0.105983  -0.040417  -0.037614   0.046536   0.122282   0.022274
                 12         13         14         15         16         17    
      0       0.002723   0.005114   0.006297  -0.007559  -0.015584  -0.019738
      1      -0.005034  -0.012084  -0.003731   0.017965   0.024200  -0.008617
      2       0.008462  -0.001027  -0.007423   0.035948   0.068109  -0.011679
      3       0.000907   0.002995   0.005473  -0.007743   0.028243  -0.012235
      4      -0.004740  -0.018077  -0.004253   0.016710   0.025684  -0.008253
      5       0.025052  -0.018255  -0.005242   0.026488   0.056832  -0.000619
      6      -0.001469   0.007521   0.006806  -0.004235   0.032282  -0.012171
      7      -0.011656   0.007799   0.018647  -0.011898  -0.025936   0.012050
      8       0.002038   0.037078   0.031901  -0.010430  -0.067174   0.002886
      9       0.001105   0.009313   0.005698  -0.005205  -0.012150  -0.022041
     10      -0.014649   0.011307   0.016567  -0.008741  -0.022478   0.011137
     11       0.005994   0.059342   0.026414  -0.000136  -0.071190   0.005359
     12      -0.000781  -0.000885   0.002107  -0.003123   0.042510  -0.007131
     13      -0.008320  -0.014625   0.006452  -0.002356  -0.000635   0.000964
     14       0.021178  -0.007067   0.005371  -0.006007  -0.007510   0.000822
     15      -0.002224  -0.011051  -0.001488  -0.006431   0.037271   0.002073
     16       0.001163  -0.040489  -0.016177  -0.026183   0.002673   0.001093
     17       0.036164  -0.048830  -0.034286  -0.044677  -0.003560   0.001954
     18       0.001092   0.010382   0.005864  -0.006387  -0.032155  -0.019405
     19      -0.014320   0.003138  -0.002502  -0.000375   0.003165   0.000341
     20       0.002539   0.042091  -0.003252   0.014474   0.002954  -0.008749
     21      -0.003686   0.012204   0.001584  -0.003838  -0.045765  -0.019429
     22      -0.023664   0.003348  -0.018418  -0.011817   0.009308  -0.003949
     23      -0.009435   0.042522  -0.024089  -0.000054   0.011269  -0.014563
     24       0.001131  -0.023511   0.012318   0.008820   0.039926  -0.001928
     25      -0.000570   0.004132  -0.013558  -0.000512   0.034481  -0.022299
     26      -0.003138  -0.025401  -0.000870   0.004580   0.021395   0.001548
     27       0.015999  -0.075395   0.013146   0.056452   0.039424   0.012998
     28      -0.015191  -0.071440  -0.016328   0.016683   0.040399  -0.020411
     29       0.032813   0.064889   0.000820   0.003202   0.014952   0.007395
     30      -0.070719  -0.113960   0.022088  -0.014022  -0.007499  -0.003369
     31       0.005266   0.074818  -0.009435  -0.019252   0.028959  -0.026720
     32      -0.036705  -0.042524   0.005169  -0.015303  -0.005869  -0.000753
     33       0.053698   0.052033   0.005401   0.008490   0.096246  -0.003030
     34       0.028439   0.041824  -0.023460  -0.012742   0.088724  -0.025093
     35      -0.043603  -0.089538   0.003339   0.005466  -0.009948   0.002434
     36       0.107293  -0.024593   0.060154   0.326065   0.050940   0.038767
     37      -0.033351  -0.164324  -0.015332   0.053734   0.047837  -0.018502
     38       0.077277   0.062714   0.027170   0.163789   0.023447   0.022209
     39      -0.057605  -0.134987  -0.027089  -0.157414   0.028359  -0.004573
     40      -0.042672  -0.079947  -0.043542  -0.118049   0.027845  -0.025380
     41       0.090304   0.124231   0.018970   0.113716   0.013989   0.022810
     42       0.015444  -0.109127   0.007957   0.058252   0.037702   0.017856
     43       0.017971  -0.030815   0.011120   0.138601   0.050317  -0.015999
     44      -0.040361   0.076533  -0.045564  -0.277373  -0.002247  -0.017471
     45      -0.093939  -0.027914  -0.057519  -0.388937   0.162513  -0.050468
     46       0.005002   0.112498  -0.020932  -0.086373   0.058218  -0.035064
     47      -0.055682  -0.034278  -0.041007  -0.214533   0.086793  -0.024679
     48      -0.064795  -0.193908   0.085430   0.271776  -0.146149   0.032651
     49       0.012203   0.169392  -0.081959  -0.325921   0.190420  -0.065355
     50      -0.080649  -0.069345   0.018201  -0.023637  -0.044108  -0.001756
     51      -0.107445  -0.182199   0.046473   0.057235  -0.071556   0.006103
     52      -0.005047  -0.025072   0.077131   0.334664  -0.162033   0.017779
     53      -0.000001  -0.035882   0.042389   0.171649  -0.075403   0.022180
     54       0.068675   0.066540  -0.023671  -0.070720   0.135671   0.003485
     55       0.036508   0.055498  -0.012686   0.021369   0.092150  -0.027432
     56      -0.119508  -0.183973   0.053279   0.123624  -0.143798  -0.009087
     57       0.030288   0.023958   0.039413   0.099943   0.043774  -0.009180
     58       0.004703   0.017251   0.011407   0.075791   0.029818  -0.033723
     59      -0.026624  -0.078286  -0.017824  -0.041225   0.030337   0.013423
     60       0.102264   0.122418  -0.006593  -0.013196   0.159389  -0.003844
     61       0.078638   0.093624  -0.075098  -0.141990   0.195373  -0.007173
     62      -0.003243  -0.038233  -0.020539  -0.050178   0.057299   0.008062
     63       0.003497   0.014930  -0.018822   0.002173   0.050399   0.006117
     64       0.003305   0.017238  -0.007864  -0.008336  -0.035435   0.032982
     65       0.004695   0.002867   0.020611  -0.007756  -0.021849   0.003341
     66       0.025851   0.007459  -0.084266   0.027026   0.057313   0.024493
     67       0.035754   0.016832   0.054290  -0.030807  -0.051083   0.031258
     68      -0.065668   0.008255  -0.051248   0.012560  -0.004138  -0.004304
     69       0.046516  -0.016071   0.043407  -0.012421   0.109115   0.005112
     70       0.011676   0.041800  -0.032730  -0.002963  -0.090481   0.037068
     71       0.046490  -0.013038   0.074185  -0.019262   0.005332   0.002280
     72      -0.067753   0.069980  -0.050921   0.012335   0.018607   0.007564
     73      -0.019848   0.012212  -0.078488   0.015383  -0.026855   0.034550
     74       0.039115  -0.032605   0.013014  -0.005357   0.002672   0.003351
     75      -0.170886   0.120278   0.048665   0.043967   0.074130  -0.000266
     76       0.115384  -0.048705  -0.048572  -0.038882  -0.053586   0.038593
     77      -0.183408   0.055616  -0.021407   0.021227   0.011821  -0.021952
     78       0.239467  -0.114741  -0.249200   0.018605   0.040963   0.056159
     79       0.076889   0.018716   0.143818  -0.058768  -0.069468   0.029395
     80      -0.190080   0.086609   0.080885   0.009787   0.001217  -0.025124
     81       0.031538   0.005262  -0.116375   0.041549   0.060636   0.031859
     82      -0.055964   0.080234   0.125654  -0.013698  -0.044041   0.025045
     83       0.123736  -0.117622  -0.274596   0.019726  -0.008083   0.027967
     84       0.069169  -0.013185  -0.062017  -0.022066   0.034536   0.006633
     85      -0.013315   0.033545   0.051722   0.006581  -0.018148   0.037968
     86       0.065487   0.001236   0.038911  -0.026146  -0.044015  -0.006140
     87       0.024410  -0.015621   0.129457  -0.002628   0.170441   0.005341
     88      -0.005837   0.052133  -0.004404   0.005988  -0.081952   0.036316
     89       0.039269  -0.045978   0.233127  -0.019920   0.157486   0.005398
     90       0.071731  -0.036402   0.116420  -0.022920   0.174594   0.003452
     91       0.046684   0.060764  -0.171820  -0.014458  -0.222145   0.028115
     92       0.044112   0.004118  -0.009962  -0.017220  -0.072366   0.000559
     93       0.104481  -0.042264  -0.299965   0.021125  -0.122388   0.014527
     94       0.177627  -0.110917  -0.381392   0.024111  -0.209273   0.044010
     95       0.060243  -0.060889   0.028853  -0.001083   0.040274   0.000371
     96      -0.312984   0.231859   0.283312   0.001665   0.205922  -0.001324
     97      -0.000325  -0.004670  -0.130750   0.023919  -0.045570   0.032784
     98       0.203126  -0.133119  -0.160978  -0.011695  -0.115412   0.010454
     99      -0.045539   0.058678  -0.147533   0.018271  -0.043330   0.010732
    100      -0.249291   0.154612   0.245707   0.013102   0.178644   0.022817
    101      -0.116746   0.065977   0.173829  -0.001726   0.104062  -0.002769
    102      -0.002937   0.027536  -0.005192  -0.006021  -0.040035  -0.001513
    103      -0.011078   0.007020   0.031550  -0.009585  -0.016151  -0.017270
    104      -0.009351   0.021380   0.002655   0.000865  -0.026692   0.003381
    105      -0.011289   0.067063  -0.007780  -0.006338  -0.066956   0.057412
    106      -0.065128   0.063116   0.020504  -0.001795  -0.043088   0.005523
    107       0.081930  -0.046758   0.021608  -0.013838  -0.001931   0.004459
    108       0.079385   0.013464   0.034850  -0.018020  -0.077535  -0.025559
    109       0.017006   0.020938   0.055202  -0.012873  -0.057630  -0.058332
    110      -0.081085   0.045352  -0.026524   0.011200  -0.010161   0.014377
    111      -0.106123   0.041824  -0.064574   0.007804  -0.010379   0.000283
    112       0.039006  -0.056643   0.033453  -0.016948   0.008725  -0.037772
    113      -0.042456   0.002645  -0.027005   0.005031   0.000786  -0.003526
    114      -0.085263   0.049909  -0.080885   0.014782  -0.042593  -0.089413
    115      -0.071170   0.024564  -0.022188   0.005456  -0.016782  -0.083096
    116       0.154776  -0.061007   0.062928  -0.030058  -0.004666   0.085370
    117       0.070600   0.098824   0.077025  -0.030953  -0.103150   0.246956
    118      -0.132377   0.138270   0.014979   0.006871  -0.080967   0.052260
    119       0.109304  -0.005572   0.069108  -0.025467  -0.033985   0.128630
    120      -0.025501   0.087589  -0.016113  -0.004648  -0.078242   0.074749
    121      -0.034453   0.071232   0.063451  -0.011131  -0.054180   0.071763
    122       0.050856  -0.127607  -0.056422   0.003304   0.058256  -0.205557
    123       0.030360   0.034890   0.056362  -0.012425  -0.025552   0.058376
    124      -0.026696   0.035875   0.079483  -0.007937   0.004305   0.031607
    125      -0.065425   0.047609  -0.043902   0.009526  -0.053374  -0.034904
    126       0.118157  -0.004850   0.010694  -0.022282  -0.123978  -0.101471
    127       0.020892   0.028949   0.075080  -0.013831  -0.055273  -0.039862
    128      -0.198869   0.066455  -0.030812   0.025922   0.106636   0.154516
    129       0.152729  -0.000109   0.066149  -0.028391  -0.117082  -0.061676
    130       0.099490   0.002834   0.027233  -0.021857  -0.165351  -0.196671
    131      -0.014338   0.032000  -0.020683   0.002679  -0.069151  -0.054257
    132      -0.120288   0.084476  -0.018486   0.007027   0.044019   0.277153
    133       0.064303  -0.091601  -0.000834  -0.017650  -0.053614  -0.310615
    134      -0.080997  -0.018264  -0.060834   0.009920   0.034268   0.015755
    135      -0.109300  -0.007729  -0.131886   0.011203  -0.070399  -0.332509
    136       0.058276  -0.086052   0.018432  -0.017965  -0.003636  -0.119450
    137      -0.077701   0.004458  -0.070734   0.010732  -0.039862  -0.191256
    138      -0.164734   0.056620  -0.088260   0.014689   0.016608   0.056129
    139       0.013180  -0.025245   0.070557  -0.016726   0.090347   0.295825
    140       0.010461   0.005294   0.026157  -0.002991   0.022473   0.150669
    141       0.009377  -0.011581   0.015455  -0.005570  -0.047030  -0.005000
    142       0.007008  -0.024541   0.001333   0.028412   0.015860   0.009768
    143       0.001121   0.004035  -0.002627   0.016346   0.027299  -0.004415
    144      -0.039486  -0.117089   0.017402  -0.009905  -0.034454  -0.006112
    145      -0.017551  -0.078496   0.009819  -0.003576  -0.016148   0.033543
    146       0.018266   0.040729  -0.000225   0.006767   0.005866   0.004595
    147       0.047181   0.075512   0.015646   0.001827  -0.071740  -0.023356
    148       0.017462  -0.046997  -0.000269   0.039832   0.052965   0.034500
    149       0.040514   0.078400  -0.004163   0.029534   0.023715  -0.014012
    150       0.021237  -0.035448   0.028615  -0.016228  -0.081670   0.042144
    151       0.033539   0.035211  -0.007547   0.054638   0.052636  -0.012971
    152      -0.060673  -0.095208   0.003291  -0.025705  -0.013042   0.003428
    153      -0.057951  -0.179620   0.017240  -0.024920  -0.016053   0.023807
    154      -0.068323  -0.046281   0.019390   0.064367  -0.095513  -0.156115
    155      -0.033453  -0.009250   0.005842   0.032133  -0.022850  -0.079108
    156      -0.101083  -0.115678   0.025272   0.067803  -0.096728  -0.196511
    157      -0.009670  -0.093496   0.009397  -0.031989  -0.003471   0.084285
    158       0.070676   0.071252  -0.008746  -0.024725   0.052262   0.111598
    159       0.004818  -0.133305   0.011058  -0.075024   0.019219   0.152334
    160       0.021401  -0.107067   0.002664  -0.064797   0.043866   0.189285
    161       0.030753   0.084608   0.003516   0.001590  -0.023262  -0.006365
    162       0.079062   0.155456   0.017838   0.014982  -0.102935  -0.051521
    163       0.011914  -0.127403  -0.024507  -0.022617   0.161561   0.116537
    164       0.021985   0.013428  -0.011961   0.005405   0.070205   0.023682
    165       0.055102   0.119289   0.028608   0.043061  -0.119319  -0.066998
    166       0.017605  -0.040336   0.005951   0.061786   0.039305   0.018592
    167       0.066365   0.198035   0.014552   0.080321  -0.081485  -0.096943
    168       0.036459   0.019549   0.001375  -0.045246  -0.018183   0.028123
    169       0.019118  -0.005122   0.013479   0.077993  -0.003352  -0.012073
    170       0.051599   0.064673  -0.016304   0.006928   0.075301   0.015786
    171       0.024178  -0.051164   0.035880  -0.022764  -0.100370   0.066055
    172       0.018219   0.004873  -0.004479   0.080271   0.051403  -0.049110
    173      -0.020604  -0.075336   0.016613  -0.097357  -0.061480   0.144401
    174       0.087439   0.037198   0.036089  -0.058399  -0.098210   0.160065
    175       0.069990   0.115404  -0.018593   0.096789   0.103237  -0.051836
    176      -0.094224  -0.120641  -0.004608   0.013164   0.011139  -0.083861
    177      -0.038301  -0.109166   0.024881   0.018941  -0.076147  -0.053360
    178       0.034825   0.032902  -0.004978   0.010523   0.032383   0.041872
    179      -0.114927  -0.165283   0.001841  -0.028979  -0.025004  -0.041058
    180       0.016834  -0.027812  -0.009138  -0.010644   0.046625   0.004323
    181      -0.038805  -0.037479  -0.023298  -0.032561  -0.028200   0.007094
    182      -0.029142  -0.008853  -0.023619  -0.039047  -0.044788   0.000369
                 18         19         20         21         22         23    
      0       0.005846   0.008080  -0.023827  -0.000619  -0.018454   0.020336
      1       0.005893   0.003735   0.005079   0.000175   0.008514  -0.016988
      2       0.008147   0.019317  -0.010272   0.010941  -0.032910  -0.079500
      3       0.003594   0.008993   0.017355  -0.004990   0.011124   0.020259
      4       0.011181   0.001692   0.003496   0.005010   0.012110  -0.005590
      5       0.029074   0.023899  -0.040756   0.031421   0.004901   0.018123
      6       0.002995  -0.007231   0.020221  -0.003623  -0.009047   0.002349
      7       0.000043   0.007614  -0.005746   0.007880   0.011759  -0.011219
      8       0.028280   0.001960   0.024566   0.001657   0.044018   0.047131
      9       0.000464   0.001926  -0.012506   0.014435  -0.011537  -0.029633
     10      -0.004853   0.009474  -0.001281   0.000442   0.004199  -0.020678
     11       0.003297  -0.000824   0.057481  -0.025737   0.005090  -0.042275
     12       0.001402   0.004605   0.017072  -0.001211  -0.001354   0.008590
     13      -0.001567   0.003662   0.000357   0.002087   0.006994  -0.015693
     14       0.032054   0.006643  -0.013921   0.017531   0.019848   0.059390
     15      -0.008159   0.031444   0.014360   0.018183  -0.015681   0.005419
     16      -0.007195  -0.023941   0.000478  -0.012518  -0.034778  -0.022541
     17       0.023924  -0.038222  -0.011017  -0.004047  -0.051350   0.047343
     18       0.003582   0.002469  -0.012995   0.004451  -0.011609  -0.002852
     19      -0.008331   0.000269  -0.006138   0.003364   0.009471   0.009858
     20      -0.021639  -0.003110   0.020355  -0.016426  -0.031712  -0.032819
     21       0.007543  -0.000224   0.011746  -0.000167  -0.006344   0.007698
     22      -0.045891  -0.019114  -0.030538  -0.012038  -0.009487   0.108798
     23      -0.071659  -0.029231  -0.009494  -0.036489  -0.057663   0.090039
     24      -0.016353   0.022541   0.043291  -0.024485   0.035375  -0.013613
     25       0.039121  -0.004625   0.003295   0.022062   0.006568   0.042803
     26       0.014184   0.010255  -0.032809   0.020584   0.010932   0.024497
     27      -0.023801   0.026515   0.025362  -0.014879   0.030423  -0.033142
     28       0.067029  -0.006296  -0.001284   0.037551   0.008317   0.055924
     29      -0.032293   0.013094  -0.037530   0.005462  -0.001726  -0.004035
     30      -0.011876   0.010079   0.098001  -0.048114   0.076169  -0.011702
     31       0.014755  -0.009624   0.083651   0.012775   0.002382   0.015000
     32       0.007076   0.001590   0.017200   0.005083   0.029371   0.017220
     33      -0.025739   0.048776   0.021093  -0.021421   0.047806  -0.001019
     34       0.049011   0.009193  -0.011541   0.020528   0.026264   0.076205
     35       0.026311  -0.008402  -0.009980   0.011602   0.013739   0.024366
     36      -0.069914   0.044285  -0.156893  -0.121621   0.275512  -0.012921
     37       0.102774  -0.006465  -0.008709   0.053260   0.028273   0.075688
     38      -0.046208   0.022803  -0.140706  -0.048571   0.139924   0.013586
     39       0.015276   0.010677   0.172580   0.078682  -0.177259  -0.050750
     40       0.068484  -0.016294   0.084086   0.092387  -0.137871   0.027796
     41      -0.075237   0.019689  -0.122570  -0.048647   0.090497  -0.010097
     42      -0.020171   0.024240   0.028446  -0.000620   0.009048  -0.039498
     43       0.053451   0.004626  -0.084138  -0.021862   0.147446   0.078758
     44      -0.012757  -0.005109   0.140117   0.098548  -0.252700  -0.036065
     45       0.011888   0.120472   0.052245  -0.262044   0.283787  -0.158018
     46       0.010673   0.007136   0.123178  -0.024192   0.030567  -0.030013
     47       0.031546   0.065312  -0.076437  -0.111786   0.153662  -0.035777
     48      -0.030149  -0.076577   0.143404   0.113607  -0.075451   0.104087
     49       0.038018   0.088363   0.004634  -0.158768   0.159963  -0.107219
     50      -0.004373  -0.012548   0.114519  -0.005857   0.049490   0.007907
     51      -0.016329  -0.019922   0.141737  -0.014546   0.059460   0.025945
     52      -0.018372  -0.126825   0.210527   0.209808  -0.182448   0.145457
     53      -0.012998  -0.051934   0.061446   0.117802  -0.093910   0.072840
     54      -0.037465   0.051059   0.060409   0.090688  -0.069852  -0.041867
     55       0.051669   0.016230  -0.033531  -0.031974   0.088843   0.101999
     56       0.052313  -0.041058  -0.051094  -0.140119   0.146943   0.053892
     57      -0.013233   0.042719  -0.016019  -0.150451   0.177426   0.038036
     58       0.062417   0.006262  -0.061594  -0.106332   0.153188   0.117476
     59       0.010411  -0.011264   0.036674   0.078440  -0.063156  -0.010048
     60      -0.034780   0.077594   0.003365  -0.000407   0.046727   0.011307
     61       0.019418   0.021945   0.059516   0.193978  -0.142810   0.021253
     62       0.012166   0.009631   0.006368   0.082402  -0.046501   0.011105
     63       0.021493  -0.034697   0.022928   0.003141  -0.003853   0.041295
     64       0.022944  -0.010761  -0.023364   0.024486   0.025427   0.018056
     65       0.014198  -0.001620   0.008036   0.006010   0.035304   0.038600
     66       0.026051  -0.036018   0.000138   0.013694  -0.008296   0.034410
     67       0.042091  -0.018915  -0.022735   0.035116   0.037237   0.038256
     68      -0.018535   0.005160   0.020962  -0.019187   0.015521   0.011679
     69       0.022918  -0.057423   0.009457   0.009671  -0.030220   0.018053
     70       0.038431   0.002308  -0.026849   0.041279   0.044951   0.055005
     71       0.020311  -0.010854  -0.009686   0.021921   0.019340   0.030031
     72       0.029727  -0.057623   0.053335  -0.019319   0.006351   0.077463
     73       0.002509  -0.015389  -0.058444   0.013368   0.000325  -0.061327
     74       0.002463   0.011095  -0.018873   0.016024   0.021373  -0.002971
     75      -0.035181   0.193387   0.039105   0.151245   0.052886   0.169694
     76       0.061441  -0.152246  -0.031297  -0.059874  -0.012419  -0.048573
     77      -0.060332   0.102009   0.051012   0.025090   0.025530   0.062649
     78       0.090366  -0.277185  -0.046277  -0.131565  -0.074643  -0.115551
     79       0.066379  -0.023942  -0.026699   0.053126   0.057152   0.062052
     80      -0.052589   0.158242   0.049496   0.079137   0.063812   0.114801
     81       0.024988  -0.032632  -0.009297   0.016067  -0.010132   0.026830
     82       0.014362   0.114460  -0.013424   0.123286   0.078139   0.115431
     83       0.031630  -0.241392  -0.022075  -0.181092  -0.066170  -0.156016
     84       0.049164  -0.213775   0.066564  -0.094993   0.019583  -0.034745
     85       0.013220   0.142572  -0.069993   0.126933   0.002172   0.105469
     86       0.033911  -0.097820   0.007485  -0.025633   0.033096  -0.011673
     87       0.001423   0.078360  -0.038102   0.100814  -0.069532   0.069413
     88       0.028536   0.079567  -0.050365   0.089788   0.034064   0.089738
     89      -0.010577   0.133528  -0.070636   0.129610  -0.058993   0.066055
     90       0.019734  -0.057851  -0.010176   0.030388  -0.064991   0.003529
     91       0.073512  -0.199151   0.037423  -0.087390   0.112515  -0.017137
     92       0.033446  -0.074982   0.021462  -0.030407   0.059768   0.015187
     93       0.013024   0.135356   0.107287  -0.005438  -0.000377   0.082644
     94      -0.011422   0.217339   0.025875   0.026540  -0.000114  -0.024394
     95      -0.012886   0.004282  -0.070510   0.024797   0.001254  -0.081772
     96       0.054794  -0.325340  -0.014173  -0.042831   0.016331   0.076484
     97      -0.006792   0.004512  -0.069133   0.007742  -0.014837  -0.105429
     98      -0.002719   0.189461   0.052373   0.042249   0.036392   0.067086
     99       0.028591  -0.005746   0.086978  -0.027041   0.004998   0.096661
    100       0.014307  -0.286844  -0.168014  -0.008051  -0.008273  -0.135509
    101       0.010293  -0.149796  -0.072211  -0.007525   0.013328  -0.042817
    102       0.014603  -0.000695  -0.030586   0.050064   0.023261  -0.049839
    103      -0.022518   0.014241   0.000992  -0.023328  -0.038398  -0.031334
    104      -0.005554  -0.001332   0.037896  -0.021946  -0.000409  -0.037726
    105       0.028167   0.005918  -0.001279   0.043760   0.043784  -0.037137
    106      -0.029654   0.024656   0.020585  -0.040307  -0.044478  -0.033165
    107       0.013108  -0.014835   0.026518  -0.002643   0.019592  -0.015816
    108       0.023937  -0.021786  -0.011744   0.050913   0.034677  -0.096313
    109      -0.029847  -0.000575   0.007778  -0.033221  -0.051069  -0.063784
    110      -0.013831   0.014568   0.016708  -0.019591  -0.013973  -0.011163
    111      -0.004303   0.010543  -0.084512   0.077558   0.014262  -0.083843
    112      -0.017663   0.032528  -0.054644   0.024177  -0.040782  -0.019975
    113      -0.013752   0.008572  -0.007363   0.005556  -0.006787  -0.050779
    114      -0.068900   0.018012   0.000161   0.074516   0.013973   0.111362
    115      -0.086445   0.025281   0.024403  -0.013717  -0.051621   0.088936
    116       0.067107  -0.028049   0.027064  -0.014677   0.042974  -0.067794
    117       0.143996  -0.005339   0.006401   0.001044   0.079078  -0.204555
    118      -0.026198   0.041127   0.044296  -0.064759  -0.052178  -0.064242
    119       0.081687  -0.016681   0.038015  -0.034831   0.037839  -0.122580
    120       0.022774   0.011269   0.014515   0.037716   0.046070  -0.013746
    121       0.024751   0.018685   0.010491  -0.056491  -0.035485  -0.140423
    122      -0.101635  -0.015070   0.005465   0.052791  -0.009745   0.173711
    123       0.089083  -0.081101  -0.116186   0.051457   0.025382  -0.207074
    124       0.039197  -0.070883  -0.093485  -0.037801  -0.057164  -0.190296
    125      -0.049271   0.061652   0.058805  -0.005868  -0.011284   0.086089
    126      -0.038100   0.037049   0.083510   0.054112   0.045109   0.017871
    127      -0.003616  -0.030923  -0.028649  -0.033174  -0.054125  -0.126959
    128       0.061802  -0.037757  -0.112408  -0.028200  -0.030374  -0.099662
    129       0.022774  -0.042572   0.014302   0.050228   0.045669  -0.144978
    130      -0.123485   0.086744   0.146365  -0.019946  -0.037068   0.097432
    131      -0.048545   0.035757   0.080297  -0.015367  -0.003573   0.023253
    132       0.143444   0.139128  -0.036006  -0.045204  -0.155625  -0.022665
    133      -0.162487  -0.102451  -0.080679   0.130645   0.130808  -0.074615
    134      -0.005927   0.044559  -0.075773   0.044200  -0.033304  -0.064342
    135      -0.185143  -0.141996  -0.155875   0.230467   0.214264  -0.170297
    136      -0.056144   0.011486  -0.092438   0.084347   0.008325  -0.024352
    137      -0.124997  -0.103333  -0.016526   0.059385   0.109777  -0.124011
    138       0.015736   0.040871  -0.108845   0.068965  -0.027199  -0.101460
    139       0.161374   0.207431  -0.043874  -0.088520  -0.252435   0.054012
    140       0.081259   0.088485   0.029645  -0.059697  -0.098113   0.019225
    141      -0.019736   0.008779  -0.038281  -0.028745  -0.047514   0.019981
    142      -0.023606   0.002219   0.018734  -0.027444  -0.004322  -0.032109
    143      -0.004614   0.009344  -0.008900   0.004272  -0.022669  -0.063384
    144       0.001558   0.019729  -0.081978  -0.025815  -0.086996   0.006731
    145      -0.025947  -0.012770   0.040315  -0.039195   0.060645   0.026234
    146      -0.018122  -0.001789   0.021034  -0.001141   0.014998  -0.038741
    147      -0.019208   0.009454  -0.057873  -0.056358  -0.047387   0.074542
    148      -0.047041   0.004206   0.048259  -0.024053  -0.009705  -0.070907
    149      -0.007153   0.010865  -0.009653  -0.018351  -0.018283  -0.030689
    150      -0.059870  -0.002772   0.003006  -0.034090  -0.030434   0.025249
    151      -0.019060   0.013615   0.005912  -0.035689  -0.024768  -0.050176
    152       0.012593  -0.003623  -0.020093   0.017866  -0.001679  -0.025318
    153      -0.035903   0.013760  -0.097244   0.013687  -0.104642   0.003742
    154       0.279352   0.060145  -0.055265  -0.295880   0.058703   0.075019
    155       0.128885   0.036883  -0.055346  -0.116230  -0.005976  -0.012559
    156       0.299921   0.101225  -0.208390  -0.261241  -0.147491   0.013491
    157      -0.094105  -0.035723   0.070731   0.010664   0.103065   0.054453
    158      -0.206118  -0.045575   0.097209   0.157066   0.005304  -0.091257
    159      -0.244856  -0.046585   0.013325   0.171158  -0.043484   0.001653
    160      -0.270789  -0.075091   0.122742   0.162591   0.082515   0.008004
    161       0.007881  -0.006952   0.052123  -0.043150   0.081975   0.007057
    162       0.005166   0.011766  -0.052557  -0.079580  -0.056195   0.130194
    163      -0.205667   0.007696  -0.233236  -0.101369   0.096221  -0.033882
    164      -0.063872   0.010575  -0.089724  -0.027171   0.015212  -0.050269
    165       0.078015   0.008341   0.134768  -0.007595  -0.105940   0.043190
    166       0.001527   0.003535   0.161308   0.008253  -0.038539  -0.103488
    167       0.125955   0.010084   0.187607   0.017945  -0.099678  -0.008244
    168      -0.130397   0.011218  -0.273894  -0.110658   0.015682   0.102633
    169       0.052112   0.000838   0.237078   0.032123  -0.072867  -0.101620
    170      -0.066900   0.014036  -0.133456  -0.065976   0.037811   0.016398
    171      -0.074484  -0.008656   0.027275  -0.031325  -0.017505   0.024248
    172       0.064953   0.037607   0.076817  -0.011882  -0.042341  -0.139993
    173      -0.204013  -0.069567  -0.105612  -0.026206   0.070425   0.160543
    174      -0.258811  -0.054375  -0.075006  -0.080488   0.023785   0.172730
    175       0.003972   0.034124   0.001902  -0.044235  -0.054353  -0.095384
    176       0.148901   0.035569   0.029989   0.046144  -0.045157  -0.133995
    177       0.114059   0.041131   0.087197   0.011620  -0.072188  -0.109982
    178      -0.114965  -0.019606  -0.066320  -0.057513   0.005718   0.058494
    179       0.095307   0.009842   0.000093   0.041442  -0.017620  -0.059838
    180      -0.005578   0.037748   0.006859   0.025651  -0.029676   0.011367
    181      -0.032596  -0.009117   0.031692  -0.014472  -0.043512  -0.043842
    182       0.004260  -0.044987   0.024937  -0.023242  -0.024600   0.023229
                 24         25         26         27         28         29    
      0       0.021946  -0.005223   0.020426  -0.015819   0.005378   0.011794
      1      -0.006799   0.002965  -0.003536  -0.015663   0.006753   0.024480
      2      -0.014493   0.005608   0.009336  -0.039501   0.036219  -0.002938
      3       0.025436   0.000891   0.020328  -0.013549  -0.004489  -0.004980
      4       0.010640   0.001812  -0.001333  -0.005791   0.002840   0.030135
      5       0.006229  -0.005919   0.011780   0.037828  -0.051309   0.004221
      6       0.021861   0.011926  -0.019876   0.002796   0.019258  -0.007260
      7      -0.001614   0.001659  -0.002964  -0.010483   0.011097   0.031475
      8      -0.000246  -0.006811   0.004170  -0.042819   0.004526  -0.048838
      9       0.024494   0.004080  -0.015712  -0.003234   0.003579  -0.026302
     10       0.014351   0.003512  -0.005952   0.002047   0.005631   0.031803
     11       0.020116   0.007699  -0.016012   0.027141  -0.012956   0.040755
     12       0.020635   0.009318   0.001453   0.001896   0.005189  -0.001158
     13       0.002235   0.003821  -0.009928  -0.002443   0.011849   0.022608
     14      -0.002806  -0.010524   0.013336   0.007709  -0.025558  -0.053406
     15       0.012886   0.027399   0.010865   0.032618  -0.010774   0.021410
     16      -0.007939   0.014436  -0.041547   0.017010   0.063675   0.031648
     17      -0.019660   0.009342  -0.038219   0.040706   0.053817  -0.041431
     18       0.020470  -0.005223  -0.002566  -0.006014  -0.001995  -0.002797
     19       0.001314  -0.003315   0.005698  -0.004980   0.001502   0.022305
     20      -0.009083  -0.002445   0.005840   0.012240   0.005034  -0.029980
     21       0.026743  -0.022962  -0.019691   0.012729  -0.026764   0.013473
     22      -0.015761  -0.023905   0.038550   0.017213  -0.009638  -0.020314
     23      -0.030999  -0.027548   0.044583   0.041571  -0.009602  -0.088058
     24      -0.006842  -0.006222   0.036017  -0.024300  -0.021067  -0.013204
     25       0.068500   0.010507   0.014246  -0.005007   0.012311   0.026626
     26       0.016255  -0.007463   0.004424   0.042026  -0.055435   0.026350
     27      -0.034199  -0.025471   0.023247   0.016540  -0.011459   0.030088
     28       0.075615  -0.005021   0.013401   0.040072   0.004569   0.033190
     29      -0.006638   0.008896  -0.007327   0.004931  -0.028528   0.047676
     30       0.017799  -0.005169   0.060875  -0.063434  -0.019153  -0.030044
     31       0.057174   0.013005   0.048584  -0.068204   0.054842  -0.006220
     32       0.024726  -0.005376   0.025137   0.003142  -0.041433   0.009105
     33       0.005541   0.009070   0.063089  -0.031851  -0.078546  -0.007459
     34       0.102635   0.014362   0.031918   0.010269  -0.043056  -0.000176
     35       0.015913  -0.026902  -0.010726   0.058239  -0.026680  -0.002644
     36       0.138883  -0.180377  -0.047571   0.104669   0.105218   0.095933
     37       0.095891  -0.035918   0.017446   0.097179  -0.002667   0.040468
     38       0.095419  -0.086378  -0.045276   0.072009   0.033721   0.086238
     39      -0.181548   0.097676   0.075738  -0.038965  -0.099618  -0.012012
     40      -0.037063   0.080016   0.032989  -0.000484  -0.032994   0.028022
     41       0.051713  -0.047653  -0.050880   0.030071   0.039554   0.088273
     42      -0.053193  -0.026548   0.018812   0.039150  -0.007717   0.051135
     43       0.181077  -0.078377  -0.008215   0.062196   0.045560   0.034461
     44      -0.185729   0.178440   0.055924  -0.115040  -0.134118  -0.016905
     45      -0.069706  -0.168757   0.038806   0.010886   0.083457  -0.041010
     46       0.022930  -0.022841   0.062023  -0.073180   0.091121  -0.032757
     47       0.000548  -0.085008  -0.013425   0.073277  -0.014855   0.037069
     48       0.094209   0.125625   0.085263  -0.132744  -0.100871  -0.024003
     49      -0.030208  -0.131390   0.007320   0.029644   0.137495  -0.001632
     50       0.040014   0.005287   0.073323  -0.071781  -0.022461  -0.027601
     51       0.061478   0.039066   0.087140  -0.114103  -0.046239  -0.035991
     52       0.150908   0.178908   0.110593  -0.202733  -0.026071  -0.028679
     53       0.044856   0.070088   0.041242  -0.038476  -0.071948   0.000015
     54      -0.040164   0.023811   0.112405  -0.039800  -0.199774   0.109591
     55       0.131120   0.010253   0.019977   0.014419  -0.015447  -0.059393
     56       0.052542  -0.059420  -0.118473   0.067519   0.245170  -0.142645
     57       0.047623  -0.011422   0.002700  -0.020995   0.069134  -0.143289
     58       0.144896   0.005430  -0.027423   0.013128   0.102575  -0.114416
     59      -0.021967  -0.035069   0.019740   0.062573  -0.106332   0.035616
     60       0.017080   0.034117   0.104774  -0.043786  -0.176282   0.024708
     61       0.040261   0.029779   0.125751   0.009043  -0.287568   0.150685
     62      -0.000342  -0.009563   0.041842   0.052178  -0.158012   0.065363
     63      -0.013811   0.014290  -0.042017   0.007295   0.038741   0.004146
     64      -0.055790  -0.012617   0.001446  -0.019392   0.007097   0.046473
     65      -0.010389  -0.003870   0.007561  -0.049075   0.015388  -0.036588
     66      -0.042330  -0.003167  -0.034813   0.025441  -0.014587  -0.011720
     67      -0.066286  -0.010846   0.001798  -0.037732   0.031839   0.024972
     68       0.018815   0.004240  -0.005898  -0.031816   0.020408   0.013410
     69      -0.015041   0.029726  -0.054729   0.047923   0.059409   0.036388
     70      -0.086845  -0.022531   0.018872  -0.046887  -0.009912  -0.027907
     71      -0.024314   0.006012   0.012368  -0.021946   0.021660  -0.055886
     72       0.000195   0.022824  -0.063643  -0.000641   0.068075  -0.025499
     73      -0.040103  -0.022918   0.037069   0.022330  -0.044629   0.097806
     74      -0.014234  -0.010621   0.027688  -0.031927  -0.013857  -0.005391
     75      -0.156782   0.081992  -0.029262   0.070981   0.103852   0.053298
     76       0.017392  -0.049896  -0.015712  -0.058403  -0.016058   0.015078
     77      -0.014843   0.051436  -0.020051  -0.003859   0.093735   0.067184
     78       0.076035  -0.100457  -0.035932  -0.017695  -0.166603  -0.088647
     79      -0.080526  -0.009845   0.011460  -0.061029   0.057127   0.000615
     80      -0.061249   0.066704  -0.002543  -0.010876   0.125254   0.055297
     81      -0.048860  -0.012991  -0.029251   0.035011  -0.049447  -0.023361
     82      -0.144760   0.026873   0.015065  -0.008514   0.068771   0.041380
     83       0.149924  -0.094443  -0.015366  -0.062796  -0.145492  -0.046692
     84       0.062498   0.029333   0.004406  -0.097354   0.045033   0.121329
     85      -0.149025  -0.026578  -0.044517   0.073059   0.004633  -0.078604
     86       0.014620   0.017691   0.065270  -0.073888   0.009061  -0.063883
     87      -0.086201   0.028388  -0.106778   0.169517   0.070559  -0.035230
     88      -0.127133  -0.028237   0.002698  -0.000673  -0.015365  -0.089506
     89      -0.100064   0.022132  -0.085857   0.182310   0.073070  -0.059605
     90      -0.026922   0.049202  -0.077271   0.121262   0.087487   0.052855
     91       0.010867  -0.020241   0.126336  -0.242727  -0.044437   0.009697
     92       0.013046  -0.004003   0.058761  -0.124213  -0.004710  -0.052909
     93       0.061630   0.092461  -0.024762   0.058211   0.164276  -0.070538
     94       0.035573   0.069543   0.068841   0.084349   0.098034   0.021151
     95      -0.020570  -0.035013   0.064536  -0.010241  -0.085910   0.053229
     96      -0.079184  -0.067692  -0.119283  -0.079814  -0.052791   0.027265
     97      -0.015253  -0.016207   0.065599   0.052647  -0.055965   0.100795
     98       0.012852   0.050738   0.025523  -0.018026   0.099860  -0.058098
     99       0.032631   0.055807  -0.058938   0.022592   0.119085  -0.062729
    100      -0.115768  -0.132083   0.016386  -0.031279  -0.225794   0.196610
    101      -0.042414  -0.064125   0.016282  -0.051725  -0.106449   0.036444
    102      -0.002743   0.002896  -0.022539  -0.005104  -0.005375  -0.035002
    103       0.062294   0.000413  -0.013390   0.014982   0.000474  -0.019753
    104       0.025090   0.013299  -0.016473   0.034674  -0.011503   0.069015
    105      -0.024006   0.006627  -0.025852   0.030160  -0.000023   0.030351
    106       0.068142   0.002218  -0.012972   0.050399  -0.005391   0.005877
    107       0.003358   0.009554  -0.016022   0.005923   0.001190   0.073349
    108       0.021236   0.006396  -0.045520  -0.001034  -0.028554  -0.039438
    109       0.094922   0.005443  -0.022117   0.029791  -0.031235  -0.049938
    110       0.011103   0.013680   0.004059   0.040142  -0.003449   0.049135
    111       0.012010  -0.006279  -0.038918  -0.018580  -0.022455  -0.106423
    112       0.047039  -0.018931  -0.031709  -0.025466   0.004302  -0.129187
    113       0.028273   0.002838  -0.029402   0.014237  -0.018261   0.002877
    114      -0.113366  -0.122999  -0.163524  -0.099970  -0.084906   0.034593
    115      -0.009647  -0.087979  -0.106491  -0.043821  -0.055504   0.031866
    116       0.032684   0.070820   0.055071   0.066042   0.049164   0.086391
    117       0.078356   0.159804   0.138497   0.200342   0.101561   0.043014
    118       0.090882   0.021143   0.000887   0.113789  -0.002307   0.029751
    119       0.069694   0.104306   0.084053   0.123848   0.061285   0.087695
    120      -0.037541  -0.001368  -0.035602   0.046110  -0.003217   0.064062
    121       0.133656   0.079380   0.068589   0.115731   0.040472  -0.025234
    122      -0.111987  -0.152298  -0.185477  -0.199401  -0.099807   0.049860
    123       0.024060   0.053240   0.180904   0.063562   0.035844  -0.233834
    124       0.103592   0.053148   0.208179   0.094145   0.038119  -0.233194
    125      -0.014104  -0.013062  -0.113253   0.002230  -0.043444   0.123101
    126       0.009409  -0.040396  -0.259064  -0.064109  -0.088735   0.146390
    127       0.109603   0.026350   0.056148   0.058350  -0.020435  -0.133333
    128      -0.007539   0.068420   0.306616   0.111240   0.122519  -0.159153
    129       0.052885   0.004116  -0.095954  -0.003222  -0.066212  -0.021119
    130       0.083446  -0.061524  -0.353511  -0.058557  -0.149731   0.202006
    131       0.022999  -0.011808  -0.141511   0.006982  -0.065270   0.149478
    132       0.130175  -0.095097  -0.160665  -0.142528  -0.103702  -0.134286
    133      -0.071328   0.076215   0.098610   0.109460   0.089977  -0.060937
    134       0.043054  -0.029476  -0.072351  -0.037780  -0.042898  -0.134196
    135      -0.120507   0.096196   0.100148   0.123984   0.066929  -0.096537
    136      -0.004156  -0.005132  -0.007671  -0.005172   0.026703  -0.169944
    137      -0.023329   0.078711   0.066387   0.118933   0.031492   0.078243
    138       0.053210  -0.031092  -0.077376  -0.055898  -0.053823  -0.166354
    139       0.182474  -0.144403  -0.198373  -0.204704  -0.101346  -0.256419
    140       0.070177  -0.051303  -0.094761  -0.060153  -0.051777  -0.009013
    141      -0.021004  -0.007557   0.028541  -0.015295   0.011982   0.026935
    142      -0.073360   0.008326  -0.012112  -0.000660  -0.005586  -0.006831
    143      -0.015322   0.004205   0.000545  -0.055752   0.048216   0.013393
    144      -0.008082  -0.027028   0.063954  -0.037655   0.058805   0.070730
    145      -0.053966   0.028900  -0.042413   0.060478  -0.076646  -0.044382
    146      -0.018204   0.020048  -0.026175  -0.027316   0.004277  -0.017920
    147      -0.007418  -0.016848   0.044909  -0.007142   0.010101   0.056283
    148      -0.108230   0.006461  -0.022752  -0.003151   0.000391  -0.060734
    149      -0.012365  -0.007984   0.009029  -0.045294   0.050350   0.007758
    150      -0.049431  -0.011028   0.011776   0.035012  -0.016999  -0.006575
    151      -0.083919   0.006335   0.003292  -0.031971   0.021639  -0.006773
    152       0.015978   0.009867  -0.007702  -0.036442   0.021614   0.036381
    153       0.042730  -0.077027   0.094707  -0.056816   0.119415   0.109823
    154      -0.254405   0.254004  -0.086577   0.110200  -0.268334  -0.112060
    155      -0.086734   0.104514  -0.019191  -0.018411  -0.046706  -0.016371
    156      -0.202791   0.158778   0.058091  -0.039016  -0.049325   0.060899
    157       0.014969  -0.007983  -0.047621   0.080944  -0.072215  -0.057713
    158       0.071274  -0.107982  -0.009064  -0.063021   0.109461   0.015326
    159       0.162048  -0.189316   0.077031  -0.042213   0.162992   0.090339
    160       0.116893  -0.145198  -0.014746   0.039036   0.054842  -0.005070
    161      -0.043052   0.081342  -0.076586   0.031094  -0.101689  -0.087376
    162      -0.000786  -0.060946   0.079838   0.035208   0.011641   0.072037
    163      -0.000333   0.272790  -0.165023  -0.251515  -0.020200   0.036769
    164       0.013394   0.088466  -0.048440  -0.135725   0.043945   0.025913
    165      -0.079589  -0.189171   0.128308   0.153276   0.023920  -0.037918
    166      -0.152524  -0.083209   0.014596   0.079714   0.008228  -0.127977
    167      -0.078103  -0.230772   0.139122   0.162491   0.066037  -0.039000
    168       0.067033   0.177633  -0.050838  -0.188081  -0.005707   0.162256
    169      -0.173822  -0.160321   0.062530   0.151234   0.014105  -0.140092
    170       0.046168   0.091780  -0.045587  -0.131047   0.036654   0.036494
    171      -0.056412  -0.012095   0.000492   0.065020  -0.034279  -0.023701
    172      -0.139692  -0.067509  -0.016120  -0.029918   0.031490   0.010107
    173       0.112733   0.164241   0.000952   0.039188  -0.046975  -0.044039
    174       0.029349   0.128890   0.028751   0.086702  -0.059807  -0.087232
    175      -0.106897  -0.006879   0.019150  -0.076202   0.060827  -0.004541
    176      -0.041707  -0.085250  -0.014321  -0.081726   0.060257   0.089611
    177      -0.123330  -0.139693  -0.011233   0.003305   0.012568   0.059204
    178      -0.015908   0.091241   0.017983  -0.015737  -0.003895  -0.024954
    179       0.000386  -0.042964  -0.015285  -0.050462   0.027954   0.080346
    180       0.003142   0.034821   0.006182   0.060163  -0.003175   0.014841
    181       0.005135   0.035398  -0.031747  -0.001257   0.057120   0.080779
    182       0.011438   0.004600  -0.022419  -0.033259   0.034874  -0.000679
                 30         31         32         33         34         35    
      0      -0.013929  -0.011688   0.000461   0.002497   0.002016   0.003940
      1      -0.028701  -0.047819  -0.003594   0.007422  -0.011494   0.024397
      2      -0.014400   0.024703  -0.011623  -0.016896  -0.030146   0.039611
      3       0.011774   0.018805   0.004573   0.005456   0.003503  -0.004006
      4      -0.033547  -0.041540  -0.007780  -0.001148  -0.011480   0.024905
      5       0.013278  -0.017476   0.001103  -0.001524  -0.035992   0.054531
      6       0.023718  -0.002701   0.003290  -0.000016   0.008224   0.006304
      7       0.053397   0.011574  -0.014730   0.003807   0.009705   0.024435
      8       0.017507  -0.013579  -0.030142   0.017456   0.028273   0.045384
      9      -0.011811  -0.013453   0.009083  -0.003148   0.002429   0.000024
     10       0.052107   0.009308  -0.024366   0.006749   0.007110   0.024979
     11      -0.023766   0.025442   0.012703   0.017921   0.034284   0.047954
     12       0.031144   0.014602   0.001384  -0.001177  -0.001110   0.004139
     13       0.010497  -0.017050  -0.009160   0.004873  -0.001693   0.012398
     14      -0.003048   0.013395   0.001004   0.012247  -0.006629   0.028557
     15       0.063960   0.017692   0.003150  -0.010581  -0.017055   0.026826
     16      -0.026251   0.018222   0.014444   0.007526   0.001560  -0.057292
     17      -0.061271   0.075398   0.040635   0.014451  -0.002462  -0.077159
     18      -0.027607  -0.021910   0.009569   0.005021   0.012802   0.002254
     19       0.014148  -0.020212  -0.010783   0.003188  -0.002217   0.010103
     20      -0.024526   0.036467   0.016971  -0.006337   0.006235   0.023462
     21      -0.056862  -0.042203   0.034269   0.023474   0.044591   0.001685
     22       0.033822  -0.047006  -0.002997  -0.005713   0.001446  -0.044269
     23      -0.000977   0.005081   0.028911  -0.020441   0.011415  -0.046325
     24      -0.000548   0.025729   0.004377   0.009401  -0.005089  -0.008291
     25      -0.044196   0.002058  -0.007080  -0.015314  -0.006277   0.018533
     26       0.018460  -0.038671   0.001549   0.003560  -0.017851   0.024522
     27      -0.071248  -0.035033  -0.031814  -0.062423  -0.005039   0.024511
     28      -0.059516  -0.003989  -0.016910  -0.050808  -0.022694   0.047320
     29      -0.005691  -0.062157  -0.005453   0.007436   0.004327   0.003936
     30      -0.049015   0.051878   0.012118   0.028444   0.019641  -0.045909
     31      -0.107666   0.054426  -0.037575  -0.067699   0.016527   0.011457
     32      -0.026055  -0.014046  -0.003936  -0.002232   0.000572   0.006853
     33       0.030000   0.047466   0.023427   0.047815  -0.024996  -0.013850
     34       0.057154   0.073759   0.026750   0.035925   0.011503  -0.063666
     35       0.050375  -0.010583   0.003648  -0.004937   0.009919  -0.023433
     36      -0.097291  -0.085227  -0.087273  -0.184492   0.173448  -0.134258
     37      -0.090123  -0.012509  -0.037360  -0.111472  -0.037626   0.086824
     38      -0.029737  -0.092265  -0.042172  -0.079001   0.097665  -0.070833
     39      -0.071311  -0.005804   0.002958   0.010828  -0.149246   0.160593
     40      -0.083678  -0.009757  -0.004094  -0.016184  -0.098970   0.121525
     41      -0.026363  -0.095550  -0.030046  -0.040161   0.095500  -0.084671
     42      -0.112721  -0.061609  -0.050621  -0.103290  -0.011843   0.050149
     43      -0.022947   0.007447  -0.021234  -0.064544   0.057445  -0.041768
     44       0.036809  -0.010296   0.059627   0.161593  -0.153429   0.126545
     45      -0.121566   0.019099  -0.026329  -0.053085   0.015450  -0.017345
     46      -0.143392   0.076326  -0.063528  -0.119506   0.024575   0.015527
     47      -0.027218  -0.072955   0.003843   0.008639  -0.014622   0.022647
     48      -0.003795   0.085122   0.045299   0.099398   0.026727  -0.075248
     49      -0.132318  -0.000428  -0.069172  -0.138010  -0.001085   0.052670
     50      -0.104695   0.048264  -0.017238  -0.021984   0.031649  -0.023124
     51      -0.067556   0.080935   0.028669   0.065963   0.035686  -0.076219
     52      -0.104543   0.141381  -0.013856  -0.010713   0.045180  -0.038911
     53       0.000484   0.017235  -0.005668  -0.003644   0.002548   0.006321
     54      -0.028663  -0.127663  -0.088008  -0.065025   0.105623  -0.046580
     55       0.116388   0.173786   0.088948   0.108511  -0.042397  -0.077318
     56       0.010512   0.155470   0.114719   0.071898  -0.190488   0.127829
     57       0.092856   0.244068   0.145685   0.167216  -0.169493   0.021466
     58       0.076333   0.236345   0.142470   0.150256  -0.153588   0.021707
     59       0.098776  -0.062421  -0.058526  -0.067635   0.141838  -0.148267
     60       0.047491   0.032792   0.027074   0.078435  -0.021915  -0.025712
     61       0.077648  -0.133881  -0.121682  -0.097279   0.260934  -0.234086
     62       0.066065  -0.089609  -0.046654  -0.037292   0.098306  -0.088462
     63       0.024125  -0.013431  -0.000147  -0.004195   0.006150   0.003731
     64       0.021690   0.042083   0.010146  -0.001157   0.009056   0.010256
     65       0.036184  -0.029226  -0.035873   0.005509   0.012863   0.018524
     66      -0.069422  -0.027462  -0.060535   0.021955  -0.035552  -0.020625
     67       0.037930   0.049022   0.032661  -0.004454   0.039774   0.029814
     68       0.066308  -0.022972  -0.028412  -0.005709  -0.004140  -0.001976
     69       0.053458  -0.004615   0.055195  -0.028062   0.013646   0.010629
     70      -0.079276  -0.013518  -0.025387   0.003163  -0.031900  -0.059748
     71      -0.004184  -0.052507  -0.003507  -0.010973  -0.001931  -0.017560
     72       0.025019  -0.056576  -0.011945   0.005347   0.034878   0.023656
     73      -0.006132   0.098816   0.108159  -0.023358   0.011407   0.013151
     74       0.032573   0.009675  -0.004732  -0.005588  -0.002243   0.010651
     75      -0.034097  -0.124845   0.092473  -0.103500  -0.109185  -0.128416
     76       0.046222   0.109276  -0.040507   0.054128   0.077266   0.074093
     77       0.103120  -0.061113   0.053267  -0.072894  -0.042462  -0.071454
     78      -0.138126   0.068229  -0.258425   0.171115   0.026580   0.092412
     79       0.067351   0.064860   0.076505  -0.012937   0.085610   0.067530
     80       0.118391  -0.079359   0.110591  -0.103392  -0.030340  -0.063238
     81      -0.118874  -0.038383  -0.105410   0.041648  -0.059488  -0.029775
     82       0.012568  -0.013827   0.086582  -0.058238  -0.013597  -0.029631
     83      -0.015955   0.065705  -0.252073   0.148403   0.030910   0.086663
     84       0.342446  -0.128530   0.144651  -0.172857  -0.050288   0.017503
     85      -0.292926   0.121202  -0.116416   0.138195   0.039319  -0.032799
     86       0.054106  -0.178306   0.076014  -0.106791  -0.072291  -0.093727
     87      -0.197026   0.102761  -0.027007   0.098459   0.067643   0.005501
     88      -0.235027   0.021268  -0.086088   0.069933  -0.021185  -0.085479
     89      -0.219302   0.146119  -0.041237   0.137124   0.120440   0.053901
     90       0.024397   0.020959   0.106815  -0.027657   0.038277   0.016116
     91       0.206996  -0.248908   0.091775  -0.202171  -0.165011  -0.138928
     92       0.102065  -0.141128   0.005444  -0.076134  -0.057457  -0.045635
     93       0.056145  -0.087864   0.081412  -0.007150   0.102073   0.062884
     94       0.040329   0.030777   0.194471  -0.030245   0.102103   0.065856
     95       0.007530   0.089685   0.058422  -0.024919  -0.029039  -0.004304
     96      -0.015114  -0.026809  -0.135514   0.021980  -0.047706  -0.024288
     97      -0.018590   0.114186   0.180933  -0.038662   0.028401   0.023453
     98       0.082891  -0.043301  -0.023665   0.005226   0.035800   0.031140
     99       0.038620  -0.095809   0.021153   0.004040   0.075624   0.049884
    100      -0.073592   0.195349   0.061328  -0.025978  -0.082309  -0.040666
    101      -0.006554   0.047800  -0.011030  -0.008584  -0.036942  -0.006263
    102      -0.012053   0.000147   0.005025  -0.003938  -0.002755  -0.001211
    103       0.048986  -0.008138  -0.027274   0.006910   0.012374   0.018358
    104      -0.013381   0.016974   0.013091   0.008732   0.011173   0.016576
    105       0.039389   0.035278  -0.084065   0.036380   0.003140   0.002996
    106       0.042853   0.012625  -0.062030   0.037246   0.033184   0.036257
    107       0.040285   0.003132  -0.001651  -0.006887  -0.011947  -0.006608
    108      -0.028519  -0.012675   0.059569  -0.025894   0.001628   0.006581
    109      -0.053670  -0.045345   0.064097  -0.029504  -0.021231  -0.049329
    110      -0.059874   0.010122   0.007308   0.013611  -0.008530  -0.028516
    111       0.026304   0.013328   0.019555  -0.035968  -0.036638  -0.024056
    112       0.065355  -0.006062  -0.091104   0.012313  -0.002231   0.004511
    113       0.014270   0.024669   0.003508  -0.007525  -0.010219   0.002370
    114       0.033373   0.108691   0.012965   0.020796   0.161179   0.215497
    115       0.079620   0.061316  -0.023547   0.025646   0.125025   0.160836
    116       0.074004  -0.036917  -0.068696  -0.001373  -0.103130  -0.131984
    117       0.060313  -0.043347  -0.231686   0.070277  -0.182895  -0.255450
    118       0.033124   0.035905  -0.127252   0.084299   0.045653   0.040019
    119       0.049418  -0.036006  -0.106357   0.026984  -0.116203  -0.155673
    120       0.068366   0.058808  -0.134783   0.061560   0.017727   0.016465
    121       0.011144  -0.042022  -0.074771   0.032562  -0.056074  -0.082323
    122       0.032460   0.064899   0.177960  -0.070963   0.157136   0.237163
    123      -0.108762  -0.109704   0.187309  -0.017006   0.125513   0.065467
    124      -0.087551  -0.132100   0.185182  -0.015466   0.128566   0.055701
    125      -0.114723   0.034487  -0.043445  -0.004013  -0.127575  -0.158414
    126       0.046377   0.083128  -0.070044  -0.031220  -0.118168  -0.053220
    127      -0.115456  -0.095233   0.151363  -0.043417   0.012777  -0.048463
    128      -0.044336  -0.073390   0.048960   0.077118   0.193654   0.128597
    129      -0.028432  -0.011758   0.115712  -0.057525  -0.009271   0.012142
    130      -0.056104   0.064985  -0.054381  -0.074279  -0.259525  -0.241345
    131      -0.060948   0.050212  -0.007491  -0.018390  -0.099993  -0.095069
    132       0.003078  -0.019111   0.140141  -0.105520  -0.045897  -0.015791
    133       0.077785   0.022196  -0.200891   0.087248   0.017484   0.003615
    134       0.046964   0.034077  -0.015685  -0.034346  -0.044385  -0.019634
    135       0.066946   0.052715  -0.114150   0.034846  -0.033922  -0.038432
    136       0.059712   0.013158  -0.162213   0.043688  -0.003539  -0.005182
    137       0.055520   0.034459  -0.013310   0.012562  -0.006111   0.002161
    138       0.053698   0.011081   0.062769  -0.077934  -0.061873  -0.035908
    139       0.051152  -0.035663   0.017601  -0.075808  -0.031673  -0.000454
    140      -0.028253   0.006990   0.025355  -0.015789   0.001254   0.013952
    141      -0.010031  -0.016025  -0.009176  -0.001304   0.003149   0.002852
    142      -0.012414  -0.057086   0.003764   0.012215  -0.013553   0.020688
    143      -0.012912   0.009437  -0.014698  -0.010177  -0.010001   0.006140
    144       0.019833   0.008669  -0.018558   0.011947  -0.039010   0.003709
    145      -0.001050  -0.075033   0.055495   0.066313  -0.021390   0.026145
    146      -0.028445  -0.010222   0.002390  -0.005178   0.011916   0.007376
    147      -0.019309  -0.039401   0.013946   0.048807  -0.013136   0.007053
    148       0.052956   0.040872  -0.015250  -0.036928   0.035512  -0.055577
    149       0.016647   0.045388   0.001207   0.013915  -0.004301  -0.032776
    150       0.022962   0.055459  -0.036001  -0.066592   0.035289  -0.010576
    151      -0.017678  -0.067953   0.014229   0.036959  -0.044809   0.037398
    152      -0.024439  -0.035306  -0.012866  -0.001239   0.012207  -0.010238
    153       0.039465   0.017621  -0.002536   0.058419  -0.086318   0.006432
    154       0.015502  -0.010318  -0.010741  -0.066697   0.050250   0.010328
    155       0.003854   0.039997  -0.021931  -0.037015   0.003407   0.001237
    156       0.043256   0.089364  -0.117867  -0.136147   0.011282  -0.016144
    157       0.004418  -0.085576   0.108587   0.136099  -0.048673   0.032954
    158      -0.060088  -0.068499   0.014858   0.029403   0.006326   0.013789
    159       0.006423  -0.052715   0.066332   0.145216  -0.093083   0.020243
    160      -0.010449  -0.128778   0.128324   0.193009  -0.083756   0.040856
    161      -0.040109  -0.027018   0.031154  -0.002553   0.046431   0.012103
    162       0.001281  -0.045675   0.040594   0.097991  -0.049438   0.007667
    163      -0.041171   0.039636   0.008633   0.051431   0.184610  -0.157922
    164      -0.019848   0.048556  -0.006644   0.011472   0.055494  -0.060831
    165       0.088914   0.031122  -0.005647  -0.026995  -0.072093   0.007482
    166       0.126243   0.105531  -0.033285  -0.096377   0.021948  -0.077042
    167       0.087650   0.023072   0.008166  -0.001525  -0.146645   0.053497
    168      -0.140921  -0.120547   0.032698   0.129670   0.055128   0.007758
    169       0.131355   0.076969  -0.037121  -0.111434  -0.036294  -0.022099
    170       0.024591   0.092107   0.026967   0.070402   0.070053  -0.127428
    171       0.038969   0.101730  -0.055515  -0.112620   0.055153  -0.015029
    172       0.038952  -0.079513   0.035800   0.105059   0.041422  -0.066442
    173      -0.101148   0.113086  -0.111330  -0.268818  -0.113130   0.195446
    174      -0.050435   0.194586  -0.118387  -0.297435  -0.110418   0.199660
    175      -0.020534  -0.092891   0.040943   0.095461  -0.081986   0.049853
    176       0.022968  -0.132613   0.047581   0.164977   0.097276  -0.144285
    177       0.095653  -0.047805   0.028326   0.118828   0.177952  -0.199748
    178      -0.075311  -0.045016  -0.020245  -0.059148  -0.122257   0.141101
    179      -0.000169  -0.110279   0.018852   0.091981   0.084034  -0.106310
    180       0.042692   0.024112   0.017687  -0.006916  -0.025025   0.011259
    181       0.053087   0.021043  -0.013280  -0.015720   0.000644  -0.018950
    182       0.032758   0.062155  -0.008934  -0.006462   0.017332  -0.019368
                 36         37         38         39         40         41    
      0      -0.009489   0.016816   0.011214  -0.005171   0.040127   0.040205
      1       0.010300   0.001545  -0.018699  -0.054129   0.028026   0.021156
      2       0.021998  -0.018424  -0.032184   0.028073   0.030878   0.051065
      3      -0.009146   0.014407   0.009032  -0.015532   0.030208  -0.009262
      4       0.004419   0.005746  -0.023086  -0.056785   0.002991   0.020892
      5      -0.011038   0.039374   0.006513   0.002093  -0.015132   0.053819
      6      -0.001795   0.001999  -0.011268   0.000006   0.036740  -0.013658
      7       0.000968  -0.030785   0.036200  -0.011691  -0.003426  -0.012108
      8       0.033801   0.031469   0.031582  -0.000902   0.009518  -0.026461
      9      -0.009893  -0.010333  -0.006942  -0.002133   0.044077   0.028996
     10      -0.004286  -0.029505   0.022719  -0.013303  -0.032123  -0.005795
     11      -0.008243  -0.019219  -0.033295   0.024457  -0.005116  -0.058074
     12      -0.016525  -0.005734   0.019328   0.009396   0.036815  -0.009023
     13      -0.000328  -0.030410  -0.000379  -0.048086  -0.001285   0.001716
     14       0.008236   0.060581   0.017382   0.035290  -0.005362   0.027702
     15      -0.097484  -0.104983   0.177695   0.128160   0.134640   0.004276
     16      -0.009583  -0.082041  -0.056957  -0.044916   0.000369  -0.005782
     17      -0.012237  -0.021192  -0.056927   0.069165   0.007378   0.015184
     18      -0.018089   0.017014  -0.014065  -0.020931   0.077286   0.021141
     19      -0.001399  -0.011405   0.022178  -0.062993  -0.010101   0.013922
     20       0.004172  -0.008166  -0.043926   0.072916   0.020391  -0.015309
     21      -0.058848   0.082880  -0.085806  -0.095146   0.255844  -0.081600
     22      -0.009270   0.029407   0.074202  -0.087663  -0.024310   0.020322
     23      -0.005929   0.041497   0.018961   0.048234   0.004199  -0.010479
     24       0.003520   0.020014  -0.010901  -0.052205  -0.016109  -0.038474
     25      -0.018419   0.001266   0.006804   0.009489   0.013186   0.034592
     26      -0.005115   0.023314  -0.013761  -0.048932  -0.036601   0.010674
     27      -0.032656   0.051640   0.023041  -0.007528  -0.071080  -0.090971
     28      -0.043911   0.033695   0.023741   0.025242  -0.038665   0.024367
     29      -0.006077  -0.016480  -0.004915  -0.029551   0.014773  -0.002136
     30       0.068784  -0.041200  -0.048714   0.041199   0.016121   0.063440
     31      -0.018622   0.053356   0.036498   0.082284  -0.050070  -0.067688
     32       0.026532   0.014832  -0.025592   0.016602  -0.049632   0.026131
     33       0.010212   0.017718  -0.033899  -0.092798  -0.066206   0.009274
     34       0.009881  -0.065256  -0.019273  -0.014633   0.012256   0.001222
     35      -0.000234  -0.007514  -0.007252  -0.053415   0.002972  -0.084285
     36       0.067503  -0.084589  -0.001903   0.172158   0.037051  -0.055237
     37      -0.070303   0.099051   0.042762   0.052012  -0.134902  -0.002006
     38       0.040424  -0.070738  -0.012411   0.078079   0.043804   0.009638
     39      -0.130964   0.167360   0.059144  -0.124718  -0.176212  -0.142789
     40      -0.116302   0.076381   0.061317  -0.017553  -0.074197  -0.029793
     41       0.034833  -0.114674  -0.008879   0.068176   0.106788   0.005834
     42      -0.063660   0.073910   0.050220   0.026744  -0.107436  -0.126716
     43       0.034734  -0.032404  -0.020058   0.059918   0.027033   0.083263
     44      -0.086361   0.064346   0.010093  -0.210438  -0.020521  -0.022293
     45       0.074387  -0.034561  -0.026548   0.107566   0.007225   0.066391
     46      -0.021062   0.090582   0.059056   0.119761  -0.091455  -0.135450
     47       0.035199  -0.035673  -0.041854   0.010660   0.005713   0.131685
     48       0.078445  -0.063003  -0.073084   0.016366   0.031404   0.095528
     49      -0.045084   0.079254   0.065540   0.067959  -0.057827  -0.109357
     50       0.076813   0.007689  -0.032817   0.150305  -0.078299   0.048749
     51       0.114423  -0.091536  -0.078721   0.106698   0.041379   0.159616
     52       0.012981   0.049836   0.013106   0.127630  -0.074097  -0.065591
     53      -0.006238   0.070890  -0.003520  -0.024680  -0.096259  -0.086541
     54       0.122227  -0.005255  -0.054566   0.015978  -0.032503   0.009333
     55      -0.025714  -0.076901  -0.025798  -0.080567  -0.012939  -0.002174
     56      -0.210632   0.107065   0.079457  -0.143602  -0.005945  -0.068803
     57      -0.120034   0.043934  -0.003762  -0.211430  -0.099724  -0.013037
     58      -0.126527  -0.007902   0.011399  -0.113214  -0.036544   0.045763
     59       0.089126  -0.084104  -0.021820  -0.016884   0.049803  -0.219286
     60       0.054516  -0.000463  -0.076607  -0.099787  -0.115450   0.098513
     61       0.229387  -0.184297  -0.082865   0.113223   0.069578  -0.102590
     62       0.096816  -0.057452  -0.049286  -0.012810  -0.000452  -0.078811
     63       0.018947   0.020644  -0.039275   0.005447  -0.000351  -0.030239
     64       0.019578   0.006678   0.004046   0.004070   0.003799  -0.034275
     65       0.015022  -0.009775   0.048595  -0.012605   0.025025  -0.009378
     66      -0.046981  -0.034601  -0.060614   0.003407  -0.053552  -0.049064
     67       0.061418   0.041400   0.029427   0.003636   0.044278  -0.039461
     68       0.005162  -0.027215   0.012955  -0.016035  -0.003149  -0.008326
     69       0.036553   0.046143  -0.071871   0.021716  -0.050127   0.011275
     70      -0.049505  -0.057791  -0.026917  -0.011005   0.007628  -0.016325
     71      -0.010472  -0.037317   0.025828  -0.017603  -0.016873   0.055043
     72       0.087031   0.020148   0.061243  -0.048501  -0.011958   0.047599
     73       0.027547   0.079829  -0.005833   0.038263   0.041229   0.055919
     74      -0.019318   0.010859  -0.004531   0.029772   0.049814  -0.025603
     75      -0.146927  -0.052300  -0.264607   0.061078  -0.132139  -0.070259
     76       0.117798   0.042529   0.117350  -0.024948   0.078565  -0.035367
     77      -0.040864  -0.045373  -0.113561   0.012452  -0.052689  -0.025054
     78       0.031329  -0.042677   0.162383  -0.065277   0.005102  -0.035458
     79       0.123317   0.106697   0.083219   0.014004   0.120962  -0.023973
     80      -0.026604  -0.002929  -0.113912   0.030682  -0.018409  -0.012768
     81      -0.088526  -0.074779  -0.058836  -0.003274  -0.085366  -0.057904
     82      -0.022140   0.008565  -0.067084   0.035194  -0.008299  -0.055729
     83       0.049484  -0.073223   0.198947  -0.092332   0.009266  -0.002535
     84      -0.044154   0.102824  -0.209109   0.122494  -0.060412   0.010506
     85       0.047291  -0.077446   0.103575  -0.086326   0.035252  -0.053594
     86      -0.110847  -0.071699  -0.071030   0.004077  -0.063645   0.156981
     87       0.106327  -0.003197   0.048550  -0.065385  -0.040183   0.003373
     88      -0.044540  -0.109993   0.029041  -0.060381   0.023877  -0.020867
     89       0.176810  -0.007967   0.193002  -0.107612  -0.042845   0.046396
     90       0.083125   0.063681  -0.063134   0.005361  -0.111236   0.077978
     91      -0.240650  -0.063024  -0.243333   0.098636  -0.023328   0.065986
     92      -0.096301  -0.048783  -0.046798   0.025708   0.006882   0.044973
     93       0.143271   0.069137   0.051217  -0.076628  -0.030071   0.080973
     94       0.115554   0.116504   0.018595  -0.024031   0.001830   0.102145
     95      -0.072390   0.066155  -0.095543   0.103259   0.096239  -0.041762
     96       0.027482  -0.045220   0.096469  -0.024108   0.005546   0.026934
     97       0.042833   0.126148  -0.003848   0.047339   0.056845   0.117074
     98       0.003071  -0.013616  -0.033826  -0.006698   0.008718  -0.109205
     99       0.141408   0.023012   0.145654  -0.083999  -0.021722   0.130719
    100      -0.052237   0.086336  -0.035068   0.113040   0.098072   0.060287
    101      -0.031879   0.016758   0.052286   0.055608   0.085954   0.053727
    102      -0.001938  -0.038212   0.006216  -0.005900  -0.013675   0.049727
    103      -0.013819   0.010900  -0.021378   0.004632  -0.004738  -0.017532
    104      -0.008562  -0.033025   0.003945  -0.012456  -0.059419  -0.003229
    105      -0.035706  -0.008284  -0.062683   0.029222  -0.050788   0.067088
    106      -0.036139   0.015168  -0.071770   0.023746  -0.047665  -0.020538
    107      -0.009546  -0.007160   0.020769  -0.023113  -0.013866   0.009824
    108       0.006992  -0.074427   0.025931  -0.022011  -0.106229  -0.008939
    109       0.015011  -0.004243   0.052186  -0.050649  -0.021373   0.009860
    110      -0.008515  -0.028742   0.027516  -0.034046   0.005999   0.092462
    111       0.064127   0.026102   0.047736   0.018821  -0.018815  -0.051614
    112      -0.012455   0.053392  -0.100010   0.074459   0.019410   0.049986
    113       0.024767   0.011988  -0.000167   0.022994  -0.063251  -0.032477
    114      -0.139298  -0.183923  -0.173092   0.020929  -0.189358   0.111330
    115      -0.115381  -0.072333  -0.149359   0.012643  -0.106147   0.024590
    116       0.034999   0.109828   0.076648  -0.026105   0.090656  -0.001530
    117       0.072880   0.224733   0.039900   0.050828   0.109441   0.023878
    118      -0.054405   0.039226  -0.143714   0.069181  -0.107502  -0.020642
    119       0.048115   0.135418   0.059029   0.002845   0.061807  -0.015924
    120      -0.065873   0.011083  -0.121054   0.052487  -0.073820   0.082502
    121       0.041667   0.089265   0.024058   0.016942   0.026798  -0.059040
    122      -0.104871  -0.240000  -0.035033  -0.074970  -0.121758   0.053930
    123      -0.066681  -0.183577   0.019543  -0.093029  -0.167744   0.012138
    124      -0.065398  -0.110432   0.015564  -0.098269  -0.111885  -0.026299
    125       0.039476   0.021095   0.089028  -0.044216   0.101611   0.210239
    126       0.074000   0.031906   0.029204   0.047697  -0.037080  -0.015851
    127       0.002095  -0.057940   0.082705  -0.098575  -0.072876   0.012542
    128      -0.141802  -0.125718  -0.087259  -0.053036   0.001478   0.099882
    129       0.037266  -0.089178   0.057040  -0.028084  -0.210805  -0.107620
    130       0.148633   0.136467   0.152305  -0.011040   0.085278   0.087699
    131       0.054640   0.014284   0.079107  -0.023084  -0.008053   0.071290
    132       0.063438  -0.012438   0.080117  -0.003458  -0.041406  -0.067549
    133      -0.027869   0.066718  -0.122851   0.073132   0.039911   0.080165
    134       0.076705   0.089711  -0.029244   0.097208  -0.058708  -0.082116
    135       0.084612   0.093328   0.020564   0.051925   0.005905  -0.077896
    136      -0.013694   0.077177  -0.148651   0.113924   0.037606   0.090709
    137       0.046061   0.036000   0.051557  -0.008443  -0.068742  -0.122816
    138       0.113448   0.067861   0.084381   0.033785  -0.033393  -0.149277
    139       0.007908   0.051035  -0.102185   0.106809  -0.002713   0.040051
    140      -0.021001  -0.037056  -0.046728   0.024870  -0.056460   0.072678
    141       0.003438   0.017839   0.019361   0.030307  -0.011978   0.065462
    142       0.027597  -0.003778  -0.001135   0.013414   0.005639   0.035225
    143       0.007915  -0.007541  -0.012025  -0.036383   0.055112   0.010276
    144       0.059843  -0.052275  -0.015718  -0.000978  -0.008952  -0.058735
    145       0.032410  -0.014191  -0.006253   0.128894   0.003844  -0.081918
    146      -0.019824   0.028490   0.004878   0.011750   0.060626   0.046104
    147       0.017735   0.014133   0.021397   0.079747  -0.101057  -0.011154
    148      -0.034489   0.013342   0.041746  -0.054281  -0.006124  -0.001843
    149      -0.010078  -0.013099   0.003450  -0.046873  -0.018733  -0.108543
    150      -0.042394   0.031313   0.017120  -0.028527  -0.055022   0.080558
    151       0.057619  -0.021519  -0.005937   0.048896   0.053411   0.039475
    152       0.006812   0.005782   0.007107  -0.044484  -0.002380   0.007290
    153       0.099610  -0.106727  -0.041260  -0.014929  -0.018206  -0.185041
    154       0.036121  -0.015809  -0.020271   0.152402   0.033568  -0.088763
    155       0.027146  -0.033389  -0.030493   0.012309   0.065764  -0.093476
    156       0.090233  -0.085074  -0.043596  -0.078011   0.008645  -0.075070
    157       0.030084  -0.022479  -0.008383   0.196946   0.001684  -0.153083
    158      -0.048594   0.074516   0.036290  -0.028213   0.047533   0.185789
    159       0.045762  -0.040913  -0.001546   0.055132  -0.024449  -0.087626
    160       0.030295  -0.017068   0.001179   0.150002  -0.014527  -0.119745
    161      -0.057007   0.073309   0.025323   0.122195   0.072194   0.080877
    162       0.051771  -0.022335   0.010967   0.111085  -0.191141  -0.135553
    163      -0.192194   0.158360   0.126914   0.005988  -0.138501  -0.101845
    164      -0.070910   0.045451   0.032061  -0.047398  -0.006288  -0.069392
    165       0.070159  -0.069488  -0.003064  -0.017125  -0.038014  -0.018725
    166      -0.028623  -0.022884   0.039914  -0.135115   0.040656  -0.003222
    167       0.140274  -0.147369  -0.071458  -0.049066   0.005467  -0.126390
    168      -0.040932   0.108275   0.047862   0.186898  -0.165809   0.008882
    169       0.037774  -0.068145   0.004758  -0.123404   0.078970   0.037321
    170      -0.096653   0.034719   0.054665  -0.046214  -0.134115  -0.262728
    171      -0.072636   0.037682   0.006812  -0.083180  -0.071201   0.090234
    172      -0.048472   0.066842   0.054353   0.061762  -0.037256   0.078061
    173       0.145849  -0.160106  -0.146953  -0.218371   0.141277  -0.044168
    174       0.108552  -0.139169  -0.142851  -0.159066   0.142318   0.025302
    175       0.089440  -0.035844  -0.010804   0.126220   0.131522   0.029564
    176      -0.083190   0.113192   0.110146   0.061435  -0.110644   0.041395
    177      -0.195412   0.188211   0.151127   0.058809  -0.238671   0.137728
    178       0.159432  -0.111265  -0.065825   0.004188   0.118332  -0.001361
    179      -0.055551   0.081079   0.087493   0.001258  -0.127901   0.029359
    180      -0.117743  -0.131787   0.180062   0.153520   0.146137   0.043059
    181      -0.095222  -0.210616   0.169046   0.091923   0.138800  -0.104798
    182      -0.011398  -0.030676   0.068220   0.087962   0.058686  -0.129961
                 42         43         44         45         46         47    
      0       0.007407   0.019343  -0.067810   0.025120  -0.010401   0.020353
      1      -0.032090   0.007687   0.001148  -0.000973   0.038912  -0.033768
      2      -0.028232  -0.030081  -0.028475  -0.040975  -0.023069  -0.051287
      3       0.020054   0.034154  -0.072931   0.019429  -0.002282  -0.000102
      4      -0.033585  -0.009179   0.000127  -0.023833   0.035990  -0.038361
      5      -0.040488   0.013348   0.010175   0.037909   0.000567  -0.038334
      6       0.006793   0.000909  -0.080020  -0.035356  -0.013421  -0.006088
      7      -0.036218  -0.009159  -0.019350   0.004269  -0.031176  -0.037457
      8      -0.044538   0.030726  -0.024604   0.037083   0.015843  -0.041729
      9       0.034616  -0.010961  -0.066623  -0.025650  -0.014765  -0.023955
     10      -0.035837   0.006352  -0.015974   0.020072  -0.035521  -0.038295
     11      -0.050416  -0.032034  -0.001921  -0.022119   0.023310  -0.038389
     12       0.012161   0.019582  -0.071595  -0.010730  -0.011003  -0.001848
     13      -0.037465  -0.017566  -0.015273  -0.040986  -0.008333  -0.069934
     14      -0.054626   0.073672  -0.005185   0.148965   0.031827  -0.092919
     15      -0.013997   0.018251   0.055356   0.004403   0.032959   0.009344
     16      -0.022195  -0.012062  -0.021703  -0.142953  -0.047459   0.002659
     17      -0.017547   0.073065   0.004336   0.048420  -0.008116   0.037302
     18       0.017466  -0.001774  -0.043775   0.006644  -0.004733   0.001342
     19      -0.024452   0.033974  -0.000069   0.051301   0.009502  -0.011422
     20      -0.039074  -0.078617  -0.022988  -0.085566  -0.000193  -0.107215
     21      -0.019404  -0.016596   0.105804   0.030611   0.004436   0.009743
     22      -0.004359   0.058260   0.010766   0.078680   0.007904   0.079953
     23      -0.008826  -0.059120  -0.009443  -0.062737  -0.003199   0.006800
     24       0.039206   0.027680  -0.062874  -0.001272   0.007742  -0.041637
     25      -0.042090  -0.019302   0.016019  -0.024457   0.053786  -0.006030
     26       0.013240  -0.040203  -0.007920  -0.024480  -0.042130   0.050803
     27       0.070900  -0.017283   0.029824  -0.040709   0.018447  -0.006590
     28      -0.013508  -0.057373   0.039838  -0.043134  -0.004511   0.060017
     29      -0.024067  -0.032980   0.037616  -0.049352   0.082548  -0.015928
     30      -0.066332  -0.002343   0.052113   0.018399   0.045704  -0.017032
     31       0.052492   0.040649  -0.018831   0.019915  -0.025081  -0.033798
     32      -0.002242  -0.045845   0.036995  -0.006669  -0.070328   0.073329
     33       0.018225  -0.032153  -0.000672  -0.012579  -0.033543   0.033241
     34      -0.000498  -0.016462  -0.002579  -0.025090   0.030610  -0.001751
     35       0.088132   0.030641  -0.106562  -0.017641  -0.011421  -0.036548
     36       0.027122   0.017100   0.020773   0.012982   0.014517  -0.004412
     37       0.050931  -0.100565   0.052531  -0.049051  -0.141553   0.168771
     38      -0.027710  -0.028200   0.037022  -0.021692   0.036403   0.020680
     39       0.121605  -0.060827   0.066742  -0.098962   0.014372   0.013677
     40       0.001016  -0.086197   0.113464  -0.107079   0.079952   0.037238
     41      -0.069659  -0.007777   0.065233  -0.041467   0.167422  -0.060602
     42       0.095395  -0.049159   0.084410  -0.071416   0.015731   0.028563
     43      -0.046978  -0.011834  -0.038441   0.021408  -0.047210   0.046128
     44      -0.026194  -0.038200   0.046390  -0.100793   0.186536  -0.091420
     45      -0.070600   0.005411   0.091741   0.048874   0.031330  -0.014431
     46       0.122382   0.083507  -0.049032   0.055682  -0.084956  -0.047807
     47      -0.110089  -0.103486   0.112323  -0.034461   0.007174   0.098178
     48      -0.098420  -0.020443   0.062192  -0.000419   0.068134  -0.008320
     49       0.095239   0.055157  -0.056382   0.022319  -0.035930  -0.047534
     50      -0.028572  -0.030150   0.124449   0.050955  -0.112686   0.086977
     51      -0.164004  -0.039817   0.156813   0.029869   0.077051   0.013926
     52       0.049537   0.050258   0.006674   0.042208  -0.054926  -0.028053
     53       0.111454   0.006230  -0.066427  -0.004142  -0.131181   0.041825
     54      -0.000742  -0.014425   0.013934   0.005833  -0.048010   0.030438
     55       0.017529  -0.034235  -0.001057  -0.036171   0.022121   0.013854
     56       0.077794   0.043450  -0.160794  -0.031210   0.062566  -0.086435
     57       0.051527  -0.040663  -0.017740  -0.032586  -0.005693   0.019596
     58      -0.021028  -0.064207   0.026931  -0.048394   0.038771   0.034411
     59       0.180558   0.119376  -0.177551   0.003248   0.015869  -0.135595
     60      -0.039513  -0.119534   0.107555  -0.025054  -0.097518   0.150076
     61       0.064589   0.050476  -0.032387   0.003786   0.001109  -0.050806
     62       0.084064   0.012909  -0.066507  -0.013606  -0.051772   0.001343
     63      -0.020556  -0.006549  -0.071074  -0.012275   0.010404   0.041759
     64      -0.031312  -0.054177  -0.037745   0.041958  -0.009872   0.009953
     65      -0.007611   0.028479   0.008536  -0.085248  -0.003520   0.041586
     66      -0.102930   0.035499  -0.018654   0.031712  -0.000215  -0.000588
     67      -0.005937  -0.041442  -0.050392  -0.034005   0.005143   0.066422
     68       0.012839  -0.089793  -0.037349   0.042242  -0.019721   0.000176
     69       0.004176  -0.050303   0.011559   0.083856   0.022318  -0.022513
     70       0.011587  -0.050403  -0.002007   0.016403  -0.015933   0.004624
     71       0.057960  -0.001126   0.138042  -0.026076  -0.008823  -0.034503
     72       0.042447   0.021842   0.084177  -0.084401   0.002091   0.011113
     73       0.056989   0.033110   0.049006  -0.010910   0.018120  -0.034884
     74      -0.018797   0.052564  -0.050736  -0.097755   0.010690   0.063460
     75      -0.181999   0.075816  -0.017310   0.092804  -0.002498  -0.019960
     76       0.080402  -0.193446  -0.088124   0.054308   0.015311   0.065248
     77       0.015280  -0.193800  -0.072425   0.188536  -0.013702  -0.021090
     78      -0.059576   0.016442  -0.001154  -0.013550  -0.009346  -0.009738
     79       0.037615   0.044777  -0.038726  -0.208630   0.033640   0.152308
     80      -0.002756  -0.051136  -0.045553   0.018398  -0.006105   0.031591
     81      -0.154013   0.066557   0.010814   0.060821  -0.013254  -0.040905
     82      -0.095123   0.050882  -0.009686  -0.029956   0.000662   0.041079
     83       0.038157  -0.176055  -0.034790   0.110685  -0.047285  -0.060987
     84      -0.029268  -0.018511  -0.015042   0.083973   0.063164  -0.001734
     85      -0.002806  -0.069530  -0.040922  -0.001076  -0.040121   0.026909
     86       0.158539  -0.006157   0.261834   0.019294  -0.012664  -0.126397
     87       0.021402  -0.074075   0.033750   0.080381  -0.014685  -0.035784
     88       0.028907  -0.048309   0.001605  -0.016113  -0.041572   0.007481
     89       0.046384  -0.073303   0.193224   0.070541  -0.032196  -0.083961
     90       0.057424  -0.104583   0.149641   0.196274   0.020968  -0.121635
     91       0.078589  -0.011214   0.064845   0.010715   0.016925  -0.033925
     92       0.050190   0.041440   0.084455  -0.090102   0.001978   0.007445
     93       0.082006   0.046284   0.118676  -0.095769   0.009228  -0.007245
     94       0.105296   0.043347   0.130091  -0.032422   0.013773  -0.059334
     95      -0.021885   0.101077  -0.152246  -0.078182   0.042996   0.069449
     96       0.010157  -0.004355   0.087423  -0.085697  -0.009403   0.024582
     97       0.115904   0.102343   0.117539  -0.055239   0.033935  -0.063380
     98      -0.089858  -0.036650  -0.162677  -0.025917  -0.007134   0.100033
     99       0.107976   0.060423   0.245169  -0.140729  -0.003502  -0.029070
    100       0.056103   0.084462   0.016450  -0.033280   0.035119  -0.034272
    101       0.039963   0.127351   0.072626  -0.167453   0.019136   0.027433
    102       0.065123  -0.014008  -0.051967  -0.001646  -0.002725  -0.041221
    103      -0.044042   0.017343   0.004139   0.018032  -0.079432  -0.050191
    104       0.000389   0.030188  -0.022641   0.007918   0.044710   0.086677
    105       0.092518   0.028639   0.055886   0.020809  -0.021827  -0.019534
    106      -0.024953   0.049574   0.034942   0.026333  -0.016225   0.056979
    107      -0.027865   0.031559   0.034867   0.038495  -0.122564  -0.084187
    108       0.012014   0.007912  -0.017268   0.012016   0.058231   0.084085
    109       0.005863   0.007289   0.002233   0.036103  -0.048514  -0.021691
    110       0.115805  -0.000688  -0.073954   0.008457   0.007521  -0.023076
    111      -0.071567  -0.016170   0.025309  -0.001584  -0.055664  -0.057598
    112       0.084657  -0.021321   0.017542  -0.022981   0.052449  -0.013525
    113      -0.028192   0.025092   0.020162  -0.003681   0.082377   0.125063
    114       0.165807   0.083330   0.102310   0.056474  -0.020065   0.017514
    115       0.012421   0.098803   0.139683   0.081696  -0.154877  -0.046631
    116      -0.076487   0.011039   0.071031   0.044903  -0.236224  -0.207222
    117       0.017816  -0.018882   0.044540  -0.012334  -0.022348  -0.039928
    118       0.022411   0.080839   0.052424   0.010465   0.159889   0.274206
    119      -0.057382   0.013235   0.033504   0.014662  -0.070427  -0.031105
    120       0.116935   0.064560   0.129333   0.039584  -0.029466   0.012587
    121      -0.073432  -0.007177  -0.064431  -0.017906   0.051508   0.076666
    122       0.012235   0.060893   0.052437   0.087924  -0.262552  -0.226794
    123       0.059700  -0.003362  -0.024107   0.055575   0.038290   0.074690
    124      -0.020175   0.016842   0.010900   0.074977  -0.053190   0.023944
    125       0.255471  -0.042196  -0.086996  -0.005004  -0.015220  -0.144187
    126      -0.019398   0.018127  -0.000914  -0.032288   0.067833   0.073134
    127       0.025803   0.003344   0.002605   0.061779  -0.029396   0.015654
    128       0.128474  -0.015794  -0.123685   0.036305  -0.082496  -0.123194
    129      -0.096293   0.045377   0.040672   0.022159   0.137690   0.259785
    130       0.083137  -0.005673   0.015738  -0.011041  -0.014739  -0.064034
    131       0.089870   0.013410  -0.040221  -0.003266   0.059788   0.050223
    132      -0.111182  -0.000514   0.015810   0.010441  -0.101989  -0.074420
    133       0.131407  -0.026456   0.001375  -0.023121   0.072263  -0.010091
    134      -0.057020  -0.007533   0.104826  -0.040352   0.162801   0.166148
    135      -0.083176  -0.033922   0.072371  -0.014632  -0.019357  -0.037989
    136       0.173541  -0.050843   0.018611  -0.052621   0.150485   0.024076
    137      -0.178272   0.052591   0.059862   0.030229  -0.033936   0.089139
    138      -0.205036  -0.012910   0.095703   0.002334  -0.102469  -0.061112
    139       0.083316  -0.033828   0.040909  -0.042723   0.092506   0.004851
    140       0.125456   0.013494  -0.043732  -0.020488   0.164577   0.143244
    141      -0.019046  -0.001448  -0.070506   0.013346  -0.024286   0.041671
    142      -0.027368   0.008444  -0.020768   0.007024   0.060839  -0.026699
    143       0.001802   0.007998   0.031468   0.032901  -0.050722   0.074445
    144       0.033028   0.016500   0.053620   0.021571  -0.049745   0.047212
    145       0.062094   0.002776   0.014058  -0.013892  -0.040589  -0.019159
    146      -0.000051  -0.000285  -0.023347   0.033860  -0.089717   0.103157
    147      -0.013399  -0.003668  -0.023470  -0.023314   0.047256  -0.066550
    148       0.001931   0.021618   0.008719   0.023023   0.061781  -0.005996
    149       0.039076   0.017824   0.119352   0.008431   0.019596  -0.016243
    150      -0.085480  -0.050534   0.005724  -0.035707  -0.023254   0.002376
    151       0.007713   0.027297  -0.032579   0.049722  -0.005883   0.062573
    152      -0.009407   0.036525  -0.036764   0.021833   0.107845  -0.050358
    153       0.087455   0.031401   0.174110   0.022999  -0.068653   0.041145
    154       0.078689  -0.004512  -0.005895  -0.020457  -0.083897  -0.009635
    155       0.069593   0.011965   0.093181   0.031632  -0.138282   0.103542
    156       0.018464   0.029849   0.100579   0.035735  -0.014801   0.038872
    157       0.119163  -0.006436   0.043449  -0.030211  -0.112054  -0.006071
    158      -0.083807  -0.000331  -0.118525   0.046648  -0.005089   0.092817
    159       0.061466   0.009884   0.057567   0.010921  -0.083746   0.052259
    160       0.083194   0.004020   0.045395  -0.017406  -0.049017  -0.020331
    161       0.021094  -0.025235  -0.117482   0.011525  -0.170386   0.122919
    162       0.013155  -0.000243   0.060315  -0.069258   0.151295  -0.210906
    163       0.039894   0.021188   0.044361  -0.000308   0.039248  -0.051284
    164       0.035479   0.016005   0.084514   0.026837  -0.042535   0.049227
    165       0.003270   0.013013  -0.004141  -0.004819   0.085755  -0.053187
    166       0.018000   0.034766   0.017748   0.043609   0.069140   0.026433
    167       0.027931   0.018817   0.150970  -0.013351   0.116264  -0.100147
    168      -0.041715  -0.026905  -0.038933  -0.043070   0.000480  -0.072663
    169       0.001663   0.033713  -0.012982   0.047329   0.070575   0.032974
    170       0.102313   0.031755   0.187540  -0.025573   0.078125  -0.121093
    171      -0.129695  -0.083261   0.053725  -0.074092  -0.012942  -0.040050
    172      -0.068537  -0.045187   0.026076  -0.010376  -0.055624   0.054378
    173       0.026829   0.097686  -0.028250   0.041849   0.239137  -0.148879
    174      -0.019409   0.003945   0.040280   0.012308  -0.026384   0.024342
    175       0.068424   0.035139  -0.021268   0.104594  -0.181745   0.236907
    176      -0.036237   0.002976  -0.056365   0.005147   0.062748  -0.017816
    177      -0.169627  -0.117486   0.002277  -0.100975  -0.013066  -0.043592
    178       0.067023   0.102575  -0.101907   0.094153   0.120643   0.000462
    179      -0.042091   0.032457  -0.095786  -0.006009   0.217211  -0.142366
    180      -0.068588   0.172125   0.100684  -0.135275  -0.006851   0.012343
    181       0.100808  -0.450197   0.076656   0.254208   0.142167   0.071303
    182       0.181902  -0.534761  -0.041970   0.605091   0.193934   0.070301
                 48         49         50         51         52         53    
      0       0.015434  -0.033593   0.018282   0.014928  -0.022905   0.075442
      1       0.004911   0.007139   0.022759  -0.031912   0.067901  -0.022781
      2       0.024549  -0.016286   0.034833  -0.006554   0.127188   0.004694
      3       0.026171  -0.036059   0.020333   0.005795   0.038519   0.062900
      4       0.025639  -0.000543   0.019465  -0.037145   0.070252  -0.002694
      5       0.005219   0.053295   0.026671  -0.000392   0.119977   0.000215
      6       0.016318   0.000362  -0.035367  -0.017526   0.040918   0.066606
      7       0.001691   0.044641   0.041761  -0.015017  -0.068130   0.003235
      8       0.036436   0.016796   0.000051  -0.056648  -0.120237   0.002555
      9       0.014752   0.014407  -0.029135  -0.017297  -0.017008   0.075698
     10       0.008901   0.023937   0.030034  -0.022898  -0.062731   0.021120
     11      -0.026491   0.017845   0.042529  -0.020946  -0.127117  -0.005542
     12       0.016463  -0.013194  -0.005382  -0.000984   0.066123   0.066823
     13      -0.002409   0.043219   0.043202  -0.093934   0.001469   0.003657
     14       0.048274   0.046035   0.033909  -0.055710   0.006448   0.001692
     15      -0.058139   0.044044   0.020771   0.007553   0.015974  -0.034483
     16      -0.044215   0.025138   0.030979  -0.050691  -0.005684   0.009013
     17      -0.018601  -0.004488  -0.019036   0.031566  -0.003656  -0.005642
     18       0.001527  -0.000947  -0.002669  -0.001276  -0.032588   0.064941
     19       0.035259   0.027967   0.046317  -0.034885   0.005535  -0.002852
     20      -0.011721   0.002086   0.037222  -0.013017  -0.000224  -0.000269
     21      -0.060611   0.051662   0.023340   0.022203   0.018033  -0.038437
     22       0.046954   0.027071   0.020984  -0.023988   0.004860  -0.001966
     23      -0.002865  -0.004368  -0.005793   0.007476  -0.001138   0.001274
     24      -0.003980  -0.052447   0.058363  -0.014686   0.058508  -0.005152
     25       0.092556  -0.055519  -0.008752   0.027070   0.019449   0.038111
     26      -0.048598   0.026830  -0.020077  -0.016315  -0.000406   0.031420
     27       0.036423  -0.052309  -0.003930   0.042849  -0.081909  -0.057698
     28       0.026660  -0.001499  -0.054043   0.028744  -0.031004   0.055464
     29       0.131645  -0.087843  -0.025168   0.055018  -0.053999   0.008028
     30       0.061327  -0.022040  -0.005861   0.021880   0.008443  -0.002376
     31      -0.026159   0.005184   0.039182  -0.006959   0.031720  -0.031334
     32      -0.081709   0.085420  -0.051994  -0.020299  -0.042578   0.018909
     33      -0.091187   0.019941   0.001127  -0.025252   0.002252  -0.005026
     34       0.006823  -0.075348   0.007254   0.030945  -0.081813  -0.080229
     35      -0.038059  -0.085910   0.075983  -0.014105   0.000332  -0.065617
     36       0.028207  -0.033009  -0.007641   0.023941  -0.061899  -0.044573
     37      -0.145856   0.130358  -0.107135  -0.006629  -0.083790   0.074224
     38       0.071416  -0.034800  -0.044475   0.033296  -0.059939   0.021297
     39       0.043250  -0.061009  -0.029798   0.077137  -0.164657  -0.085279
     40       0.162655  -0.092164  -0.086887   0.119098  -0.169409  -0.006903
     41       0.248489  -0.162638  -0.025743   0.099087  -0.089933  -0.022660
     42       0.055477  -0.050004  -0.053546   0.084338  -0.186776  -0.078995
     43      -0.058879   0.047316  -0.002156  -0.051432   0.115377   0.102459
     44       0.268120  -0.203911   0.009971   0.107700  -0.056041  -0.026327
     45       0.030992   0.026919  -0.018012   0.022476  -0.010021  -0.032405
     46      -0.125051   0.054462   0.072776  -0.033389   0.038253  -0.081182
     47       0.038019   0.052349  -0.113752   0.020127  -0.069960   0.071574
     48       0.104175  -0.043858  -0.020713   0.034585   0.005382   0.023250
     49      -0.054781  -0.005772   0.065135  -0.021465   0.046269  -0.042527
     50      -0.138322   0.196147  -0.083846  -0.016883  -0.079843  -0.035937
     51       0.117050   0.015000  -0.074046   0.053077  -0.035593   0.010417
     52      -0.059058   0.051708   0.031470  -0.010499   0.022539  -0.057094
     53      -0.175436   0.080308   0.023168  -0.059789   0.002342  -0.016084
     54      -0.021255   0.066811  -0.007699  -0.041754   0.107771   0.106205
     55      -0.070694  -0.084936   0.004813   0.033664  -0.172715  -0.168245
     56       0.032169  -0.192197   0.114949   0.022529   0.022680  -0.075435
     57      -0.146992  -0.040412   0.015646  -0.001629  -0.112077  -0.122442
     58      -0.032939  -0.075516  -0.026067   0.047184  -0.156503  -0.112286
     59      -0.027595  -0.156572   0.156102  -0.012947  -0.005433  -0.152681
     60      -0.179787   0.151970  -0.103024  -0.042226  -0.060218   0.039763
     61       0.015902  -0.064713   0.054809   0.002695  -0.040268  -0.097225
     62      -0.077214  -0.020518   0.043777  -0.031923  -0.014664  -0.051062
     63       0.031730   0.018483  -0.075740  -0.002482   0.060899  -0.002866
     64       0.003226   0.048108   0.042652   0.086348  -0.022509  -0.034695
     65      -0.003783  -0.003004  -0.031523  -0.012564  -0.001110  -0.033296
     66       0.015931   0.016892  -0.021472  -0.057309  -0.073061  -0.059145
     67       0.011096   0.024023  -0.041751   0.058531   0.027468  -0.055181
     68      -0.004148   0.052104   0.059754   0.139081   0.049462   0.004856
     69       0.008323   0.030455   0.033508   0.032634  -0.003940   0.003688
     70      -0.033345  -0.042649   0.026120   0.042019   0.077506   0.079967
     71      -0.066247  -0.072022   0.082497  -0.017601  -0.007918   0.057153
     72      -0.016828  -0.024196  -0.018201  -0.038569   0.012045  -0.009631
     73      -0.010599  -0.026573   0.023201  -0.031866  -0.030619   0.031800
     74       0.019100  -0.000644  -0.099971  -0.044612   0.049182  -0.023645
     75       0.019998   0.027551   0.001264  -0.092092  -0.158879  -0.090670
     76       0.004105   0.015111  -0.032490   0.133593   0.149184   0.010223
     77      -0.007256   0.052639   0.091188   0.172591   0.078937   0.037954
     78       0.008527   0.017062  -0.001631  -0.031148  -0.061866  -0.045853
     79       0.021619  -0.029048  -0.192219  -0.048269   0.090855  -0.080711
     80       0.003854   0.037234   0.003273   0.092585   0.060765  -0.011342
     81       0.007362   0.023340   0.031100  -0.086633  -0.169182  -0.079193
     82       0.006532   0.016986  -0.026582  -0.041587  -0.110749  -0.109022
     83      -0.018018   0.088311   0.177268   0.253075   0.042535   0.046243
     84       0.046112   0.113106   0.030673   0.024769  -0.116219  -0.108383
     85      -0.032958  -0.067138  -0.018426   0.049631   0.144402   0.104922
     86      -0.113326  -0.126191   0.182168  -0.023802   0.002496   0.154509
     87      -0.027151  -0.049316   0.032412   0.032257   0.092212   0.106553
     88      -0.057393  -0.110508  -0.001592   0.020327   0.172587   0.167587
     89      -0.090254  -0.078008   0.174111   0.051669  -0.050867   0.061676
     90      -0.041084   0.004930   0.191300   0.071978  -0.073266   0.052554
     91      -0.046106  -0.041505   0.077254   0.004698   0.041693   0.104738
     92      -0.043673  -0.057980   0.012814  -0.050564   0.018600   0.038690
     93      -0.014790  -0.063095  -0.034196  -0.093716   0.012868   0.020259
     94      -0.027907  -0.066878   0.045548  -0.064716  -0.047673   0.044990
     95       0.068769  -0.015200  -0.203221  -0.125357   0.094849   0.034148
     96      -0.036204   0.010939   0.024166   0.022123  -0.005113  -0.049473
     97      -0.019717  -0.085728   0.001971  -0.124867  -0.034745   0.075793
     98       0.049528   0.064753  -0.103693   0.056229   0.072751  -0.066223
     99      -0.071764  -0.068495   0.055090  -0.067508  -0.038205  -0.006710
    100       0.003028  -0.032220  -0.014809  -0.073805  -0.021199   0.063160
    101      -0.021491  -0.044687  -0.062149  -0.104147   0.009688   0.001459
    102       0.041567   0.068312  -0.018509  -0.017729  -0.067039   0.020200
    103      -0.007191  -0.037535  -0.051750   0.004893  -0.030688   0.057915
    104       0.002956   0.002153   0.026851  -0.010491   0.016105   0.039469
    105       0.005425  -0.020059  -0.055577   0.031581   0.046766  -0.079957
    106      -0.025903  -0.070848  -0.026868   0.018427   0.035689   0.058301
    107      -0.007546  -0.068551  -0.088159   0.030161   0.025467   0.003690
    108       0.015740   0.038085   0.034066  -0.007331   0.005100   0.013555
    109       0.027509   0.003266  -0.077232   0.039570   0.046774  -0.099111
    110       0.069370   0.092791  -0.043757  -0.005772  -0.022764  -0.045132
    111      -0.011988  -0.028715  -0.031235   0.009408  -0.025005  -0.000734
    112       0.011574   0.044838   0.012669  -0.007406  -0.043045  -0.029437
    113      -0.020786  -0.025425   0.062366  -0.002786   0.066945   0.000910
    114      -0.000396  -0.054290  -0.083136   0.059245   0.108537  -0.127288
    115      -0.044292  -0.174530  -0.159258   0.089918   0.131235  -0.053585
    116      -0.015886  -0.113472  -0.164326   0.058207   0.037131  -0.039331
    117      -0.001039  -0.017579  -0.035315   0.021455   0.039377  -0.066142
    118      -0.044695  -0.070544   0.076259   0.011571   0.126300   0.057209
    119      -0.017032  -0.066999  -0.045769   0.022315   0.048125   0.011436
    120      -0.020781  -0.090171  -0.086164   0.071723   0.144597  -0.139225
    121       0.000445   0.024883   0.057894  -0.043903  -0.073191   0.149687
    122       0.006729  -0.089474  -0.199336   0.057537  -0.010109  -0.030299
    123       0.052699   0.071163  -0.021664   0.040019   0.080183  -0.132854
    124       0.028863  -0.012290  -0.096893   0.071544   0.115506  -0.161872
    125       0.117250   0.169224  -0.080355   0.000909  -0.047194  -0.138071
    126      -0.022923   0.001148   0.086444  -0.053094  -0.069478   0.160625
    127       0.049864   0.027955  -0.090098   0.069307   0.118410  -0.211071
    128       0.095921   0.109071  -0.136153   0.009424  -0.079608  -0.040693
    129      -0.038539  -0.034644   0.121434  -0.000010   0.107989   0.035249
    130       0.036904   0.039911  -0.040445   0.009382   0.011590  -0.101839
    131       0.045734   0.069982   0.013161  -0.012768   0.016202  -0.035695
    132      -0.016631  -0.058450  -0.057334   0.013179  -0.023589   0.036438
    133       0.029438   0.081279   0.017611  -0.015672  -0.055586  -0.034096
    134      -0.065245  -0.051598   0.127431   0.013065   0.103984  -0.102943
    135      -0.033306  -0.036975  -0.000739   0.017873  -0.006167  -0.054459
    136       0.024819   0.107239   0.063045  -0.014741  -0.045049  -0.094988
    137      -0.061645  -0.130574   0.013945   0.017918   0.092578   0.052882
    138      -0.066759  -0.127020  -0.035900   0.035393   0.018048  -0.013394
    139      -0.001355   0.038752   0.039765  -0.002966  -0.033474  -0.072224
    140       0.032525   0.085118   0.087481  -0.029651   0.024620  -0.013136
    141      -0.038269  -0.059940   0.021127   0.023195  -0.076353   0.023116
    142      -0.085621  -0.001971  -0.033089   0.005471   0.034044  -0.063225
    143       0.033411  -0.007658   0.023752  -0.018160  -0.013075  -0.040184
    144       0.056295   0.004770   0.023368  -0.015954  -0.027704  -0.000488
    145       0.059922   0.024086   0.007050  -0.006195   0.041626   0.031242
    146       0.038378  -0.046815   0.052031  -0.004262  -0.073542   0.000612
    147      -0.071844   0.002430  -0.021442   0.021894   0.004089   0.018557
    148      -0.027208   0.031495  -0.070434   0.039274  -0.049059   0.102009
    149       0.065089   0.092401  -0.043994  -0.014949   0.030994   0.044187
    150       0.034603  -0.007713   0.046777  -0.038469   0.055172  -0.082597
    151      -0.069746  -0.041785  -0.014011   0.019158  -0.036279  -0.063671
    152      -0.131635  -0.001222  -0.063807   0.038699  -0.027759  -0.001365
    153       0.149187   0.078752   0.017103  -0.053388   0.024718  -0.014351
    154       0.092192   0.008126   0.031420   0.001873   0.029434   0.076987
    155       0.160367   0.021889   0.060987  -0.040329  -0.025433   0.014091
    156       0.030765   0.030762   0.003826  -0.028458  -0.002368  -0.060313
    157       0.165628   0.038724   0.035269  -0.014032   0.039631   0.099452
    158      -0.112571  -0.100266   0.024505   0.022852  -0.101696  -0.055430
    159       0.107323   0.009714   0.037286  -0.018636  -0.030277   0.042290
    160       0.095998   0.046278   0.005444  -0.016701   0.054395   0.039807
    161       0.081223  -0.105825   0.101289   0.023136  -0.125058   0.111531
    162      -0.087070   0.102519  -0.097690   0.024844   0.109032   0.048517
    163       0.008221   0.083577  -0.053588   0.016884  -0.011724   0.125703
    164       0.083417   0.053010   0.001287  -0.022601  -0.015123   0.034870
    165      -0.037229   0.018204  -0.073117   0.059438  -0.076269   0.156263
    166       0.015958   0.036785  -0.096547   0.066212  -0.132358   0.221614
    167       0.013787   0.125621  -0.109928  -0.000637   0.100957   0.021192
    168      -0.101315  -0.011679   0.033893  -0.021581   0.096903  -0.129171
    169      -0.025035   0.003994  -0.084180   0.063923  -0.118595   0.153993
    170       0.105887   0.175388  -0.091142  -0.003824   0.049885   0.152311
    171       0.084578   0.032641   0.064151  -0.083307   0.161649  -0.141307
    172       0.048196  -0.004768   0.049809  -0.058361   0.090642  -0.159631
    173      -0.242775   0.031518  -0.148625   0.076355   0.003092   0.030862
    174       0.030749  -0.004960   0.032153  -0.028593   0.046182  -0.072350
    175       0.044667  -0.097575   0.063799   0.006854  -0.139491  -0.056203
    176      -0.098306  -0.018159  -0.033540   0.028934  -0.049369  -0.006191
    177       0.061063   0.011219   0.067613  -0.071959   0.130132  -0.132354
    178      -0.241593  -0.056342  -0.115749   0.109067  -0.140920   0.049375
    179      -0.239072   0.005372  -0.123896   0.077228  -0.039608   0.043671
    180      -0.081049   0.145526   0.100818   0.157713  -0.021527  -0.068402
    181      -0.138884  -0.195731  -0.179958  -0.436427   0.019859  -0.104576
    182      -0.019002  -0.370708  -0.327233  -0.540618   0.097396   0.008689
                 54         55         56         57         58         59    
      0      -0.057814   0.052633   0.044178   0.062408   0.100682   0.017620
      1      -0.018228   0.053115  -0.004970   0.046263   0.024765   0.044350
      2      -0.157520   0.117188   0.029596   0.124584   0.153579   0.184354
      3       0.085065   0.078538   0.019277  -0.009453   0.106520  -0.157223
      4      -0.013971  -0.007937   0.020320   0.013480  -0.033981   0.049264
      5      -0.132004  -0.083101   0.013480   0.032226  -0.173522   0.138558
      6       0.072890  -0.083533  -0.033714  -0.000113   0.110141  -0.049452
      7       0.012977  -0.014187   0.011101   0.011316   0.029968  -0.014576
      8       0.138212  -0.093563  -0.001636   0.016640   0.199059   0.405557
      9      -0.077220  -0.048536  -0.032439  -0.067135   0.094199   0.001468
     10       0.011497   0.056356  -0.015659   0.048318  -0.024432  -0.085542
     11       0.163648   0.127594  -0.007585   0.127336  -0.128777  -0.002489
     12       0.069605  -0.004691  -0.007450  -0.004695   0.113965  -0.150707
     13      -0.011953  -0.262706   0.032562  -0.032049  -0.020023  -0.113040
     14      -0.011506  -0.215731  -0.007818  -0.051084  -0.027400  -0.270262
     15       0.029965  -0.008803  -0.001006  -0.002117  -0.008270   0.051998
     16       0.010157  -0.126370   0.053417  -0.000517   0.010749   0.074746
     17       0.007945   0.160631  -0.020620   0.004845   0.004850   0.013550
     18      -0.074156   0.000506   0.006833  -0.002582   0.097213   0.037079
     19      -0.001474   0.192234  -0.009190   0.175145   0.009136  -0.140408
     20       0.001073   0.093296   0.026300   0.062091  -0.004915  -0.242219
     21      -0.037986  -0.003133   0.001986   0.001554  -0.025576  -0.006285
     22      -0.002863   0.071185  -0.031456   0.081500   0.011129   0.067216
     23      -0.001472  -0.093704   0.001820  -0.102471  -0.006027   0.044054
     24       0.063889   0.063794   0.047920  -0.080768  -0.064553   0.019039
     25       0.078430   0.050613   0.045923  -0.077244  -0.048876   0.014878
     26       0.055660   0.044638   0.024336  -0.029502  -0.001819   0.003244
     27      -0.074201  -0.051129  -0.058198   0.064603   0.039215  -0.019800
     28       0.096464   0.047068   0.034111  -0.072741  -0.017246   0.005397
     29       0.026154  -0.002014  -0.000483  -0.026009  -0.003738  -0.006610
     30      -0.011006  -0.006276   0.015055  -0.027978  -0.065527   0.047677
     31      -0.010872  -0.004096  -0.000487  -0.025022  -0.046696   0.039716
     32      -0.013866  -0.009636  -0.031965   0.067861   0.115736  -0.094046
     33       0.049453   0.065869   0.035750  -0.055501  -0.059789   0.070312
     34      -0.067623  -0.072750  -0.066833   0.059576   0.045673  -0.045269
     35       0.017119   0.040236   0.004100  -0.037510  -0.045701   0.060247
     36      -0.061487  -0.043196  -0.052046   0.057821   0.049626  -0.035406
     37       0.100643   0.050856   0.003713  -0.021625   0.081129  -0.048382
     38       0.034718   0.003986  -0.006684  -0.013530   0.032684  -0.031222
     39      -0.123624  -0.103038  -0.111390   0.127146   0.106825  -0.064878
     40      -0.011896  -0.070470  -0.065931   0.031703   0.075722  -0.064676
     41      -0.023647  -0.054499  -0.035540   0.005096   0.009470  -0.020349
     42      -0.131986  -0.115053  -0.130336   0.148722   0.143589  -0.092552
     43       0.192153   0.149387   0.135333  -0.185237  -0.133142   0.087709
     44      -0.002107  -0.027728   0.000439  -0.040835  -0.068997   0.036455
     45      -0.108882  -0.084935  -0.028407   0.047101  -0.059982   0.065409
     46      -0.098674  -0.057533  -0.035103   0.037834  -0.048589   0.062274
     47       0.036090   0.004934  -0.013876   0.038919   0.123728  -0.115807
     48       0.033420   0.020043   0.032511  -0.059024  -0.062899   0.034608
     49       0.001773   0.017094   0.011291  -0.041142  -0.062423   0.052256
     50      -0.211303  -0.171690  -0.130531   0.227239   0.152524  -0.082283
     51      -0.082880  -0.085129  -0.023401   0.039036  -0.037898   0.039406
     52      -0.092701  -0.067777  -0.043056   0.039306  -0.030104   0.045872
     53       0.008855   0.032874  -0.019740   0.039280   0.097662  -0.080638
     54       0.173499   0.158696   0.125041  -0.168171  -0.117044   0.081668
     55      -0.173605  -0.148234  -0.145232   0.163516   0.108062  -0.054120
     56       0.041170   0.044816   0.030900  -0.090769  -0.113553   0.067455
     57      -0.095482  -0.039225  -0.057324   0.069911   0.001180   0.062752
     58      -0.123315  -0.119005  -0.109915   0.123586   0.092583  -0.060793
     59      -0.078139  -0.015275  -0.035623   0.014052  -0.050764   0.077904
     60       0.048401   0.061243   0.016168  -0.003680   0.015403   0.054349
     61      -0.084356  -0.065195  -0.069635   0.062689   0.044862  -0.027624
     62       0.011012   0.040645  -0.006222  -0.012544  -0.011278   0.059737
     63       0.052735  -0.060838  -0.057555   0.087637  -0.059878   0.014724
     64      -0.051889   0.040270   0.050644  -0.075737   0.040683  -0.011724
     65      -0.053421   0.047632   0.034888  -0.033340   0.003204  -0.018463
     66      -0.063677   0.048922   0.070985  -0.065971   0.034247  -0.018871
     67      -0.081189   0.044982   0.050976  -0.074740   0.015568  -0.047222
     68      -0.002745  -0.015409  -0.009145  -0.018913   0.000717  -0.018030
     69       0.047697  -0.061911  -0.042478   0.055118  -0.046896   0.085176
     70       0.053315  -0.070881  -0.077957   0.063340  -0.041715   0.038782
     71      -0.030117   0.048975   0.013593  -0.047625   0.045285  -0.071568
     72      -0.025516   0.013237  -0.012274   0.035340  -0.077146  -0.030909
     73       0.008271  -0.003605  -0.002669  -0.027055   0.042842   0.022578
     74       0.000171  -0.004697  -0.033774   0.076373  -0.117250  -0.040729
     75      -0.105454   0.103542   0.137010  -0.138831   0.104782  -0.010989
     76       0.001802  -0.054503  -0.051642   0.031698  -0.062956  -0.019939
     77       0.037391  -0.056515  -0.042352   0.013304  -0.005199   0.020702
     78      -0.051899   0.035596   0.063603  -0.063830   0.045695  -0.021509
     79      -0.106083   0.059651   0.025944  -0.015417  -0.083151  -0.100204
     80      -0.017497  -0.002556  -0.011790  -0.003151  -0.034684  -0.031979
     81      -0.102695   0.100815   0.144898  -0.153005   0.128457  -0.012049
     82      -0.164083   0.146092   0.168321  -0.197135   0.122635  -0.059761
     83       0.041503  -0.058173  -0.021648  -0.034680   0.060466   0.022096
     84      -0.062070   0.037260   0.070181  -0.069986   0.008009   0.109374
     85       0.090762  -0.110286  -0.122299   0.123170  -0.080765   0.022009
     86       0.055804  -0.011116  -0.049418   0.007876   0.049373  -0.065850
     87       0.134745  -0.145597  -0.141296   0.160005  -0.090500   0.068092
     88       0.131411  -0.142786  -0.173317   0.171725  -0.099260  -0.002164
     89      -0.043701   0.051320   0.052243  -0.114343   0.118475   0.005906
     90       0.055874  -0.062373  -0.024964  -0.001765   0.026343   0.150932
     91       0.065473  -0.061924  -0.088964   0.065821  -0.042303   0.015736
     92      -0.031014   0.052000   0.000508  -0.016417   0.005821  -0.114408
     93       0.013772  -0.018752  -0.038883   0.073756  -0.070410   0.001204
     94      -0.010339   0.019204   0.013748  -0.044266   0.056779  -0.009249
     95       0.167847  -0.160369  -0.155536   0.234317  -0.127708   0.141491
     96      -0.108870   0.089709   0.042849  -0.041154  -0.086220  -0.113709
     97       0.070018  -0.047580  -0.041889   0.030830   0.049145   0.076760
     98      -0.030533   0.003231  -0.012287   0.048998  -0.120875  -0.062745
     99      -0.096061   0.100988   0.039639  -0.038969  -0.060415  -0.105932
    100       0.078751  -0.063270  -0.059435   0.037811   0.035854   0.100635
    101      -0.010224   0.028941  -0.029503   0.058888  -0.109226  -0.043339
    102      -0.050378   0.061322  -0.066084  -0.053898  -0.056104   0.014078
    103      -0.066155   0.044446  -0.074629  -0.062457  -0.049732   0.012003
    104      -0.051286  -0.006671  -0.032015  -0.035603  -0.006695   0.004808
    105       0.059438  -0.050910   0.073754   0.034823   0.035650  -0.019399
    106      -0.082565  -0.003919  -0.054392  -0.071309  -0.026653   0.052581
    107      -0.023174  -0.007306  -0.011960  -0.027479  -0.010732   0.026846
    108      -0.046938   0.012134  -0.048966  -0.053770  -0.059561   0.022774
    109       0.044137  -0.030479   0.077805   0.041155   0.038991  -0.015937
    110      -0.028412   0.019389  -0.017100  -0.043932  -0.049150   0.021372
    111       0.016368   0.041216  -0.026262  -0.003472  -0.056680   0.028433
    112       0.013939   0.043304  -0.000903  -0.004922  -0.037395   0.015324
    113       0.003125  -0.080724   0.053298   0.022527   0.099059  -0.049082
    114       0.091284  -0.117267   0.135821   0.055760   0.085476  -0.023830
    115       0.006587  -0.089884   0.072736  -0.003955   0.056345   0.046140
    116       0.017515  -0.006479   0.026447   0.007144   0.005361   0.025062
    117       0.049946  -0.031532   0.066263   0.040373   0.046333  -0.021657
    118      -0.096407  -0.094612  -0.002883  -0.068371   0.055219   0.049999
    119      -0.032918  -0.022869  -0.001009  -0.023323   0.019140   0.024834
    120       0.103782  -0.149640   0.172210   0.072509   0.128407  -0.019408
    121      -0.155567   0.109372  -0.179791  -0.123897  -0.123541   0.053081
    122       0.011796   0.019613  -0.015224  -0.022294  -0.061098   0.031972
    123       0.061259  -0.059808   0.073569   0.034081  -0.004756  -0.005867
    124       0.090430  -0.086811   0.144489   0.085014   0.081811  -0.033720
    125       0.054811   0.020015   0.037678   0.010413  -0.046462   0.009833
    126      -0.142117   0.079899  -0.171847  -0.135377  -0.111279   0.051926
    127       0.119205  -0.098895   0.183166   0.108650   0.092943  -0.044944
    128      -0.043144   0.084600  -0.066984  -0.068014  -0.108615   0.047009
    129      -0.052896  -0.072267  -0.010897  -0.037951   0.000213   0.003707
    130       0.055124  -0.020889   0.082774   0.043895   0.042329  -0.021609
    131      -0.027665  -0.019342   0.003815  -0.035325  -0.018509   0.010489
    132      -0.026362   0.043440  -0.060030  -0.040565  -0.061140   0.034650
    133       0.000579   0.052126  -0.012647  -0.018201  -0.050230   0.016136
    134       0.183633  -0.115217   0.198316   0.184533   0.151731  -0.069859
    135       0.104064   0.027338   0.040193   0.075773  -0.041118   0.019301
    136       0.096170   0.033863   0.057989   0.065084  -0.030215   0.007994
    137      -0.037520  -0.084226   0.024534  -0.005551   0.103503  -0.046553
    138       0.084319   0.015386   0.024714   0.061884  -0.028012   0.027707
    139       0.091493   0.030623   0.059187   0.061595  -0.015502   0.012886
    140      -0.024555  -0.059729   0.035086  -0.007555   0.081573  -0.051587
    141      -0.033011  -0.050561   0.068609   0.059772  -0.059199   0.006920
    142       0.045119   0.031421  -0.080577  -0.066196   0.050947  -0.003796
    143       0.039359  -0.010329  -0.037717  -0.036415   0.003929  -0.006162
    144       0.020148  -0.037961   0.023314   0.007573  -0.067327  -0.012625
    145      -0.010630   0.038445   0.005093  -0.005684   0.037687   0.015413
    146       0.007113  -0.070325   0.048257   0.029002  -0.109304  -0.024332
    147      -0.033321  -0.004396   0.052710   0.057197  -0.054421   0.018239
    148      -0.016146  -0.017595   0.076426   0.041740  -0.038578  -0.000153
    149       0.029886   0.017470  -0.022509  -0.052326   0.048543  -0.012075
    150       0.034222   0.039501  -0.076550  -0.037149   0.038051  -0.021391
    151       0.067830  -0.010598  -0.070265  -0.074902   0.028181  -0.050795
    152       0.019713  -0.008563  -0.015102  -0.025659   0.009467  -0.024882
    153       0.074750  -0.019614  -0.034804  -0.064403  -0.043222  -0.045110
    154      -0.067636   0.034829   0.073470   0.062693   0.020548   0.055751
    155       0.031318  -0.052819   0.028471  -0.005096  -0.094882  -0.034144
    156       0.088930  -0.032725  -0.056204  -0.075919  -0.056828  -0.055577
    157      -0.072068   0.036757   0.074535   0.064485   0.033456   0.048258
    158       0.036484  -0.078341   0.011763   0.001619  -0.113659  -0.037771
    159      -0.015466  -0.036954   0.067508   0.049282  -0.071120   0.008902
    160      -0.004840   0.044486  -0.002185  -0.015852   0.048489   0.010925
    161      -0.128675  -0.085885   0.215144   0.198830  -0.153651   0.061715
    162      -0.047453   0.067509   0.028475   0.041769   0.011119   0.043029
    163      -0.026141  -0.008148   0.095931   0.046604  -0.048432   0.007880
    164       0.035041  -0.018350  -0.004330  -0.043083   0.011375  -0.023164
    165      -0.084725  -0.050218   0.171418   0.137451  -0.106186   0.016641
    166      -0.059704  -0.069911   0.188524   0.115457  -0.098979  -0.006322
    167       0.035633   0.078429  -0.083089  -0.084958   0.125875   0.003496
    168       0.032515   0.051663  -0.078391  -0.035419   0.007615   0.014408
    169      -0.040112  -0.058353   0.134878   0.084214  -0.079620  -0.003682
    170      -0.033662   0.022600   0.052075   0.006575   0.042169   0.008800
    171       0.048526   0.119224  -0.166555  -0.079493   0.135096   0.003075
    172       0.102056   0.083957  -0.195123  -0.135846   0.133423  -0.034102
    173      -0.008360   0.013965  -0.010119  -0.022369   0.060854   0.005685
    174       0.030303   0.023321  -0.069805  -0.043073   0.047145  -0.009700
    175       0.089031  -0.095306  -0.021133  -0.063389  -0.068522  -0.086721
    176       0.028053  -0.020407  -0.006378  -0.018566  -0.021473  -0.042510
    177       0.046903   0.098397  -0.139767  -0.062994   0.097018  -0.011580
    178       0.019937  -0.072797   0.052816  -0.003414  -0.052903  -0.064312
    179      -0.007991  -0.002317   0.024494   0.008796  -0.000475  -0.023714
    180       0.062190   0.020949  -0.028550   0.006477  -0.052070   0.186945
    181      -0.123112   0.001858   0.131065   0.017389  -0.119065   0.316511
    182      -0.145199   0.175140   0.087488  -0.005019   0.033076  -0.168509
                 60         61         62         63         64         65    
      0      -0.045673  -0.205275  -0.045299   0.123122   0.049073  -0.026791
      1      -0.100881  -0.068428   0.171741  -0.032409  -0.002395   0.061429
      2      -0.054993   0.209542  -0.080211   0.241606  -0.093897   0.092935
      3       0.091001   0.061069   0.055675   0.066146   0.071078   0.019431
      4      -0.025869  -0.113551   0.180260  -0.070258   0.043463   0.042667
      5       0.366065  -0.137233  -0.056746  -0.154506   0.069016  -0.087335
      6       0.177411   0.054195   0.052518  -0.064543  -0.061185  -0.010182
      7       0.041073   0.108633  -0.184568  -0.071665   0.046738   0.042682
      8      -0.040011   0.105422   0.046774  -0.144079   0.056028  -0.078668
      9      -0.056147  -0.201982  -0.042687  -0.131242  -0.049142   0.023175
     10       0.079272   0.066636  -0.172162  -0.035643   0.002565   0.058674
     11       0.187811  -0.234283   0.062997   0.230999  -0.091740   0.090126
     12       0.231784   0.136510   0.031713  -0.002627   0.005234   0.001183
     13      -0.065325   0.002177   0.001728   0.106462  -0.041533   0.001487
     14      -0.168308   0.014354   0.007837   0.175815  -0.067343   0.030480
     15      -0.074569  -0.021937   0.055663   0.005010  -0.007395  -0.003065
     16       0.071847   0.002923  -0.002073   0.064608   0.017371  -0.058630
     17      -0.010652  -0.004116   0.002379  -0.063148   0.003132   0.034959
     18      -0.093314  -0.297053  -0.039388   0.000038  -0.004484  -0.001571
     19      -0.084737   0.016502   0.009219  -0.132812   0.000046  -0.149280
     20      -0.157290   0.025319   0.013842  -0.242033   0.080880  -0.180359
     21       0.026063   0.169219  -0.060330   0.001030   0.001045   0.000216
     22       0.047854  -0.004051  -0.002677   0.061489  -0.057932  -0.003651
     23       0.023864  -0.005817  -0.003326   0.018583   0.020352   0.064216
     24      -0.014232   0.010233   0.029998   0.015780   0.081973   0.056635
     25      -0.018247  -0.005911   0.043347   0.005427   0.102428   0.071647
     26      -0.015430   0.000634   0.006101  -0.001217   0.027725   0.013594
     27       0.024547  -0.018277   0.051244  -0.003823   0.066626   0.042378
     28      -0.051783   0.062394  -0.102441   0.016615  -0.100558  -0.059461
     29      -0.020838   0.038693  -0.066499   0.009406  -0.069802  -0.043219
     30       0.015043  -0.002265  -0.054425  -0.010879  -0.031772  -0.023674
     31       0.009609  -0.009201  -0.036168  -0.007829  -0.013395  -0.012262
     32      -0.018883   0.010060   0.119601   0.030923   0.106818   0.082935
     33      -0.109450  -0.006172  -0.051314  -0.012014  -0.066206  -0.026627
     34       0.054085   0.011827   0.048715   0.000151   0.063186   0.043706
     35      -0.085570  -0.005754  -0.048111  -0.014567  -0.070527  -0.029382
     36       0.027917  -0.005303   0.039954  -0.000128   0.043086   0.031472
     37      -0.099479   0.097766  -0.159725   0.034916  -0.220594  -0.138120
     38      -0.035069   0.057026  -0.092480   0.016947  -0.122587  -0.075327
     39       0.027061   0.001291   0.035584   0.006062   0.017913   0.012250
     40      -0.008614   0.096236  -0.133746   0.019944  -0.180560  -0.102206
     41       0.020571   0.045943  -0.072982   0.000851  -0.086495  -0.048057
     42       0.032645   0.022775   0.004216   0.009929  -0.039521  -0.022662
     43      -0.081189   0.021951  -0.058503   0.006272   0.004010   0.004696
     44       0.014665   0.008351  -0.028186  -0.005926   0.018326   0.011304
     45       0.098367  -0.032630  -0.103823  -0.050123  -0.125946  -0.112046
     46       0.067436  -0.028990  -0.078936  -0.035436  -0.102345  -0.088216
     47      -0.035654   0.016937   0.149219   0.038555   0.166037   0.128565
     48      -0.011821   0.010691  -0.037649   0.004633   0.010086   0.011023
     49      -0.018004  -0.005839  -0.029021  -0.003534  -0.005468   0.001291
     50       0.166141  -0.046484   0.031378  -0.040521  -0.068238  -0.085980
     51       0.100724  -0.019776  -0.092177  -0.043252  -0.095649  -0.088181
     52       0.096945  -0.030189  -0.081484  -0.039614  -0.091707  -0.089548
     53      -0.053184   0.013451   0.133437   0.045689   0.125198   0.100875
     54      -0.091431   0.001009  -0.050803   0.011270   0.048640   0.027983
     55       0.014999   0.002158   0.039832  -0.020075  -0.067539  -0.021522
     56      -0.008847   0.008808  -0.022316  -0.009758   0.059078   0.045280
     57      -0.132404  -0.024269  -0.064692  -0.021998  -0.193667  -0.101507
     58       0.037810   0.007522   0.049001  -0.005815   0.007921   0.015124
     59      -0.080560  -0.026831  -0.064733  -0.013006  -0.133109  -0.078840
     60      -0.181606  -0.008592  -0.076414  -0.023831  -0.179489  -0.086707
     61       0.026516  -0.005872   0.031451   0.007529   0.010375   0.005616
     62      -0.129105  -0.012766  -0.067281  -0.017776  -0.143391  -0.071592
     63      -0.015940   0.010928   0.031005  -0.017062  -0.081163  -0.055915
     64       0.006763   0.004527  -0.046357   0.006276   0.104335   0.072064
     65       0.013915   0.000407  -0.004905  -0.000719   0.025935   0.013630
     66       0.033199  -0.015882   0.050065   0.002822  -0.064177  -0.041864
     67       0.032144  -0.058689   0.107523   0.014511  -0.103819  -0.062021
     68      -0.003054  -0.035674   0.066581   0.007546  -0.069368  -0.041207
     69      -0.102466  -0.007727  -0.041068   0.010875   0.051554   0.020040
     70      -0.067943  -0.012509  -0.045728  -0.000079   0.058636   0.040758
     71       0.098634   0.007854   0.046312  -0.015215  -0.065385  -0.027508
     72      -0.042379  -0.000294  -0.060878   0.014175   0.040445   0.026694
     73       0.027464   0.005791   0.031052  -0.006204  -0.008649  -0.007671
     74      -0.080973  -0.006088  -0.112081   0.029478   0.105146   0.076115
     75       0.075310   0.001844   0.027993  -0.005285  -0.010082  -0.008305
     76      -0.020716  -0.080783   0.132533   0.011805  -0.167646  -0.100966
     77      -0.012581  -0.037083   0.063259  -0.003231  -0.071999  -0.043615
     78       0.040609  -0.005540   0.036589   0.002017  -0.041247  -0.027669
     79       0.016971  -0.084871   0.171503   0.028648  -0.223399  -0.141906
     80      -0.011481  -0.050164   0.095803   0.011881  -0.120751  -0.074725
     81       0.085452   0.017108  -0.003764  -0.006863   0.041768   0.026217
     82       0.108120  -0.023999   0.054672   0.007399   0.005659   0.008026
     83      -0.000217  -0.015746   0.025955  -0.002433   0.012087   0.012151
     84      -0.106961  -0.023821  -0.056844   0.023497   0.175665   0.089861
     85      -0.071477  -0.006910  -0.044035  -0.007020   0.010717   0.015755
     86       0.110549   0.024793   0.064280  -0.013050  -0.136873  -0.078237
     87      -0.103890  -0.000955  -0.040652  -0.014242  -0.048782  -0.026036
     88      -0.054620  -0.001494  -0.034128  -0.024204  -0.070486  -0.022899
     89       0.060538  -0.010209   0.013746  -0.007062   0.069399   0.050554
     90      -0.124993  -0.014184  -0.071392   0.024568   0.155583   0.077969
     91      -0.038194   0.002514  -0.027842   0.008124   0.005597   0.005181
     92       0.120802   0.015647   0.070099  -0.020476  -0.140477  -0.071209
     93      -0.033644   0.017879  -0.043098  -0.004596  -0.015236  -0.018870
     94       0.055124   0.007090   0.020270  -0.002181  -0.003463   0.001760
     95      -0.122103   0.044525  -0.024981  -0.040098  -0.078974  -0.088232
     96      -0.041304  -0.031239  -0.110005   0.053352   0.148995   0.120718
     97       0.030558   0.020674   0.067707  -0.030596  -0.095850  -0.078211
     98      -0.089739  -0.007504  -0.139235   0.035637   0.162481   0.119277
     99      -0.022268  -0.023160  -0.090243   0.042879   0.106861   0.091218
    100       0.010943   0.026255   0.069624  -0.034237  -0.089130  -0.080183
    101      -0.081746  -0.012640  -0.110297   0.034823   0.107212   0.080036
    102      -0.007910  -0.007933  -0.033040  -0.074725  -0.038828   0.064276
    103      -0.001660   0.009446  -0.043772  -0.078373  -0.043646   0.094517
    104      -0.004491   0.004510  -0.005940  -0.007659  -0.015477   0.026862
    105       0.023051  -0.028625  -0.055554  -0.049095  -0.031687   0.069889
    106      -0.059726   0.038267   0.096985   0.068533   0.043320  -0.090664
    107      -0.032083   0.012926   0.057422   0.046269   0.026863  -0.056048
    108      -0.003419   0.137280   0.049413   0.054396   0.041313  -0.046351
    109      -0.005937  -0.069017  -0.044991  -0.048959  -0.027363   0.056676
    110       0.001129   0.124211   0.050697   0.064181   0.046743  -0.051526
    111       0.011420   0.020701   0.054253   0.057320   0.013115  -0.023364
    112       0.019004   0.020630   0.036321   0.036860   0.003466  -0.008110
    113      -0.027000  -0.054635  -0.116551  -0.150138  -0.041537   0.079078
    114       0.009796  -0.044417  -0.041402  -0.028834  -0.012409   0.030538
    115      -0.088594  -0.014777   0.138301   0.106695   0.087523  -0.170286
    116      -0.039110  -0.015194   0.072177   0.054103   0.040974  -0.077533
    117       0.004661  -0.042398  -0.040470  -0.050908  -0.018000   0.040094
    118      -0.101744   0.052041   0.157302   0.133340   0.097315  -0.206080
    119      -0.055282   0.010627   0.085335   0.065587   0.051454  -0.108663
    120      -0.016520  -0.065581  -0.001931   0.006883   0.022683  -0.035132
    121      -0.027914   0.090209   0.048979   0.011272  -0.008423   0.003796
    122       0.007134   0.004846   0.019071   0.018460  -0.010750   0.028276
    123       0.008579   0.185316   0.060707   0.120724   0.105916  -0.154804
    124      -0.006862  -0.045482  -0.044772  -0.018504   0.008006   0.006213
    125       0.025795   0.145359   0.064858   0.101587   0.071652  -0.119987
    126      -0.009019   0.098836   0.050643  -0.007066  -0.027741   0.040866
    127      -0.003052  -0.009432  -0.037281   0.019563   0.047647  -0.045898
    128       0.005228   0.032256   0.024680  -0.008913  -0.028708   0.071088
    129      -0.019579   0.215690   0.075332   0.126500   0.107779  -0.138087
    130       0.007333  -0.024376  -0.028626  -0.022904  -0.002949  -0.003962
    131      -0.002076   0.180612   0.071029   0.111669   0.089414  -0.120273
    132      -0.009369   0.029730   0.037183   0.007609  -0.003678   0.012356
    133       0.015313   0.044546   0.026175   0.017799   0.002058  -0.000131
    134       0.053387  -0.159216  -0.023892   0.079848   0.016235  -0.061015
    135       0.053521  -0.015432   0.102255   0.178363   0.043580  -0.094404
    136       0.052414  -0.002829   0.077308   0.138844   0.035351  -0.079994
    137      -0.041582  -0.057713  -0.140841  -0.196745  -0.061136   0.127338
    138       0.036505  -0.029425   0.096072   0.155054   0.034024  -0.069029
    139       0.054563  -0.032678   0.084892   0.147688   0.027766  -0.071327
    140      -0.031750  -0.032048  -0.136103  -0.192107  -0.051135   0.091523
    141      -0.010145  -0.009863  -0.033643   0.070323   0.041300  -0.068823
    142       0.004363  -0.009153   0.041985  -0.070277  -0.046123   0.094054
    143       0.003596  -0.004338   0.005895  -0.006789  -0.016172   0.027731
    144      -0.010880   0.029426   0.058074  -0.058497  -0.015506   0.025375
    145      -0.000761  -0.022560  -0.032992   0.030306   0.002469  -0.006113
    146      -0.013625   0.066193   0.117597  -0.141901  -0.044990   0.080708
    147      -0.002016   0.132717   0.046180  -0.045064  -0.040692   0.047764
    148      -0.000897   0.069529   0.043818  -0.043615  -0.028361   0.059231
    149       0.002035  -0.131072  -0.051860   0.059195   0.050689  -0.057762
    150       0.017542  -0.027690  -0.053594   0.045335   0.033922  -0.070862
    151       0.055173  -0.036081  -0.098454   0.064660   0.048350  -0.095323
    152       0.026594  -0.009706  -0.052894   0.039146   0.027258  -0.053080
    153      -0.006090  -0.012868   0.104569  -0.157845  -0.040248   0.078517
    154      -0.010377   0.020803  -0.082207   0.135754   0.028930  -0.069372
    155      -0.015753   0.048022   0.140246  -0.185796  -0.056932   0.100494
    156       0.009233   0.001601   0.109626  -0.178585  -0.049771   0.100172
    157      -0.016396  -0.005023  -0.072967   0.125152   0.035216  -0.074140
    158      -0.006224   0.070502   0.139690  -0.182925  -0.064332   0.124210
    159      -0.023601   0.037710   0.038566  -0.006237   0.003311  -0.012218
    160      -0.001981  -0.041589  -0.024838   0.017045   0.001961  -0.000039
    161      -0.049728   0.153958   0.021353   0.081391   0.017764  -0.062184
    162       0.008909   0.206887   0.067995  -0.101576  -0.103527   0.136085
    163      -0.014043   0.025154   0.029835  -0.021686   0.000120  -0.004707
    164      -0.006974  -0.183921  -0.068771   0.097226   0.092745  -0.123390
    165      -0.024737   0.098340   0.050602   0.005342   0.025962  -0.034102
    166      -0.025528   0.013611   0.040904   0.015054   0.049033  -0.043466
    167       0.025116  -0.038805  -0.030405  -0.003941  -0.031303   0.072637
    168       0.025695   0.185836   0.055015  -0.105356  -0.111678   0.162462
    169      -0.013093   0.046759   0.044865  -0.019540   0.005033   0.011714
    170      -0.018011  -0.156827  -0.066765   0.095673   0.080325  -0.135471
    171      -0.004521  -0.065907  -0.002118  -0.004285  -0.023810   0.036535
    172       0.034669  -0.091420  -0.050542   0.012451  -0.008737   0.005091
    173       0.014289  -0.003943  -0.018585   0.014339  -0.010660   0.028428
    174       0.010554  -0.042285  -0.038639   0.043417   0.019710  -0.040925
    175       0.072699  -0.043684  -0.157498   0.123764   0.109067  -0.218053
    176       0.035765  -0.003822  -0.079695   0.057080   0.053338  -0.106461
    177       0.012013  -0.046409  -0.039604   0.027996   0.011191  -0.027489
    178       0.069663   0.018320  -0.137239   0.098050   0.094068  -0.173168
    179       0.031511   0.017192  -0.066835   0.048351   0.040480  -0.072152
    180      -0.256867  -0.104185   0.095848  -0.024847  -0.010056   0.007321
    181      -0.125360  -0.129624   0.013290   0.015749   0.079459  -0.034555
    182       0.296886   0.113707  -0.085999  -0.022767   0.046644   0.031880
                 66         67         68         69         70         71    
      0       0.037024  -0.055203  -0.015002  -0.041770  -0.001792   0.025199
      1       0.014775   0.101617  -0.143694   0.002014   0.034614  -0.064592
      2      -0.032902  -0.010932   0.025702   0.018969  -0.000520   0.001836
      3       0.034258   0.049688   0.037140  -0.040039   0.004939   0.005848
      4      -0.000053   0.109196  -0.150000   0.004976   0.039113  -0.067811
      5       0.025199  -0.019728   0.040029  -0.017049  -0.009949   0.009383
      6       0.041521   0.049533  -0.053897   0.031833   0.027825  -0.004703
      7      -0.001899  -0.133288  -0.141812   0.009335   0.033171  -0.064612
      8      -0.021898   0.020921   0.034538  -0.016999  -0.005277   0.009571
      9       0.042461  -0.054442   0.020160   0.042778   0.025828  -0.009647
     10      -0.017112  -0.119528  -0.125081   0.004673   0.030483  -0.055790
     11       0.031084   0.014811   0.025399   0.019051   0.002052   0.000702
     12       0.059778   0.057921  -0.002109  -0.006382   0.016646   0.005599
     13      -0.001513   0.000568  -0.003061   0.009891   0.000897   0.001515
     14      -0.003427   0.004619   0.029960   0.005240  -0.012922   0.024699
     15      -0.010501   0.017608   0.003900   0.000688  -0.003373   0.002956
     16       0.005021   0.009779   0.114661  -0.018991  -0.028064   0.051602
     17      -0.002577  -0.005853  -0.070528   0.010299   0.018016  -0.033009
     18       0.067417  -0.077475   0.008670   0.001869   0.007915   0.010672
     19       0.003274   0.006944   0.081851  -0.001624  -0.021020   0.041251
     20       0.002123   0.003118   0.038679  -0.018350  -0.018178   0.032573
     21      -0.027760  -0.006568   0.000412   0.000126  -0.004175  -0.001908
     22       0.001051   0.005572   0.069027   0.008004  -0.012811   0.025596
     23      -0.001562  -0.005537  -0.067094  -0.001305   0.015525  -0.029905
     24      -0.066212  -0.031941   0.090892  -0.043279  -0.066297  -0.083352
     25      -0.099243  -0.082333  -0.015545   0.053643   0.032970   0.071645
     26      -0.023777  -0.036082   0.019392   0.018393   0.006125   0.058288
     27      -0.050284  -0.035817   0.009181   0.008030  -0.006352   0.002296
     28       0.062357   0.049445   0.034366  -0.051181  -0.045178  -0.094815
     29       0.048710   0.035709   0.026289  -0.031523  -0.025517  -0.044886
     30       0.012680  -0.009188   0.023977  -0.006088  -0.015652   0.006418
     31      -0.004692  -0.025105  -0.015005   0.034380   0.029257   0.065135
     32      -0.072269  -0.020738   0.023812  -0.012327  -0.023346  -0.049002
     33       0.020156   0.003635  -0.050615   0.022311   0.028428   0.016828
     34      -0.038817  -0.046439   0.045180  -0.001274  -0.017423   0.022940
     35       0.029538  -0.001178  -0.063711   0.038062   0.044576   0.069022
     36      -0.027997  -0.032973  -0.033290   0.033765   0.033383   0.058354
     37       0.167716   0.097393   0.005644  -0.009828   0.027514   0.065878
     38       0.095288   0.052525  -0.006066  -0.004315   0.019007   0.037060
     39      -0.001713  -0.016602  -0.019720   0.038518   0.042901   0.099713
     40       0.137251   0.067448  -0.067138   0.012182   0.051889   0.054885
     41       0.062966   0.029630  -0.039382  -0.002944   0.014581  -0.005874
     42       0.048543   0.004663  -0.068917   0.061540   0.085272   0.158547
     43      -0.037483   0.011408   0.125763  -0.109674  -0.142923  -0.256681
     44      -0.031871  -0.007088   0.065469  -0.063308  -0.087605  -0.156365
     45       0.123459   0.085185  -0.019058  -0.048741  -0.016627  -0.063399
     46       0.102114   0.081960   0.037150  -0.087390  -0.071769  -0.127625
     47      -0.141962  -0.103757  -0.085997   0.131550   0.123261   0.176876
     48      -0.039644  -0.065179  -0.004747   0.061394   0.042666   0.115294
     49      -0.014201  -0.021605   0.047532  -0.018699  -0.040564  -0.020175
     50       0.142547   0.161748  -0.076394  -0.077329  -0.002616  -0.154788
     51       0.082820   0.026295  -0.113832   0.066910   0.104524   0.121011
     52       0.093082   0.058714  -0.048864  -0.004490   0.028006   0.000046
     53      -0.081558   0.002448   0.162030  -0.129231  -0.166941  -0.235912
     54      -0.089788  -0.130666  -0.000683   0.097599   0.067476   0.175665
     55       0.079398   0.094466  -0.022496  -0.063557  -0.041564  -0.109961
     56      -0.075905  -0.114259   0.032727   0.039619   0.013623   0.072273
     57       0.136868   0.171403  -0.106647  -0.056743  -0.007139  -0.180338
     58       0.010360   0.004963   0.000038  -0.002498  -0.003946   0.024323
     59       0.092545   0.140372  -0.050066  -0.074516  -0.034744  -0.226707
     60       0.103087   0.047882  -0.159004   0.080528   0.102585   0.166683
     61       0.007461   0.053639   0.032873  -0.062979  -0.055878  -0.145556
     62       0.085055   0.053789  -0.118753   0.044245   0.066107   0.081741
     63      -0.069966  -0.041407  -0.099728   0.075224  -0.086581   0.012726
     64       0.102607   0.081124  -0.035312   0.062941  -0.049360   0.020574
     65       0.027248   0.041644   0.005212   0.038792  -0.052456   0.035494
     66      -0.051925  -0.036044  -0.002138  -0.004003  -0.006977  -0.003212
     67      -0.069718  -0.050448   0.056997  -0.082719   0.087916  -0.033433
     68      -0.050561  -0.030563   0.030514  -0.032308   0.025205  -0.007205
     69       0.016360   0.009071   0.043043  -0.016015   0.004687   0.010422
     70       0.039962   0.051495   0.038118  -0.000213  -0.010067   0.024808
     71      -0.029305  -0.006954  -0.074455   0.057175  -0.057965   0.011863
     72       0.017407  -0.011814  -0.009250  -0.007936   0.015362  -0.016603
     73       0.008115   0.028100  -0.031996   0.058558  -0.064003   0.025107
     74       0.071451   0.022658   0.037610  -0.038816   0.055200  -0.017514
     75       0.002690  -0.019414   0.048040  -0.091299   0.120164  -0.047025
     76      -0.136054  -0.075787  -0.038903   0.005074  -0.026987  -0.009552
     77      -0.057662  -0.036863  -0.013172  -0.030894   0.035808  -0.025763
     78      -0.026836  -0.026105   0.035256  -0.034666   0.033438  -0.008526
     79      -0.177834  -0.084290  -0.007003   0.063254  -0.134024   0.051050
     80      -0.099284  -0.046964  -0.011911   0.029592  -0.064964   0.021018
     81       0.050540   0.008094   0.082291  -0.110915   0.150406  -0.048618
     82       0.038407  -0.002543   0.154209  -0.188855   0.241285  -0.074059
     83       0.027044   0.004250   0.082365  -0.123896   0.164565  -0.052431
     84       0.137207   0.173158   0.070560   0.073862  -0.107595   0.091883
     85      -0.004900   0.004012  -0.007316   0.020488  -0.034331   0.023076
     86      -0.105562  -0.156277  -0.006531  -0.133771   0.180212  -0.117226
     87      -0.086492  -0.114686   0.026536  -0.103737   0.104584  -0.048973
     88      -0.084217  -0.095120  -0.007676  -0.067173   0.067581  -0.032900
     89       0.087184   0.121563   0.028370   0.023281  -0.020953   0.028972
     90       0.097037   0.059205   0.177882  -0.146634   0.160688  -0.036773
     91      -0.010170  -0.049363   0.058328  -0.100007   0.118416  -0.050169
     92      -0.089975  -0.065627  -0.142011   0.097567  -0.103363   0.014514
     93      -0.050856  -0.086550   0.036419  -0.114031   0.123405  -0.058327
     94       0.012803   0.019376   0.050284  -0.036656   0.037278   0.007599
     95      -0.147807  -0.179336  -0.031070  -0.120365   0.127709  -0.099706
     96       0.143968   0.110143  -0.008286   0.085105  -0.075505   0.040245
     97      -0.098507  -0.082268   0.063285  -0.119936   0.116233  -0.039931
     98       0.143305   0.103170  -0.111901   0.169218  -0.156887   0.040279
     99       0.085141   0.039049   0.138794  -0.119626   0.135786  -0.017878
    100      -0.089064  -0.068181  -0.028085  -0.017576   0.012233  -0.023279
    101       0.058277  -0.005598   0.179354  -0.202202   0.226003  -0.056833
    102      -0.057060   0.035562   0.104538   0.065269  -0.042962  -0.053718
    103      -0.096975   0.098924  -0.023784  -0.072650   0.008286   0.054049
    104      -0.020494   0.042712   0.012722  -0.032863  -0.003927   0.056282
    105      -0.052361   0.045911   0.003633  -0.015436  -0.007643   0.008686
    106       0.059714  -0.057397   0.050880   0.078333  -0.021694  -0.075943
    107       0.041729  -0.037412   0.033090   0.041244  -0.011467  -0.031255
    108       0.014997  -0.007004  -0.050407  -0.021601   0.016899  -0.004178
    109      -0.032319   0.054116   0.039185  -0.006274  -0.016630   0.027907
    110       0.026048  -0.002475  -0.076341  -0.055272   0.025639   0.045249
    111       0.014659   0.010322   0.025190   0.004944  -0.014740   0.016181
    112      -0.004691   0.028312  -0.021786  -0.049125   0.012169   0.049318
    113      -0.067370   0.025702   0.034628   0.025358  -0.016669  -0.037055
    114      -0.010790   0.023029  -0.030122  -0.059907   0.019883   0.072549
    115       0.140422  -0.089046  -0.074567  -0.014884   0.042287   0.022641
    116       0.062504  -0.038152  -0.035474   0.009546   0.013366  -0.014885
    117      -0.028407   0.038465  -0.044290  -0.047482   0.016974   0.038899
    118       0.161998  -0.115736  -0.000229   0.000577   0.026881   0.048312
    119       0.086505  -0.058853  -0.009581  -0.000281   0.016708   0.023202
    120       0.050785  -0.012110  -0.103958  -0.103529   0.056902   0.116613
    121      -0.039597  -0.003236   0.168996   0.167721  -0.086963  -0.178827
    122      -0.029189   0.010884   0.076470   0.089189  -0.049013  -0.104140
    123       0.113077  -0.196902  -0.077848   0.098944   0.018856  -0.161859
    124       0.015494  -0.015394  -0.006541  -0.001608  -0.005221   0.025449
    125       0.081906  -0.173103  -0.019628   0.138785   0.004776  -0.218355
    126      -0.083576   0.155132  -0.025465  -0.140898   0.025556   0.134091
    127       0.070300  -0.109971  -0.008013   0.085389  -0.015595  -0.078849
    128      -0.072179   0.139439   0.022003  -0.056899  -0.002241   0.046411
    129       0.088637  -0.054849  -0.180557  -0.127562   0.056091   0.138337
    130       0.008069  -0.065775   0.046439   0.093617  -0.020217  -0.113648
    131       0.077998  -0.068965  -0.139004  -0.072899   0.043902   0.066318
    132      -0.038732   0.080203  -0.016743  -0.093321   0.013427   0.097920
    133      -0.013882   0.029251   0.050554   0.016418  -0.030932   0.010106
    134       0.133415  -0.197012  -0.069457   0.122152   0.035608  -0.168673
    135       0.114747  -0.101192  -0.017973   0.065024   0.004676  -0.058683
    136       0.098355  -0.097508   0.047256   0.118564  -0.030999  -0.092435
    137      -0.130653   0.113617  -0.109928  -0.172014   0.066887   0.106998
    138       0.076273  -0.035706  -0.141265  -0.095097   0.073960   0.060101
    139       0.088908  -0.074596  -0.061338   0.003606   0.033987  -0.019461
    140      -0.077939   0.010160   0.201426   0.176409  -0.104533  -0.134429
    141      -0.060452   0.030217  -0.111945  -0.061673  -0.071574  -0.009679
    142       0.093660  -0.093970  -0.020839  -0.072565  -0.065019   0.021405
    143       0.020618  -0.038316   0.017577  -0.025835  -0.037119   0.032427
    144       0.015175   0.009594  -0.025375  -0.003822   0.002089  -0.022453
    145       0.006029  -0.028185  -0.021986  -0.044694  -0.049407   0.015541
    146       0.067444  -0.022546   0.040947   0.023306   0.036664  -0.004482
    147       0.016068  -0.004167   0.048457   0.020772   0.012519   0.016460
    148       0.033983  -0.049969   0.044129  -0.009704  -0.017382   0.031198
    149      -0.029814  -0.000831  -0.080335  -0.054801  -0.057573   0.001570
    150      -0.052089   0.044442  -0.006943   0.014357   0.005042  -0.010904
    151      -0.060696   0.058510   0.052704   0.076089   0.081998  -0.020766
    152      -0.038342   0.034891   0.030858   0.039792   0.038280  -0.006487
    153       0.084610  -0.034940   0.158195   0.090906   0.102973   0.037098
    154      -0.086865   0.068197  -0.062409   0.010339   0.004625  -0.038674
    155       0.086095  -0.010391   0.214712   0.160175   0.179683   0.025539
    156       0.118909  -0.099132   0.022001  -0.067137  -0.061652   0.035752
    157      -0.090775   0.087906   0.044473   0.107280   0.106000  -0.019879
    158       0.123795  -0.106017  -0.115447  -0.163772  -0.155621  -0.005765
    159      -0.040461   0.079665   0.013607   0.090481   0.099746  -0.041861
    160       0.012253  -0.023126   0.053170   0.019509   0.018981   0.031540
    161      -0.134857   0.185745  -0.084502   0.113564   0.123879  -0.121599
    162       0.082394  -0.031976   0.181209   0.122712   0.142289  -0.024767
    163      -0.011743   0.066901   0.044191   0.097974   0.120004  -0.044499
    164      -0.078279   0.045209  -0.151436  -0.080643  -0.090307   0.003538
    165      -0.076035   0.135711   0.012481   0.128902   0.143245  -0.048474
    166      -0.068854   0.099810  -0.015380   0.082849   0.094244  -0.030380
    167       0.074226  -0.130335   0.035682  -0.061511  -0.062067   0.029314
    168       0.118586  -0.179949   0.100858  -0.093143  -0.128622   0.103362
    169      -0.009785   0.006320  -0.005097  -0.003570  -0.011241   0.018599
    170      -0.092283   0.174975  -0.038507   0.142667   0.192099  -0.130378
    171       0.050826  -0.007904   0.107703   0.099085   0.133057  -0.012900
    172       0.041742   0.010306   0.182478   0.169752   0.216901  -0.020788
    173       0.030313  -0.011577   0.078847   0.075097   0.104753  -0.009207
    174      -0.026699   0.038003   0.039458   0.049553   0.053207  -0.008165
    175      -0.167831   0.119269  -0.016282   0.010797  -0.034633  -0.001485
    176      -0.083984   0.055216  -0.017288  -0.000374  -0.023780  -0.002549
    177      -0.007589   0.021639   0.037625   0.057285   0.073955  -0.019630
    178      -0.138527   0.080757  -0.076202  -0.021159  -0.049127  -0.020679
    179      -0.057472   0.030565  -0.031704   0.000023  -0.005446  -0.014031
    180      -0.066920  -0.003613  -0.035652   0.008958  -0.009296  -0.026027
    181      -0.063461  -0.014009   0.077442  -0.013962  -0.041774   0.004681
    182       0.090862   0.028920  -0.007407  -0.006048   0.027535   0.003386
                 72         73         74         75         76         77    
      0       0.039029  -0.006051   0.010967  -0.007839  -0.009241   0.023041
      1      -0.023838  -0.010688  -0.031506   0.022855   0.015470  -0.001960
      2      -0.001319   0.008840   0.009853   0.001030  -0.001145  -0.005328
      3      -0.019516  -0.008149   0.004036  -0.001388  -0.002313   0.016733
      4      -0.026135  -0.008232  -0.033616   0.021286   0.017480  -0.003290
      5       0.010149  -0.000114   0.006098  -0.013429  -0.003867   0.004427
      6      -0.032403  -0.003095  -0.009926   0.004748   0.008389  -0.018505
      7       0.033578   0.011749  -0.029913   0.009713   0.026912   0.003337
      8      -0.006087  -0.000913   0.004483  -0.000387  -0.012912   0.001815
      9       0.031240   0.002374  -0.007061   0.003155   0.011775  -0.019988
     10       0.028536   0.013614  -0.025101   0.006861   0.028108   0.002601
     11      -0.004621  -0.008167   0.008952  -0.001636  -0.000540  -0.004512
     12      -0.044544   0.005914  -0.001011  -0.002682   0.005558  -0.002010
     13      -0.000520   0.000181  -0.002467   0.001253   0.004129  -0.005281
     14      -0.001457  -0.001045   0.008631  -0.003029  -0.008767   0.002093
     15      -0.004043  -0.001270   0.001285   0.001558  -0.005144   0.000276
     16      -0.003642  -0.001559   0.024972  -0.014626  -0.019537   0.008763
     17       0.001937   0.000999  -0.015320   0.010179   0.013565  -0.003772
     18       0.057515   0.002393   0.005193  -0.000030  -0.003499   0.001008
     19      -0.002254  -0.000410   0.016442  -0.006394  -0.008192  -0.005614
     20       0.000699  -0.001092   0.005372  -0.004523  -0.006429   0.003590
     21      -0.006720   0.004494  -0.000191  -0.000731   0.001149  -0.001374
     22      -0.002985   0.000152   0.013116  -0.006032  -0.008049  -0.004769
     23       0.002228   0.000414  -0.014042   0.005882   0.008047   0.003662
     24       0.076618   0.001885   0.000897   0.013545   0.001838  -0.001482
     25      -0.030748   0.011291   0.008786  -0.055020  -0.010731  -0.003704
     26      -0.018064  -0.019747   0.004386   0.131212   0.018271   0.015767
     27       0.010960  -0.000156   0.000439   0.012616   0.001831   0.002804
     28       0.054516   0.005718  -0.007530  -0.049638  -0.005961  -0.026381
     29       0.028084  -0.004880  -0.000016   0.050715   0.007642   0.037197
     30       0.010087  -0.018363  -0.003369   0.108180   0.016470  -0.012401
     31      -0.034976   0.000685   0.011831   0.039811   0.003609   0.035464
     32       0.035498   0.012804  -0.000929  -0.067188  -0.009549  -0.009579
     33      -0.024426   0.020728   0.003895  -0.126952  -0.020087   0.003943
     34       0.003659  -0.003641   0.005599   0.013787  -0.001345  -0.011267
     35      -0.055662  -0.002613  -0.003663  -0.022628  -0.003182  -0.036452
     36      -0.043134   0.007901  -0.002988  -0.113889  -0.017584  -0.092862
     37      -0.051906  -0.028085   0.024719   0.283571   0.037218   0.213698
     38      -0.035226  -0.011418   0.008268   0.087934   0.010864   0.060061
     39      -0.059527  -0.012627   0.014754   0.123657   0.015381   0.085757
     40      -0.079347   0.013524  -0.007395  -0.208936  -0.031089  -0.144358
     41      -0.024440   0.016747  -0.015794  -0.231856  -0.032634  -0.173822
     42      -0.118642  -0.005995   0.011687   0.002539  -0.004094  -0.002400
     43       0.193082   0.006385  -0.014220   0.033876   0.010516   0.036594
     44       0.113884   0.012371  -0.018088  -0.110379  -0.012729  -0.090034
     45       0.013076  -0.003579  -0.016585  -0.068066  -0.007190  -0.043894
     46       0.070585  -0.022341  -0.029378   0.026222   0.009486  -0.103263
     47      -0.116062   0.057022   0.046896  -0.191661  -0.037363   0.165627
     48      -0.050862  -0.002909   0.020276   0.091718   0.008700   0.072563
     49       0.036623  -0.025786  -0.007950   0.159624   0.025743  -0.043515
     50       0.018431   0.046334  -0.019104  -0.410434  -0.056441  -0.053177
     51      -0.114259   0.030370   0.018182  -0.180644  -0.030575   0.088170
     52      -0.029583   0.016037   0.002252  -0.117788  -0.017164  -0.002689
     53       0.187456  -0.032280  -0.033301   0.149225   0.029187  -0.156210
     54      -0.077070   0.025793   0.024695  -0.200040  -0.042067  -0.075788
     55       0.038917  -0.021971  -0.021090   0.149879   0.031728   0.041661
     56      -0.022669   0.050782   0.031087  -0.305417  -0.058725   0.011171
     57       0.050917   0.017969  -0.019012  -0.040841   0.006045   0.099974
     58      -0.012895  -0.033403  -0.012067   0.175785   0.029737  -0.037246
     59       0.092392   0.055268   0.000185  -0.224007  -0.027717   0.161588
     60      -0.134285  -0.058944  -0.028233   0.268057   0.048793  -0.123133
     61       0.082227   0.013272  -0.004195  -0.029303  -0.000893   0.079825
     62      -0.080383  -0.033583  -0.021604   0.145969   0.028845  -0.063121
     63       0.064152   0.000148  -0.000426   0.004617  -0.031814   0.006898
     64       0.011883  -0.007982   0.003090   0.010050  -0.069554  -0.002598
     65       0.016760   0.009459   0.009735  -0.023742   0.129133  -0.003159
     66       0.013323  -0.000271   0.001621   0.000315  -0.008383   0.003440
     67      -0.042472   0.000070  -0.008839   0.007549  -0.029710   0.002769
     68      -0.010873   0.002155   0.002963  -0.009660   0.055365  -0.004973
     69      -0.007902   0.011961   0.002267  -0.020866   0.130367   0.000977
     70      -0.004899   0.002569   0.005508  -0.006284   0.017945   0.000690
     71       0.040203   0.001245  -0.004764   0.008552  -0.048702   0.009519
     72      -0.002301  -0.010604  -0.001717   0.017757  -0.111654   0.000238
     73       0.029740  -0.006537   0.012799  -0.006102   0.015973  -0.006524
     74      -0.036589  -0.004721  -0.004397   0.009031  -0.044837  -0.003081
     75      -0.066111  -0.000024  -0.021739   0.022173  -0.095228   0.007478
     76       0.045008  -0.004482  -0.011649   0.035891  -0.216900   0.032704
     77      -0.002721  -0.002036  -0.022490   0.039698  -0.215277   0.028830
     78      -0.020186   0.002150   0.006956  -0.019656   0.118484  -0.015348
     79       0.088434   0.002666   0.043863  -0.056260   0.263002  -0.020993
     80       0.048414   0.001511   0.014857  -0.015617   0.060907   0.000136
     81      -0.095934   0.001899  -0.015081   0.001516   0.035564  -0.012838
     82      -0.154147   0.003009  -0.017187  -0.007260   0.101688  -0.025701
     83      -0.099532   0.001767  -0.025914   0.021567  -0.076464   0.004337
     84       0.017269   0.006958   0.017310  -0.012264   0.002464   0.014890
     85       0.021417   0.019277  -0.001872  -0.024412   0.163817   0.007921
     86      -0.066523  -0.031910  -0.009786   0.037236  -0.187218  -0.031248
     87      -0.025235   0.014298  -0.008874  -0.024798   0.207415  -0.012568
     88      -0.004952   0.014496  -0.010104  -0.019390   0.168710  -0.007120
     89      -0.012787  -0.032196   0.013906   0.041356  -0.327448  -0.004808
     90      -0.111258  -0.032237   0.013442   0.026416  -0.212312  -0.027279
     91      -0.057020  -0.006702  -0.003979   0.003917  -0.004971  -0.017086
     92       0.080660   0.021953  -0.013456  -0.013829   0.128771   0.019046
     93      -0.045278   0.006427  -0.025079   0.021607  -0.091365   0.016927
     94      -0.031237   0.018574  -0.004726  -0.025189   0.176929   0.003054
     95      -0.014006  -0.017569  -0.030914   0.070274  -0.400001   0.023439
     96       0.014079  -0.013561   0.022372  -0.011931   0.042334  -0.019109
     97      -0.048767   0.022450  -0.024585  -0.002651   0.064201   0.018701
     98       0.073256  -0.046288   0.033607   0.027820  -0.245986  -0.027329
     99      -0.096850   0.025060  -0.012737  -0.031804   0.250390   0.002916
    100       0.012159  -0.008133  -0.003205   0.017732  -0.109337   0.009508
    101      -0.137402   0.026352  -0.026611  -0.017752   0.189005   0.011843
    102      -0.092391   0.005761  -0.007925   0.000464  -0.009876   0.003699
    103       0.033340  -0.041679   0.044007  -0.007490  -0.003315   0.004037
    104       0.027641   0.100811  -0.085836   0.009725  -0.011526  -0.003902
    105      -0.010760   0.010597  -0.009117   0.000789  -0.004412   0.001449
    106      -0.071196  -0.031850   0.022159  -0.002514   0.006824   0.010457
    107      -0.032799   0.040754  -0.039395   0.007509  -0.009844  -0.017416
    108       0.018013  -0.097304   0.088739  -0.010692   0.004428  -0.005836
    109      -0.001802   0.009801  -0.002022  -0.002359  -0.005647   0.003906
    110       0.065101  -0.020340   0.021155  -0.004207   0.012852   0.012392
    111      -0.008472   0.084943  -0.075958   0.008387  -0.003295   0.011207
    112       0.041233   0.027595  -0.020291   0.003602  -0.015852  -0.012451
    113      -0.047482  -0.052299   0.044387  -0.005938   0.001576   0.006885
    114       0.068165   0.097341  -0.082486   0.013609  -0.025980  -0.042349
    115       0.093664  -0.162212   0.148091  -0.025243   0.048900   0.055998
    116       0.022864  -0.159072   0.143119  -0.025053   0.048190   0.066960
    117       0.049790  -0.093930   0.089622  -0.016676   0.026687   0.042513
    118       0.072432   0.200342  -0.177422   0.032446  -0.051533  -0.098346
    119       0.044329   0.049253  -0.041633   0.007697  -0.008990  -0.025132
    120       0.157013   0.001526   0.008062  -0.002317   0.005310  -0.007366
    121      -0.239258   0.024732  -0.036557   0.008437  -0.017146  -0.004308
    122      -0.131559  -0.071132   0.054136  -0.010222   0.017788   0.044875
    123      -0.070577  -0.038442   0.007417   0.010739   0.004561  -0.035410
    124       0.019825   0.132556  -0.122607   0.014695   0.005235   0.018626
    125      -0.134472  -0.183429   0.141345  -0.004217  -0.012140  -0.070334
    126       0.094049  -0.142208   0.152782  -0.028358   0.004807   0.024707
    127      -0.046413   0.105591  -0.111532   0.019733   0.000751  -0.010977
    128       0.013866  -0.237180   0.234437  -0.034260  -0.010750  -0.016737
    129       0.175699   0.204202  -0.185475   0.019793   0.034039   0.062389
    130      -0.098228  -0.020600   0.006103   0.005156  -0.009969  -0.032760
    131       0.109685   0.118534  -0.111943   0.013636   0.025526   0.032805
    132       0.065486   0.064772  -0.047795   0.007020  -0.030003  -0.026263
    133      -0.034170   0.116634  -0.106429   0.011592  -0.006267   0.026691
    134      -0.035869  -0.291150   0.248122  -0.029187   0.055128  -0.003378
    135      -0.015411  -0.036540   0.027602  -0.004139   0.027320   0.008718
    136      -0.080421   0.028160  -0.035469   0.001472   0.033800   0.040958
    137       0.130033  -0.170558   0.167811  -0.015414  -0.041343  -0.075834
    138       0.134004  -0.138695   0.133519  -0.013337  -0.000936  -0.056756
    139       0.036803  -0.088959   0.078577  -0.008006   0.010462  -0.011793
    140      -0.215590   0.126204  -0.129616   0.011200   0.016021   0.084851
    141      -0.087476   0.001842  -0.004472   0.006577   0.005115  -0.005187
    142      -0.030893   0.032420   0.043332   0.000015  -0.006145   0.007440
    143      -0.014433  -0.093262  -0.097868  -0.022789   0.001413   0.017033
    144      -0.011241   0.078881   0.083180   0.012716  -0.002246   0.026391
    145      -0.034787  -0.023432  -0.023606  -0.018624  -0.002012   0.047651
    146       0.042981   0.046407   0.053423   0.008495  -0.004072  -0.010182
    147       0.020680  -0.086974  -0.095052  -0.014913   0.003796  -0.017714
    148       0.000483  -0.010898  -0.002303  -0.004103  -0.004418  -0.017394
    149      -0.062743   0.018738   0.019070   0.013143   0.001763  -0.048961
    150      -0.014368   0.009696   0.006676   0.004636   0.001946  -0.015482
    151       0.063143   0.029048   0.029768   0.011403  -0.000100  -0.030335
    152       0.030802  -0.036945  -0.042194  -0.013154   0.002102   0.057943
    153       0.136811  -0.127089  -0.130477  -0.013503   0.000756  -0.148141
    154      -0.034930   0.076268   0.073737   0.018570   0.002095  -0.007311
    155       0.203072  -0.112090  -0.114597   0.003225   0.001535  -0.229817
    156      -0.012139  -0.030215  -0.024468  -0.032581  -0.007442   0.072663
    157       0.069630  -0.021836  -0.028910   0.030002   0.008013  -0.148134
    158      -0.127801   0.157138   0.174673  -0.021921  -0.014979   0.263724
    159       0.054342   0.067076   0.064963   0.040060   0.004602  -0.109116
    160       0.039246  -0.098288  -0.102645  -0.015237   0.001636  -0.066272
    161       0.007511   0.268745   0.270830   0.087198   0.005212  -0.065723
    162       0.146421   0.183766   0.213540   0.000819  -0.019533   0.205067
    163       0.092662   0.019389   0.012529  -0.004279   0.002268   0.128981
    164      -0.105448  -0.116889  -0.140658   0.004324   0.015841  -0.126423
    165       0.084401  -0.120609  -0.155327  -0.018595   0.017340   0.096304
    166       0.045925  -0.091897  -0.117376  -0.009797   0.013699   0.055499
    167      -0.026560   0.228570   0.275821   0.023272  -0.025067   0.043922
    168      -0.054702  -0.023164   0.005572  -0.006484  -0.014282  -0.125941
    169      -0.011262  -0.110496  -0.124038  -0.010761   0.007867  -0.053640
    170       0.115955   0.170760   0.161880   0.012335   0.001660   0.259527
    171       0.148690  -0.000258   0.006017  -0.000960  -0.003456   0.031924
    172       0.237340  -0.028408  -0.022516  -0.014824  -0.004148   0.102763
    173       0.113175   0.058862   0.069782   0.026156  -0.005009  -0.093779
    174       0.051401  -0.080855  -0.092196  -0.032806   0.003177   0.149619
    175      -0.066356  -0.176151  -0.207023  -0.071283   0.011054   0.267938
    176      -0.045800  -0.032958  -0.041155  -0.010721   0.004220   0.028320
    177       0.063057   0.087443   0.097991   0.036458  -0.002988  -0.128281
    178      -0.104892   0.159792   0.166302   0.065876   0.000330  -0.276131
    179      -0.034589   0.140582   0.152723   0.060482  -0.002192  -0.246978
    180       0.026609  -0.007605  -0.008775   0.017804  -0.013344   0.001294
    181       0.047520  -0.013841   0.013224   0.007291  -0.005461   0.007798
    182      -0.040628   0.009282  -0.000922  -0.014814   0.045245  -0.007028
                 78         79         80         81         82         83    
      0       0.028677   0.189403  -0.022642  -0.022144   0.002734  -0.026655
      1       0.004522   0.030385  -0.001564  -0.000666  -0.025787   0.019771
      2      -0.007197  -0.042210   0.005925   0.004222   0.020217  -0.016638
      3       0.025783   0.151872  -0.016726  -0.014416  -0.030694   0.026350
      4       0.004820   0.032132  -0.003756   0.000920   0.008732   0.017829
      5       0.004354   0.022545  -0.001625  -0.002173   0.000240  -0.005072
      6      -0.023532  -0.146562   0.016507   0.015637  -0.012580  -0.024382
      7       0.001486   0.028456  -0.000932  -0.002386  -0.016690   0.016298
      8       0.005277   0.017627  -0.002750   0.002623  -0.001755  -0.005925
      9      -0.030403  -0.188834   0.022472   0.021061  -0.009511   0.028074
     10       0.002453   0.025631  -0.002838   0.000867   0.021581   0.021703
     11      -0.008617  -0.042335   0.004657   0.005294  -0.017203  -0.026038
     12       0.002319   0.001508  -0.003660   0.003882   0.040643   0.001120
     13      -0.007466  -0.037273   0.003930   0.001787  -0.006980   0.011884
     14       0.001149   0.007312  -0.001391  -0.003023   0.003427  -0.011035
     15       0.000453   0.000524   0.000079   0.000746   0.007304  -0.001898
     16       0.010431   0.051406  -0.006356  -0.005610   0.009496  -0.016539
     17      -0.004319  -0.029449   0.005680   0.006287  -0.004102   0.010840
     18      -0.001426  -0.001868  -0.001308   0.000542   0.030317   0.000672
     19      -0.009039  -0.061412   0.006330   0.004823   0.000877  -0.002702
     20       0.004839   0.012474  -0.002654  -0.003296   0.002082  -0.000009
     21       0.001015  -0.000113   0.001020  -0.000466   0.002308   0.000710
     22      -0.007794  -0.056614   0.005999   0.005025   0.001541  -0.010984
     23       0.006419   0.039871  -0.004577  -0.003575  -0.001597   0.008376
     24      -0.007335  -0.043028   0.013362   0.004398  -0.017779   0.012995
     25      -0.005435  -0.030405  -0.002884   0.001364   0.027338  -0.022948
     26       0.003894  -0.004236   0.001680   0.000838  -0.019081   0.014918
     27      -0.003301  -0.026702   0.008878   0.003261   0.030432  -0.025388
     28      -0.008558  -0.008616  -0.025963  -0.003417   0.017088  -0.016001
     29       0.011052   0.011493   0.057213   0.007258  -0.025844   0.022208
     30      -0.005374  -0.015876  -0.033263  -0.003595  -0.002519  -0.001504
     31       0.009054  -0.004556   0.041935   0.006673   0.030903  -0.026024
     32      -0.007150  -0.029391   0.000783   0.001835   0.021906  -0.019884
     33       0.000826  -0.000714   0.027171   0.003584  -0.016389   0.012014
     34      -0.005668  -0.017657  -0.012731  -0.001530  -0.059933   0.045094
     35      -0.007186   0.012809  -0.051531  -0.007880   0.012578  -0.007570
     36      -0.024752  -0.004819  -0.141049  -0.020717   0.022137  -0.022630
     37       0.073498   0.118016   0.278603   0.031834  -0.176839   0.150455
     38       0.025074   0.063100   0.070324   0.005219  -0.091265   0.075718
     39       0.028872   0.041495   0.105000   0.012292  -0.063915   0.055913
     40      -0.028253   0.060100  -0.224796  -0.037740  -0.028091   0.019754
     41      -0.044906   0.001942  -0.249519  -0.036890   0.038031  -0.036190
     42       0.012017   0.080981  -0.036891  -0.011718  -0.070290   0.057093
     43      -0.008538  -0.113475   0.104859   0.023703   0.095120  -0.077586
     44      -0.036542  -0.083742  -0.098420  -0.008234   0.102746  -0.089089
     45      -0.003720   0.056747  -0.051537  -0.011651  -0.085084   0.074571
     46      -0.025077   0.017602  -0.148165  -0.022796  -0.084269   0.069329
     47       0.043451  -0.003626   0.262914   0.038341   0.123153  -0.097112
     48       0.016651  -0.020936   0.090184   0.014673   0.055406  -0.049625
     49      -0.017883  -0.045861  -0.084912  -0.008740   0.008810  -0.012143
     50       0.002328   0.121719  -0.020970  -0.012418  -0.116957   0.109911
     51       0.035168   0.079216   0.151501   0.016700  -0.007715   0.014902
     52       0.007599   0.057969   0.002117  -0.003847  -0.051056   0.049009
     53      -0.055632  -0.092357  -0.245554  -0.030015  -0.034674   0.018186
     54      -0.025112  -0.034277  -0.088545  -0.013934  -0.165570   0.121437
     55       0.014548   0.022039   0.045883   0.007899   0.117473  -0.084770
     56      -0.003625  -0.037122   0.087590   0.011518  -0.175756   0.128516
     57       0.031695   0.038357   0.150126   0.021889   0.181829  -0.138118
     58      -0.008028   0.007065  -0.087070  -0.011676   0.047274  -0.033046
     59       0.043688   0.017646   0.282674   0.040118   0.083180  -0.066983
     60      -0.023954   0.039662  -0.275778  -0.039191   0.152749  -0.110528
     61       0.019882  -0.001452   0.162306   0.024496   0.039935  -0.029854
     62      -0.009664   0.036913  -0.130429  -0.018551   0.125219  -0.090180
     63      -0.001258   0.036303  -0.000488  -0.022018  -0.012394  -0.013641
     64      -0.009999  -0.030540   0.005011  -0.010016  -0.013863  -0.022194
     65       0.015047  -0.001327   0.000373  -0.002073   0.016582   0.018703
     66       0.004505   0.025493  -0.003322   0.001275   0.016371   0.026727
     67      -0.019541  -0.006535   0.004248  -0.022656  -0.010780  -0.017998
     68       0.030296   0.012319  -0.010459   0.057176   0.016291   0.025686
     69       0.001035   0.008078   0.003700  -0.029596  -0.012414  -0.017190
     70      -0.013084  -0.015291   0.004736  -0.022734   0.040163   0.050268
     71      -0.035007   0.008315   0.008934  -0.060912  -0.009691  -0.009948
     72       0.003622   0.007561  -0.005675   0.029206  -0.000621   0.003272
     73       0.029204  -0.004955  -0.006807   0.049466  -0.022005  -0.029911
     74      -0.007188  -0.026211   0.002109   0.005842  -0.014383  -0.022854
     75      -0.070770  -0.043815   0.021524  -0.104651  -0.042033  -0.067957
     76      -0.108652   0.044942   0.027723  -0.214191  -0.000387   0.000731
     77      -0.132351  -0.004868   0.037571  -0.238287  -0.032136  -0.051210
     78       0.073039   0.006993  -0.022049   0.139794   0.014950   0.027997
     79       0.189611   0.118694  -0.061663   0.304885   0.107752   0.170959
     80       0.047064   0.059976  -0.017450   0.063415   0.051230   0.078961
     81      -0.001689  -0.069915   0.003284   0.034996  -0.035300  -0.053899
     82       0.029772  -0.099050  -0.005837   0.115310  -0.045389  -0.070370
     83      -0.080445  -0.074764   0.026705  -0.111371  -0.057620  -0.093433
     84      -0.086143  -0.033804   0.027876  -0.166305   0.121164   0.151523
     85      -0.026677   0.011372   0.014358  -0.097442  -0.027597  -0.035051
     86       0.141275   0.010145  -0.052909   0.337808  -0.060390  -0.074803
     87       0.079111   0.037436  -0.020930   0.117648  -0.102553  -0.124851
     88       0.048859   0.027311  -0.011931   0.066722  -0.082173  -0.098378
     89      -0.013483  -0.052451  -0.007359   0.074428   0.127060   0.160679
     90       0.087530  -0.042007  -0.041399   0.287443   0.102620   0.132140
     91       0.070111  -0.002335  -0.029182   0.196032  -0.023385  -0.023446
     92      -0.054961   0.039153   0.022506  -0.162262  -0.091667  -0.113488
     93      -0.064336   0.026091   0.012415  -0.103591   0.045624   0.066265
     94      -0.036813  -0.028796   0.019241  -0.100606  -0.001291  -0.010969
     95      -0.048117   0.088834  -0.008619  -0.018547   0.077232   0.125574
     96       0.054554  -0.049985  -0.008986   0.098749  -0.069326  -0.100621
     97      -0.077078   0.017942   0.022276  -0.157971   0.050443   0.069017
     98       0.118622  -0.017361  -0.041001   0.277567  -0.073967  -0.095766
     99      -0.062440  -0.060093   0.032246  -0.158941  -0.011363  -0.025607
    100      -0.016572   0.038306  -0.000872  -0.027853   0.038949   0.058910
    101      -0.102252  -0.053345   0.041151  -0.224991   0.021377   0.018913
    102       0.008469   0.036827  -0.003214  -0.007034  -0.017016  -0.006270
    103       0.003522   0.036860  -0.004886  -0.000386   0.012985  -0.004933
    104       0.016507  -0.011930   0.000238   0.000300   0.023502   0.042508
    105       0.019808   0.041171  -0.004988  -0.009222   0.054205   0.039729
    106      -0.030360   0.030743  -0.003630   0.009387   0.006540  -0.005476
    107       0.063563  -0.025993   0.005440  -0.030825   0.006101   0.027186
    108       0.017965  -0.006618   0.002731  -0.017951  -0.015388  -0.011427
    109      -0.016855  -0.001234   0.000475   0.003265   0.000070   0.040339
    110      -0.053998   0.006854  -0.001897   0.020009   0.019938   0.015732
    111      -0.029278   0.027777  -0.005284   0.020331  -0.031278  -0.034929
    112       0.048474  -0.019104   0.001862  -0.014826  -0.016749  -0.042633
    113      -0.007927   0.038424  -0.004206   0.000922  -0.036324  -0.059005
    114       0.137178  -0.101654   0.014895  -0.057008  -0.022965   0.023369
    115      -0.289554  -0.048120  -0.000842   0.132003  -0.190155  -0.201141
    116      -0.278491   0.057704  -0.013114   0.123130  -0.077373  -0.120125
    117      -0.172535   0.044772  -0.009707   0.079589  -0.040365  -0.071807
    118       0.287495  -0.276362   0.041002  -0.123972  -0.119834   0.002578
    119       0.044490  -0.113325   0.015610  -0.018050  -0.085743  -0.035562
    120      -0.046538  -0.135911   0.014494   0.028450  -0.128125  -0.090072
    121       0.118032   0.169567  -0.015859  -0.065220   0.190809   0.148013
    122      -0.097829   0.167718  -0.023146   0.036929   0.099314   0.038955
    123       0.158131   0.001811   0.002441  -0.062537  -0.030036  -0.156654
    124      -0.060194   0.030664  -0.007501   0.039929   0.031702   0.006306
    125       0.280857  -0.048150   0.014661  -0.134080  -0.074490  -0.157071
    126      -0.119154  -0.002951  -0.000392   0.039897  -0.003593   0.102730
    127       0.062257   0.013801  -0.001619  -0.019494   0.008109  -0.063116
    128       0.038699  -0.047491   0.012877  -0.056747  -0.038801   0.064177
    129      -0.230046   0.076929  -0.022317   0.143405   0.086959   0.015500
    130       0.142100  -0.010256   0.007178  -0.078890  -0.029278  -0.070701
    131      -0.118909   0.044645  -0.011857   0.069991   0.059913  -0.011262
    132       0.109463  -0.031354   0.003667  -0.037510  -0.059245  -0.113634
    133      -0.067612   0.076028  -0.012974   0.043528  -0.055946  -0.075014
    134      -0.066143  -0.088333   0.016599  -0.009122   0.197201   0.320610
    135      -0.065473  -0.026870   0.004650   0.013753   0.104034   0.184382
    136      -0.160063   0.051926  -0.007776   0.061987   0.059468   0.133148
    137       0.271486  -0.120053   0.019939  -0.122597  -0.023078  -0.116472
    138       0.151937  -0.156155   0.025010  -0.087988   0.107568   0.130034
    139       0.000900  -0.068689   0.009857  -0.008466   0.109690   0.168806
    140      -0.245782   0.215709  -0.033511   0.128731  -0.111988  -0.108506
    141      -0.005716  -0.036357   0.007821   0.004335  -0.013910   0.000961
    142       0.005792   0.036911  -0.001809  -0.004168  -0.007578  -0.008152
    143       0.003971  -0.014842   0.001019   0.000386  -0.030881   0.025654
    144       0.002611  -0.025275  -0.024800  -0.002327  -0.035726   0.019852
    145       0.010050  -0.024050  -0.021720  -0.003503   0.027617  -0.029444
    146       0.001852   0.040001   0.001692  -0.002755   0.048180  -0.036777
    147      -0.002602   0.005513   0.020970   0.003404  -0.013704   0.003261
    148      -0.004567   0.001853   0.009180   0.001546  -0.017141   0.031193
    149      -0.011263   0.013012   0.025129   0.004246  -0.019271   0.006457
    150      -0.009068  -0.042368   0.010358   0.006330   0.051020  -0.013861
    151      -0.004356   0.032593   0.011388   0.000126  -0.001207  -0.007059
    152       0.010893  -0.033929  -0.037649  -0.004532  -0.016603   0.021509
    153      -0.015942   0.164971   0.109083   0.007874   0.132962  -0.079043
    154      -0.010058  -0.051763  -0.003840   0.004687  -0.136824   0.101689
    155      -0.030208   0.225769   0.155377   0.013148   0.127379  -0.061800
    156       0.021516   0.010068  -0.027913  -0.008569   0.144467  -0.120090
    157      -0.030868   0.066319   0.080079   0.012653  -0.085758   0.083299
    158       0.049645  -0.144094  -0.163184  -0.023061   0.050684  -0.079152
    159      -0.024389   0.045435   0.049548   0.008724  -0.089131   0.078184
    160      -0.006494   0.075259   0.051679   0.003515   0.062561  -0.040342
    161      -0.030239  -0.065506  -0.006043   0.009179  -0.262512   0.203028
    162       0.038138  -0.091975  -0.166630  -0.024700   0.056870   0.013613
    163       0.030133  -0.027241  -0.103429  -0.017614   0.043895  -0.043535
    164      -0.023252   0.056344   0.093604   0.013853  -0.039804  -0.019610
    165       0.026110  -0.015294  -0.051271  -0.008878   0.034751  -0.072225
    166       0.016814   0.000930  -0.030627  -0.005979   0.019607  -0.048182
    167       0.001231  -0.043675  -0.060051  -0.008079  -0.000749   0.062079
    168      -0.032533   0.010163   0.077008   0.014081  -0.076370   0.109391
    169      -0.008288   0.029789   0.045269   0.006306  -0.021575  -0.001533
    170       0.056623  -0.073195  -0.178561  -0.028836   0.112267  -0.102970
    171       0.023145   0.134369  -0.032368  -0.018185  -0.115655   0.030062
    172       0.043967   0.163518  -0.083197  -0.030887  -0.187161   0.060418
    173      -0.003031   0.174489   0.044979  -0.006291  -0.075436  -0.002557
    174       0.032718  -0.061154  -0.093560  -0.014469  -0.054516   0.045783
    175       0.033124  -0.323886  -0.150968  -0.003237   0.079746   0.043933
    176      -0.006430  -0.114813  -0.012303   0.008095   0.073554  -0.004320
    177      -0.019674   0.124729   0.068823   0.004139  -0.010012  -0.027077
    178      -0.072804  -0.008507   0.170585   0.037247   0.205435  -0.106711
    179      -0.054755   0.086653   0.146685   0.023780   0.095088  -0.072184
    180      -0.007317  -0.011667   0.007618  -0.006222  -0.040451   0.011002
    181       0.014283   0.041536   0.000777   0.005410  -0.087533   0.001124
    182       0.015541  -0.007452  -0.007536   0.027823   0.050132  -0.008147
                 84         85         86         87         88         89    
      0       0.011585   0.014577   0.007932   0.018871  -0.009821  -0.000140
      1      -0.025439  -0.009970   0.011464   0.001862  -0.002273   0.007974
      2      -0.025386   0.002034   0.007702  -0.003569   0.022010  -0.003150
      3      -0.044957  -0.031474   0.006703   0.032865  -0.024784  -0.014970
      4      -0.011108  -0.033594   0.007913   0.018628  -0.021388   0.005783
      5      -0.007977   0.009208  -0.012590  -0.016915  -0.035440   0.006114
      6       0.035142   0.028432   0.010792  -0.030642   0.024800   0.009942
      7      -0.032187  -0.001695  -0.014066   0.020340  -0.010752  -0.022394
      8       0.003293  -0.005821   0.022365  -0.014120  -0.010567  -0.029176
      9      -0.017740  -0.012789   0.000058  -0.018255   0.007176   0.003499
     10      -0.009837  -0.024710  -0.021521  -0.001104   0.000350  -0.011446
     11      -0.002905  -0.020372  -0.012436  -0.005664   0.007589   0.015861
     12       0.014940  -0.013050  -0.026028  -0.001194   0.002500  -0.015282
     13      -0.003413  -0.002517   0.001904  -0.008394   0.005802   0.002132
     14       0.010863   0.008067   0.001435   0.008230   0.004412   0.002783
     15       0.005222  -0.000358  -0.003085   0.001533   0.002101   0.001118
     16       0.008354   0.005972  -0.002753   0.004824  -0.004637  -0.003245
     17      -0.004321  -0.004354   0.000134  -0.001284   0.003848   0.002025
     18       0.015852  -0.021794   0.016838  -0.002068  -0.006416   0.020997
     19       0.008738   0.006894   0.001293  -0.005552   0.005163   0.002828
     20       0.018650   0.014049   0.002272  -0.002744   0.002788   0.002210
     21      -0.002824   0.003888  -0.003200   0.000168   0.001716  -0.004667
     22       0.007524   0.006974   0.001137  -0.012159   0.008048   0.003855
     23      -0.009933  -0.008504  -0.001463   0.009020  -0.006526  -0.003380
     24      -0.019592   0.003414   0.006833  -0.018903  -0.004664   0.013826
     25       0.029127   0.005109  -0.013912   0.014611   0.003692  -0.014524
     26       0.007612  -0.012148   0.019983   0.024598   0.055491  -0.010740
     27       0.067016  -0.008973  -0.003820   0.058978   0.057075  -0.038769
     28       0.016149   0.005177  -0.012513   0.004559  -0.010503  -0.007798
     29      -0.011572  -0.010658   0.022050   0.005375   0.029121   0.004933
     30      -0.023812   0.017066  -0.006142  -0.039341  -0.034749   0.021501
     31       0.013954   0.014195  -0.027565  -0.011627  -0.041204  -0.002838
     32      -0.009775   0.022822  -0.025747  -0.039430  -0.062013   0.015644
     33      -0.018741   0.004840   0.007287  -0.023569  -0.008087   0.017382
     34      -0.037183  -0.008163   0.042913  -0.012643   0.057430   0.017917
     35       0.020303  -0.007668  -0.002071   0.024141   0.013713  -0.015006
     36      -0.028438   0.027480  -0.036480  -0.052414  -0.092586   0.017895
     37      -0.199993  -0.022042   0.099326  -0.113361  -0.002071   0.107896
     38      -0.131558   0.001231   0.039013  -0.093102  -0.050504   0.072475
     39      -0.069679  -0.011575   0.038406  -0.033789   0.009357   0.035454
     40      -0.183098   0.059538  -0.049210  -0.205604  -0.262844   0.108047
     41      -0.051635   0.046240  -0.063089  -0.095592  -0.166249   0.034296
     42      -0.152847   0.018474   0.009141  -0.129388  -0.123300   0.081504
     43       0.235527  -0.035559  -0.001229   0.209310   0.214307  -0.128183
     44       0.159388  -0.000224  -0.042308   0.111771   0.068433  -0.086485
     45       0.011836  -0.068970   0.091191   0.107298   0.194098  -0.034454
     46      -0.026658  -0.040131   0.078133   0.041998   0.131632   0.000899
     47       0.078156   0.032290  -0.102056   0.000015  -0.132826  -0.034062
     48       0.007501   0.040408  -0.057849  -0.053004  -0.105604   0.010525
     49      -0.035078   0.033261  -0.018391  -0.069699  -0.070801   0.036397
     50       0.046113  -0.128202   0.136037   0.211955   0.309547  -0.079469
     51       0.079056  -0.055904   0.028420   0.128393   0.135421  -0.069591
     52       0.034709  -0.064353   0.066886   0.115425   0.167875  -0.047357
     53      -0.114709   0.047963   0.005902  -0.138452  -0.102179   0.088170
     54      -0.110214  -0.015771   0.120209  -0.045100   0.159622   0.053335
     55       0.080024   0.008704  -0.082129   0.035841  -0.105555  -0.038977
     56      -0.123300  -0.004095   0.107230  -0.087184   0.095367   0.082002
     57       0.094716   0.039696  -0.138879   0.000325  -0.215300  -0.031943
     58       0.048045  -0.009046  -0.022576   0.048970   0.003250  -0.036318
     59       0.010355   0.044932  -0.082255  -0.067929  -0.181193   0.024731
     60       0.135388  -0.013434  -0.071922   0.126421   0.002453  -0.101999
     61       0.018283   0.016496  -0.044903  -0.026310  -0.101376   0.011574
     62       0.111058  -0.007228  -0.069168   0.088187  -0.036506  -0.072114
     63       0.000085   0.019017   0.011811   0.016667  -0.004643   0.016382
     64       0.008345   0.025216   0.018747   0.013679  -0.003112   0.018396
     65      -0.003715   0.007884  -0.038834   0.022143   0.017825   0.054352
     66      -0.008692  -0.066202  -0.008758  -0.053540  -0.003163  -0.077470
     67       0.006263   0.012598   0.024408   0.000757  -0.008681  -0.007086
     68      -0.008389  -0.008735  -0.036243   0.006769   0.012944   0.019819
     69       0.000301   0.023856   0.014850   0.023287  -0.007665   0.020958
     70      -0.006994  -0.039700  -0.068958  -0.015570   0.030622   0.024086
     71      -0.000835   0.019278   0.008339   0.017921  -0.004154   0.016440
     72      -0.006636   0.024507  -0.011325   0.033252   0.002217   0.041936
     73       0.009298   0.017216   0.045546  -0.005097  -0.016025  -0.022176
     74       0.011498  -0.015158   0.043400  -0.037475  -0.015506  -0.063809
     75       0.022677   0.075838   0.071217   0.035886  -0.020515   0.031095
     76       0.001134  -0.175079   0.089952  -0.186636  -0.051167  -0.298051
     77       0.017950  -0.052017   0.109463  -0.088690  -0.046873  -0.159567
     78      -0.011411   0.038736  -0.062346   0.057417   0.026797   0.099365
     79      -0.054711  -0.182291  -0.179181  -0.087902   0.052260  -0.074518
     80      -0.023861  -0.131072  -0.060335  -0.089284   0.011522  -0.111681
     81       0.017935   0.147048   0.013431   0.118480   0.009897   0.168160
     82       0.023753   0.236805  -0.004213   0.201506   0.025388   0.294526
     83       0.031626   0.143272   0.077967   0.090437  -0.015470   0.112800
     84      -0.024393  -0.106919  -0.215005  -0.025773   0.093774   0.103148
     85       0.001004   0.046195   0.031927   0.041551  -0.015530   0.033283
     86       0.018918   0.021262   0.132571  -0.040445  -0.055549  -0.137190
     87       0.012624   0.113497   0.172505   0.055085  -0.080090  -0.051362
     88       0.009023   0.091951   0.132562   0.047081  -0.061516  -0.034200
     89      -0.015320  -0.147715  -0.189203  -0.094980   0.086480  -0.003093
     90      -0.013572  -0.134206  -0.127350  -0.103824   0.053340  -0.074873
     91       0.004212   0.022073   0.062199  -0.010689  -0.029955  -0.072649
     92       0.010404   0.123995   0.126313   0.087550  -0.055838   0.037719
     93      -0.027659  -0.003589  -0.111563   0.053919   0.037252   0.101309
     94       0.013439  -0.046138   0.023623  -0.063769  -0.006093  -0.084655
     95      -0.064474   0.065555  -0.217094   0.183672   0.070998   0.294111
     96       0.039366  -0.008505   0.172459  -0.092824  -0.062530  -0.182423
     97      -0.020646  -0.032245  -0.109274   0.018379   0.041180   0.068638
     98       0.021737   0.089251   0.142454   0.025416  -0.055228  -0.031879
     99       0.022740  -0.099906   0.063303  -0.133416  -0.021177  -0.189750
    100      -0.029239   0.031855  -0.113452   0.090190   0.038978   0.151422
    101       0.007805  -0.117591  -0.009208  -0.115910   0.004631  -0.142178
    102      -0.019911   0.000450  -0.018759   0.017635  -0.005634  -0.015584
    103       0.024849  -0.004472   0.022013  -0.020662   0.006655   0.022947
    104      -0.002873   0.036824   0.018129   0.011007  -0.010380  -0.018333
    105       0.048329   0.025741   0.059860  -0.035324   0.006592   0.028905
    106       0.016279  -0.006523   0.012920  -0.016341   0.006626   0.018788
    107      -0.014686   0.025286  -0.002911   0.019120  -0.009937  -0.026472
    108      -0.017839  -0.000190  -0.023504   0.020707  -0.005373  -0.016586
    109      -0.038883   0.053094  -0.013228   0.050890  -0.024796  -0.059479
    110       0.017511   0.004091   0.021177  -0.016741   0.004093   0.012023
    111      -0.017319  -0.014892  -0.028718   0.016566  -0.001904  -0.008872
    112       0.015041  -0.036446  -0.003768  -0.021003   0.012946   0.032733
    113      -0.001292  -0.041014  -0.025241  -0.004845   0.009214   0.018578
    114      -0.055454   0.027111  -0.040883   0.055454  -0.022531  -0.063924
    115      -0.110517  -0.149821  -0.175782   0.056399   0.007312  -0.014572
    116      -0.011058  -0.097019  -0.054748  -0.016513   0.021825   0.044399
    117       0.003163  -0.059228  -0.022419  -0.019327   0.015858   0.036471
    118      -0.184057   0.034413  -0.165717   0.170286  -0.058625  -0.179939
    119      -0.098891  -0.012075  -0.102628   0.082687  -0.023501  -0.079630
    120      -0.116044  -0.058396  -0.136149   0.084602  -0.017756  -0.068797
    121       0.162559   0.101134   0.200936  -0.114428   0.020660   0.087217
    122       0.118035   0.015302   0.121730  -0.097543   0.028000   0.096078
    123       0.098124  -0.178207   0.004248  -0.133986   0.073181   0.171030
    124       0.049395  -0.020829   0.046531  -0.056891   0.019713   0.053492
    125       0.021098  -0.139538  -0.063573  -0.045006   0.040833   0.084711
    126      -0.103582   0.149287  -0.030200   0.139151  -0.069848  -0.168094
    127       0.072533  -0.097261   0.024898  -0.095120   0.046427   0.112215
    128      -0.133906   0.121464  -0.091113   0.167462  -0.067580  -0.171283
    129       0.135707  -0.042493   0.134321  -0.147529   0.047082   0.131468
    130       0.014368  -0.075335  -0.033354  -0.029070   0.025677   0.054416
    131       0.112543  -0.062786   0.091457  -0.128158   0.048213   0.126334
    132       0.017745  -0.085407  -0.028684  -0.030509   0.025333   0.062023
    133      -0.019383  -0.040422  -0.046867   0.015941   0.002886  -0.000920
    134       0.003181   0.214254   0.128136   0.024734  -0.047830  -0.103059
    135      -0.013109   0.138774   0.063054   0.036208  -0.036363  -0.080952
    136      -0.036326   0.115941   0.022653   0.057830  -0.038115  -0.092607
    137       0.079626  -0.127542   0.019415  -0.105403   0.054487   0.140784
    138       0.048240   0.069237   0.093385  -0.038058  -0.000657   0.017564
    139       0.012357   0.112869   0.079793   0.003748  -0.023060  -0.045641
    140      -0.078102  -0.039251  -0.109997   0.073529  -0.015735  -0.063084
    141       0.012626   0.022317  -0.017920  -0.017078   0.012113  -0.006920
    142       0.008864   0.030817  -0.020063  -0.020446   0.019622  -0.010970
    143       0.042015  -0.011172  -0.010688   0.008447  -0.028625   0.002163
    144       0.030802   0.017594  -0.024383  -0.017605   0.004185  -0.007349
    145      -0.037017   0.024127   0.000566  -0.016630   0.037787  -0.009478
    146      -0.052940   0.004957   0.019493   0.000054   0.026502  -0.001013
    147       0.010985   0.023342  -0.021546  -0.022154   0.015718  -0.009321
    148       0.040900  -0.053644   0.017056   0.043967  -0.066637   0.018341
    149       0.015126   0.021316  -0.019194  -0.018297   0.011947  -0.007198
    150      -0.056845  -0.052484   0.049520   0.037903  -0.019030   0.018362
    151      -0.000496   0.019466  -0.010643  -0.014750   0.018206  -0.007156
    152       0.024591  -0.022071   0.004219   0.016126  -0.029153   0.008680
    153      -0.126632  -0.045040   0.081116   0.044376   0.003759   0.022484
    154       0.147218  -0.007230  -0.057879  -0.006039  -0.069565   0.001837
    155      -0.108301  -0.081273   0.096417   0.072490  -0.039639   0.037846
    156      -0.169964   0.042671   0.043588  -0.023395   0.109789  -0.015187
    157       0.115037  -0.059067  -0.009530   0.041525  -0.103686   0.023245
    158      -0.100904   0.115770  -0.031699  -0.089705   0.153627  -0.046651
    159       0.103299  -0.036057  -0.020852   0.020603  -0.076935   0.014489
    160      -0.058385  -0.016710   0.036391   0.019868   0.005778   0.008623
    161       0.278163  -0.031875  -0.098439   0.000794  -0.139838   0.009189
    162      -0.034312  -0.161983   0.121874   0.137700  -0.112198   0.056803
    163      -0.084963   0.028656   0.022193  -0.020579   0.078804  -0.009626
    164       0.005055   0.141511  -0.093306  -0.119866   0.118995  -0.049688
    165      -0.107931   0.137727  -0.043530  -0.115642   0.179856  -0.048906
    166      -0.073049   0.098905  -0.032598  -0.082683   0.126357  -0.034640
    167       0.064275  -0.188022   0.099439   0.161702  -0.190084   0.066360
    168       0.151526  -0.150550   0.030553   0.119577  -0.203764   0.050408
    169       0.008970   0.053281  -0.039598  -0.047022   0.042193  -0.019490
    170      -0.164250   0.051414   0.040836  -0.032988   0.123517  -0.014446
    171       0.126278   0.120853  -0.107963  -0.086947   0.046867  -0.039762
    172       0.211210   0.170412  -0.164191  -0.123190   0.052568  -0.055697
    173       0.075584   0.129457  -0.098240  -0.093046   0.076398  -0.046043
    174       0.068403  -0.016645  -0.013009   0.013662  -0.044992   0.008053
    175      -0.060084  -0.231444   0.151969   0.170342  -0.168884   0.082746
    176      -0.072403  -0.110511   0.087343   0.080123  -0.060741   0.038739
    177       0.001008   0.078125  -0.043574  -0.057366   0.066977  -0.027908
    178      -0.242289  -0.090835   0.132872   0.063813   0.031610   0.027520
    179      -0.119047   0.010023   0.034501  -0.008955   0.062487  -0.006263
    180      -0.017467  -0.007559   0.037161  -0.004200  -0.002782   0.004762
    181      -0.039725   0.017552   0.066861   0.011668  -0.014551   0.035102
    182       0.019946   0.016702  -0.051551   0.014230   0.009017   0.012607
                 90         91         92         93         94         95    
      0       0.087502  -0.180969   0.003230  -0.006232   0.026225  -0.000078
      1       0.021777  -0.006351  -0.025913   0.035263  -0.006827  -0.000131
      2      -0.003744   0.020949   0.006199  -0.015962  -0.005582  -0.010566
      3       0.170260   0.187881   0.012869  -0.006626  -0.006029   0.011741
      4      -0.075554   0.010335   0.020107  -0.036989  -0.012567  -0.033985
      5       0.040294   0.015579  -0.000223   0.014386  -0.009554  -0.006033
      6       0.132838  -0.208002   0.003481  -0.010773   0.000207   0.002464
      7       0.057140  -0.001041  -0.041800   0.003559   0.027773  -0.022615
      8      -0.024613   0.017573   0.015525   0.004076   0.003793  -0.003965
      9       0.101210   0.165468  -0.006583  -0.003720   0.021788   0.052115
     10      -0.065793   0.003886   0.050011   0.002224   0.016151  -0.013244
     11       0.015182   0.021171  -0.017192  -0.000476   0.011794  -0.006975
     12      -0.195106   0.016547   0.005113   0.007576   0.007200  -0.018176
     13       0.039945  -0.043959   0.037300   0.022317  -0.010543  -0.050693
     14      -0.006068   0.006969  -0.018048  -0.018040   0.001065   0.031345
     15      -0.059577   0.003417  -0.012473   0.005334   0.011678   0.008599
     16      -0.046250   0.039727  -0.026391  -0.006241   0.010351   0.035393
     17       0.016043  -0.020040   0.014744   0.006454  -0.003698  -0.021383
     18      -0.199261   0.014302   0.014080  -0.001465  -0.067301  -0.052735
     19       0.004641   0.009033  -0.002852  -0.005815  -0.001270  -0.000851
     20      -0.001508  -0.033992   0.002890   0.006228  -0.002887   0.012213
     21       0.012949  -0.000728   0.002353  -0.001371   0.007281   0.004346
     22       0.005841   0.000952  -0.000305   0.002702  -0.001822   0.009686
     23      -0.004537   0.007076  -0.000215  -0.003008   0.002078  -0.010094
     24       0.008597   0.046433   0.011713   0.072427  -0.064540  -0.041621
     25      -0.011192  -0.006201   0.002531  -0.155073   0.130330   0.121099
     26       0.003454   0.008848   0.001674  -0.042251   0.057758   0.063417
     27       0.008887  -0.016272  -0.006581   0.003208   0.001275  -0.003945
     28       0.022441   0.011453  -0.003127   0.051759  -0.039782  -0.032368
     29      -0.018745  -0.015147  -0.000553   0.002349  -0.011022  -0.015285
     30      -0.022774  -0.046124  -0.006815  -0.034386   0.032491   0.022300
     31       0.022979   0.014729  -0.002378   0.073338  -0.058709  -0.050743
     32      -0.005377  -0.015898  -0.002445   0.016406  -0.018632  -0.022445
     33      -0.031103  -0.044840  -0.004735  -0.031744   0.025567   0.014548
     34      -0.030608  -0.030218  -0.003881   0.051816  -0.043911  -0.044017
     35       0.006003   0.011171   0.000907   0.027914  -0.034375  -0.034296
     36       0.043280   0.051410   0.005693   0.003456   0.009324   0.029307
     37      -0.107849  -0.046050   0.011440  -0.054112   0.013248  -0.001608
     38      -0.039461   0.002555   0.010190  -0.026363   0.007093   0.010163
     39      -0.046839  -0.011647   0.008414  -0.070585   0.041898   0.033372
     40       0.034391   0.089167   0.021698   0.032540  -0.020299   0.002987
     41       0.057945   0.060620   0.006530   0.064688  -0.034435  -0.017554
     42      -0.008087   0.043621   0.009592  -0.046798   0.030742   0.043707
     43       0.007737  -0.076007  -0.018198   0.079960  -0.060252  -0.083148
     44       0.065523  -0.000640  -0.013954   0.093622  -0.057512  -0.047069
     45      -0.013216   0.027968   0.012489  -0.097665   0.085271   0.090487
     46      -0.056908  -0.048272   0.002449  -0.144686   0.123150   0.105853
     47       0.117546   0.136245   0.006679   0.271100  -0.233128  -0.189024
     48       0.035394   0.012567  -0.005448   0.144796  -0.118370  -0.103037
     49      -0.048446  -0.091126  -0.011498  -0.090860   0.083570   0.057911
     50       0.022234   0.123200   0.025303  -0.098392   0.067238   0.084220
     51       0.061052   0.106916   0.013700   0.072609  -0.060872  -0.041412
     52       0.014245   0.056654   0.012353  -0.062417   0.061604   0.070097
     53      -0.108028  -0.157251  -0.014830  -0.207303   0.177878   0.142240
     54      -0.099651  -0.126958  -0.024395   0.155786  -0.100597  -0.100559
     55       0.061787   0.084874   0.018362  -0.097191   0.048433   0.045042
     56      -0.122677  -0.164285  -0.020031  -0.017746   0.030604   0.008874
     57       0.068043   0.052750   0.008180  -0.197296   0.178901   0.174503
     58       0.045096   0.071865   0.008378   0.043783  -0.041924  -0.026175
     59      -0.003123  -0.051690  -0.004937  -0.206969   0.197107   0.175385
     60       0.094276   0.128229   0.012231   0.058334  -0.075308  -0.060547
     61       0.005868   0.001903   0.004856  -0.140914   0.130277   0.126239
     62       0.075109   0.099017   0.011265  -0.001040  -0.016956  -0.007166
     63       0.020233  -0.049569  -0.049977  -0.043853  -0.055300  -0.023084
     64       0.004080  -0.010986  -0.181174  -0.065269  -0.145169   0.070396
     65      -0.010590   0.009830  -0.044483  -0.011406  -0.052842   0.051299
     66      -0.001430   0.013878  -0.016621   0.005278  -0.003444   0.019205
     67      -0.013467   0.014420   0.059706   0.019278   0.041319  -0.015946
     68       0.016645  -0.015582   0.005344   0.000141   0.012704  -0.017762
     69      -0.025967   0.051146   0.025156   0.018131   0.020214   0.008758
     70       0.025533  -0.027953   0.065890   0.020059   0.053096  -0.030304
     71       0.000941   0.010949   0.028492   0.011085   0.033035  -0.022450
     72      -0.014655   0.046767   0.026227   0.020265   0.026408   0.005914
     73      -0.008072   0.017346   0.085603   0.028634   0.061739  -0.026321
     74       0.002828  -0.018575   0.018474   0.003054   0.018782  -0.019779
     75      -0.026414   0.012350   0.092897   0.020792   0.048229  -0.026583
     76      -0.056473   0.087475   0.003764   0.036829   0.009065   0.063564
     77      -0.051560   0.059614   0.053802   0.030908   0.026667   0.021502
     78       0.044296  -0.052191   0.013757  -0.008935   0.019394  -0.054380
     79       0.072354  -0.054427  -0.072821  -0.013220  -0.015774  -0.006096
     80       0.012347   0.005319  -0.046698   0.000954  -0.015259   0.030161
     81       0.019129  -0.040087   0.066062   0.005607   0.035382  -0.052762
     82       0.039520  -0.074974   0.119190   0.008481   0.072499  -0.109085
     83      -0.025737   0.006689   0.116786   0.023228   0.058995  -0.033170
     84       0.066052  -0.054468   0.223734   0.072216   0.189885  -0.108496
     85      -0.033767   0.074601   0.038126   0.028637   0.037891   0.007471
     86      -0.008216  -0.062992  -0.232299  -0.098677  -0.214116   0.085436
     87      -0.084199   0.115182  -0.184031  -0.039897  -0.107293   0.074481
     88      -0.058854   0.087031  -0.123929  -0.022425  -0.053681   0.037203
     89       0.110679  -0.185400   0.022492  -0.025823  -0.007641  -0.041817
     90       0.053134  -0.136390  -0.045516  -0.031646  -0.054916   0.010921
     91      -0.018691  -0.008796  -0.169783  -0.056294  -0.141615   0.082154
     92      -0.053046   0.114585  -0.010293   0.011660   0.008972   0.011715
     93       0.000994   0.002140  -0.172497  -0.051050  -0.119756   0.060233
     94       0.022297  -0.095729  -0.111782  -0.056485  -0.089668   0.005087
     95      -0.025007   0.134031  -0.103188  -0.001612  -0.058026   0.079771
     96      -0.010069  -0.017483   0.154901   0.039016   0.120594  -0.087676
     97       0.036588  -0.051110  -0.140160  -0.052690  -0.110353   0.042536
     98      -0.073073   0.141074   0.259748   0.112755   0.208360  -0.051009
     99       0.051259  -0.126233  -0.069832  -0.051389  -0.063983  -0.016362
    100      -0.022029   0.047879  -0.105187  -0.018792  -0.083243   0.073142
    101       0.058123  -0.145618  -0.208884  -0.096838  -0.172140   0.038281
    102       0.010677   0.049467  -0.072354  -0.009596   0.075818  -0.026177
    103      -0.000513  -0.018151   0.133822  -0.003989  -0.100586   0.128602
    104      -0.006334   0.017026   0.061021  -0.000464  -0.097178   0.110764
    105       0.011995  -0.011462  -0.003333   0.003624  -0.006464  -0.014184
    106       0.009272   0.015036  -0.046753   0.001437   0.027070  -0.035784
    107       0.004250  -0.020317  -0.012966  -0.000079   0.030365  -0.034023
    108      -0.021628  -0.045470   0.035639   0.005139  -0.031848   0.009620
    109      -0.012479  -0.026227  -0.047466   0.002319   0.036213  -0.057132
    110       0.011865   0.008078  -0.035373   0.000111   0.049269  -0.049140
    111      -0.016689  -0.046942   0.035633   0.003882  -0.036216   0.012208
    112       0.002596   0.020983  -0.062141   0.001792   0.040117  -0.052814
    113      -0.003532  -0.016047  -0.018825   0.001586   0.026389  -0.037945
    114      -0.005904  -0.030762   0.049521  -0.003780   0.002766   0.022331
    115      -0.033212   0.091680  -0.000376  -0.008609  -0.014061   0.075948
    116      -0.012232   0.068362  -0.026928  -0.001372  -0.018441   0.028030
    117      -0.004754   0.057134   0.014822  -0.001939  -0.046503   0.076548
    118      -0.019432  -0.068886   0.020669  -0.008658   0.067203  -0.031698
    119      -0.013838  -0.005531   0.013848  -0.005796   0.019671   0.017642
    120      -0.022015   0.023652   0.050207  -0.006215  -0.025223   0.073210
    121       0.043276  -0.045582  -0.091368   0.009871   0.064510  -0.141536
    122       0.022918   0.022317  -0.067975   0.007648   0.001871  -0.037211
    123       0.011917   0.034896   0.185401  -0.006816  -0.162074   0.208002
    124       0.037678   0.069293  -0.044085  -0.009215   0.055184  -0.014552
    125      -0.041129  -0.058777   0.224780   0.004577  -0.227152   0.213962
    126      -0.030762  -0.111017  -0.159812  -0.004559   0.098007  -0.182239
    127       0.019759   0.071979   0.090497   0.005813  -0.035850   0.090000
    128      -0.074325  -0.159831   0.023305   0.012441  -0.059323  -0.028340
    129       0.074692   0.117252  -0.094896  -0.008372   0.130650  -0.083526
    130      -0.011339  -0.000229   0.147881  -0.000946  -0.138934   0.167021
    131       0.058315   0.094652  -0.025645  -0.007148   0.061510  -0.011935
    132       0.001525   0.031044  -0.132420   0.003953   0.089665  -0.113399
    133      -0.027032  -0.085471   0.072237   0.006341  -0.065739   0.022754
    134       0.037276   0.090446   0.089945  -0.015497  -0.041460   0.142234
    135       0.008202   0.012355   0.096144  -0.008701  -0.079797   0.133988
    136      -0.010896  -0.058710   0.137826  -0.002317  -0.107020   0.125512
    137       0.040148   0.160190  -0.252291  -0.003627   0.202827  -0.184687
    138       0.037712   0.117832  -0.065919  -0.004407   0.050555  -0.006919
    139       0.020946   0.052972   0.058124  -0.010187  -0.055370   0.108973
    140      -0.052250  -0.178902   0.171702   0.002613  -0.131458   0.089571
    141      -0.000035  -0.050410  -0.018737   0.084997   0.050513   0.052557
    142      -0.003420  -0.017797  -0.058903   0.161241   0.056321   0.115689
    143       0.010995   0.014408  -0.018345   0.072538   0.038310   0.087241
    144      -0.007808   0.049963   0.009570  -0.040630  -0.023934  -0.024349
    145       0.012002   0.019285   0.028074  -0.072351  -0.022908  -0.047263
    146       0.003828  -0.018903   0.007483  -0.021475  -0.009014  -0.026873
    147      -0.011050   0.050293   0.008533  -0.039693  -0.020298  -0.021074
    148       0.008017  -0.025148   0.021967  -0.058907  -0.017464  -0.044950
    149      -0.009802   0.012364   0.011455  -0.040221  -0.023045  -0.042780
    150       0.003739   0.008475  -0.006379   0.001862  -0.006606   0.004019
    151       0.001067   0.015192   0.020752  -0.051700  -0.015235  -0.032201
    152      -0.012290  -0.017038   0.003053  -0.017030  -0.011309  -0.027113
    153       0.010410  -0.127903  -0.023997   0.074911   0.041937   0.034726
    154      -0.023067   0.053377  -0.035611   0.080058   0.023860   0.079724
    155       0.001460  -0.183466  -0.066277   0.190258   0.087243   0.111738
    156       0.027125  -0.013915   0.050820  -0.122999  -0.038329  -0.106867
    157      -0.020952  -0.053269  -0.055183   0.151017   0.054638   0.107292
    158       0.021904   0.165162   0.098198  -0.292533  -0.119669  -0.191116
    159      -0.026154  -0.023456  -0.059846   0.155704   0.048422   0.100895
    160       0.010708  -0.088224  -0.023264   0.087331   0.044624   0.047429
    161      -0.054394   0.109680  -0.053857   0.100047   0.004965   0.082621
    162       0.043939  -0.130214  -0.022918   0.108108   0.064665   0.091926
    163       0.007408  -0.006896  -0.057471   0.178519   0.062639   0.139499
    164      -0.037867   0.109270   0.005600  -0.048989  -0.043257  -0.048676
    165      -0.014465   0.104912  -0.055119   0.178513   0.023518   0.112904
    166      -0.009828   0.069885  -0.032563   0.113246   0.003180   0.056067
    167       0.045530  -0.180675   0.005207   0.029256   0.048303   0.022252
    168       0.013046  -0.039932   0.075285  -0.201785  -0.072741  -0.161619
    169      -0.019333   0.069022   0.008872  -0.054701  -0.032372  -0.035927
    170       0.021738  -0.074488  -0.083933   0.270218   0.125130   0.215322
    171      -0.000754  -0.017470   0.028815  -0.055108  -0.007521  -0.046470
    172      -0.016138  -0.035858   0.049932  -0.105212  -0.022458  -0.100511
    173       0.011198   0.020570   0.037723  -0.063690  -0.002694  -0.023273
    174      -0.020555  -0.048256   0.005147  -0.023941  -0.011911  -0.051245
    175      -0.036545  -0.061285  -0.023310   0.006025  -0.030549  -0.039952
    176      -0.006007  -0.000767  -0.013869   0.010930  -0.012666   0.004940
    177       0.016304   0.025342   0.027947  -0.051626  -0.000470  -0.016488
    178       0.038960   0.081009  -0.004050  -0.005773  -0.012859   0.033165
    179       0.030665   0.055486   0.013009  -0.025353  -0.001873   0.012007
    180       0.271687  -0.018550   0.081867  -0.033454  -0.056666  -0.037566
    181       0.629727  -0.012695   0.129362  -0.093749  -0.139548  -0.044075
    182      -0.354299  -0.003709  -0.110094   0.042878   0.065250   0.035639
                 96         97         98         99        100        101    
      0       0.063520  -0.001348  -0.009304  -0.004190  -0.033067  -0.032990
      1       0.031111   0.002777   0.012789   0.005483  -0.035592   0.007570
      2       0.012780   0.000008   0.014478   0.021517   0.016619   0.005980
      3      -0.011376   0.000300   0.004516   0.018713   0.001105  -0.023830
      4      -0.012300  -0.000029  -0.019040  -0.023343  -0.023997   0.025622
      5       0.004821   0.008012   0.002481  -0.025367   0.017774  -0.020819
      6       0.005037  -0.012684   0.015197  -0.009615  -0.023514  -0.042079
      7       0.018332  -0.029770  -0.020600   0.002310   0.011512  -0.018973
      8      -0.007836  -0.019848   0.024035  -0.008079  -0.002455   0.017827
      9       0.061550   0.002810   0.014777  -0.018259  -0.016487  -0.032015
     10      -0.013496   0.013558  -0.009457   0.004885   0.024903   0.001638
     11      -0.000832   0.025486   0.013386  -0.000219  -0.014545  -0.010852
     12      -0.007103  -0.008809  -0.009546  -0.005047  -0.002223   0.023162
     13      -0.016437  -0.025334  -0.065537   0.025338  -0.024476  -0.005148
     14       0.000704   0.012115   0.028619  -0.009242   0.015790   0.002220
     15       0.020031   0.006099  -0.000022  -0.005348  -0.014684   0.007035
     16       0.017073   0.015999   0.038171  -0.014575   0.008841   0.005775
     17      -0.006911  -0.010002  -0.021841   0.006205  -0.007478  -0.002571
     18      -0.136631  -0.010444   0.002506   0.036418   0.048566  -0.007753
     19      -0.004122  -0.009920  -0.012886  -0.004221  -0.002704  -0.000262
     20      -0.002172   0.003576   0.002466   0.004728   0.000415  -0.001654
     21       0.011933   0.001295  -0.001886  -0.003405  -0.000122   0.002808
     22       0.001397   0.008171   0.015529   0.002476   0.003915  -0.003602
     23       0.000022  -0.004872  -0.009596  -0.001663  -0.002545   0.002722
     24      -0.054279   0.029210  -0.010126  -0.015440   0.102018   0.058574
     25      -0.011048   0.013012   0.009091  -0.062815   0.110570  -0.043491
     26      -0.092062  -0.067191  -0.030675   0.241554  -0.106200   0.088868
     27       0.026231  -0.006793   0.005700  -0.000609  -0.036719  -0.020826
     28      -0.001109  -0.007489  -0.000492   0.034110  -0.038716   0.014375
     29       0.036147   0.025125   0.012377  -0.092575   0.043251  -0.034962
     30       0.020515  -0.011219   0.003766   0.003009  -0.038095  -0.023191
     31       0.000638  -0.005546  -0.002144   0.030849  -0.042450   0.017715
     32       0.032289   0.014799   0.009092  -0.057960   0.014204  -0.025705
     33       0.016687  -0.013269   0.001569   0.014423  -0.043689  -0.014167
     34       0.017929  -0.000915   0.001450   0.002335  -0.036428   0.005367
     35       0.031410   0.026199   0.010900  -0.085107   0.041324  -0.025816
     36      -0.097483  -0.037590  -0.025731   0.177204  -0.035749   0.088779
     37       0.062719   0.086935   0.023754  -0.292600   0.215266  -0.072974
     38      -0.012908   0.035374   0.001944  -0.089418   0.115758   0.001311
     39       0.016846   0.043200   0.009939  -0.143174   0.136090  -0.041301
     40      -0.135739  -0.026817  -0.045244   0.174614   0.010141   0.126072
     41      -0.092716  -0.053853  -0.036957   0.222187  -0.108429   0.104576
     42      -0.056127   0.004235  -0.002153   0.021479   0.062450   0.030793
     43       0.128465   0.013867   0.018797  -0.114788  -0.071285  -0.088332
     44      -0.011687  -0.052598  -0.009123   0.170711  -0.168060   0.045965
     45      -0.077696  -0.008743  -0.016294   0.063439   0.070576   0.049081
     46      -0.014803  -0.012925  -0.003038   0.020126   0.027706  -0.007786
     47      -0.024021   0.029298  -0.005080  -0.002450   0.007478   0.064177
     48       0.006540  -0.008693  -0.000605   0.057907  -0.078011   0.034565
     49       0.047243  -0.014651   0.006506  -0.027978  -0.047147  -0.058425
     50      -0.090613   0.031728  -0.009737  -0.038976   0.184719   0.034325
     51      -0.062010  -0.008805  -0.018298   0.098831   0.009907   0.075588
     52      -0.075882  -0.006298  -0.020467   0.052164   0.065436   0.047521
     53       0.066421   0.013415   0.021054  -0.154009   0.046266  -0.114735
     54       0.099154   0.026110   0.020107  -0.116964  -0.046480  -0.036417
     55      -0.053226  -0.011016  -0.010482   0.056356   0.032506   0.018072
     56       0.037606  -0.052020  -0.001351   0.099790  -0.174772  -0.009948
     57      -0.068625  -0.017861  -0.010556   0.046849   0.077172  -0.002386
     58      -0.009617   0.041401   0.004568  -0.093103   0.115785   0.001517
     59      -0.049873  -0.073285  -0.017247   0.180464  -0.098798   0.009495
     60       0.044524   0.085015   0.026651  -0.241892   0.200178  -0.058409
     61      -0.080266  -0.042784  -0.021429   0.135094  -0.013439   0.035804
     62       0.010328   0.054252   0.014148  -0.151795   0.154744  -0.036510
     63      -0.090411   0.056193  -0.057642   0.043438   0.158565   0.107378
     64      -0.030138  -0.033235   0.087251  -0.032131  -0.044171   0.016331
     65       0.084541   0.166185  -0.215459   0.068805  -0.013718  -0.078624
     66       0.032932  -0.014740   0.013661  -0.013089  -0.056969  -0.039417
     67       0.013432   0.024785  -0.039154   0.014219   0.015601  -0.005992
     68      -0.036362  -0.064509   0.086995  -0.027314   0.005355   0.031339
     69       0.028306  -0.025613   0.030847  -0.018159  -0.056857  -0.032932
     70      -0.002799   0.002562  -0.013277   0.007424   0.025501   0.004896
     71      -0.023383  -0.061812   0.078766  -0.026484  -0.004183   0.020464
     72       0.034206  -0.019746   0.020466  -0.015145  -0.059510  -0.040613
     73       0.015360   0.017697  -0.036687   0.013181   0.015165  -0.008566
     74      -0.028285  -0.035248   0.048231  -0.012876   0.018304   0.028991
     75       0.019269   0.115533  -0.160949   0.062779   0.084279   0.002527
     76       0.167542   0.088432  -0.152863   0.025295  -0.160039  -0.167640
     77       0.108648   0.138703  -0.209543   0.061888  -0.030174  -0.093135
     78      -0.107553  -0.106813   0.147044  -0.036630   0.079590   0.105686
     79      -0.068751  -0.231944   0.306026  -0.113121  -0.087898   0.026168
     80       0.030608  -0.074309   0.092746  -0.045807  -0.107731  -0.053172
     81      -0.058786  -0.004425  -0.002338   0.014737   0.084688   0.059962
     82      -0.144814  -0.070478   0.087416  -0.001686   0.162789   0.148033
     83       0.020891   0.136002  -0.187166   0.072910   0.092622  -0.003057
     84      -0.015330  -0.021329  -0.006057   0.010283   0.075653   0.029589
     85       0.028268  -0.087225   0.108060  -0.049826  -0.097694  -0.040137
     86      -0.017735   0.159944  -0.171574   0.070407   0.073048   0.017568
     87       0.069674   0.068393  -0.073791   0.009398  -0.088467  -0.058055
     88       0.045110   0.030322  -0.032874  -0.000638  -0.062738  -0.035158
     89      -0.063361   0.107611  -0.140651   0.071485   0.176973   0.074016
     90       0.017225   0.179841  -0.245476   0.094443   0.112292   0.002625
     91       0.041817   0.098371  -0.116319   0.033258  -0.026389  -0.040021
     92      -0.005504  -0.136649   0.187983  -0.075727  -0.104808  -0.009839
     93      -0.012459  -0.039407   0.072786  -0.030381  -0.052148   0.003923
     94      -0.081617   0.002213   0.015342   0.008907   0.096653   0.091787
     95       0.089773  -0.049501   0.067641  -0.049032  -0.191056  -0.111515
     96      -0.056938  -0.028095   0.019795   0.007420   0.113128   0.085693
     97      -0.023098   0.018246   0.003064   0.002198  -0.002784   0.004243
     98       0.102720  -0.035071  -0.005707  -0.016880  -0.092796  -0.087719
     99      -0.109354  -0.047546   0.070379  -0.007147   0.116083   0.109537
    100       0.061287   0.009909  -0.014497  -0.010985  -0.105935  -0.073541
    101      -0.119614  -0.070620   0.116372  -0.027098   0.076573   0.107586
    102       0.057428   0.064709   0.003242  -0.027086  -0.007406   0.175103
    103      -0.024318   0.135918   0.104744  -0.001381  -0.051727   0.042003
    104       0.101020  -0.202257  -0.108598  -0.022429   0.069101   0.056478
    105      -0.019484  -0.027164  -0.006843   0.009137   0.001686  -0.060642
    106       0.012426  -0.053761  -0.036403  -0.000082   0.017617  -0.015951
    107      -0.040323   0.082441   0.047540   0.008479  -0.028543  -0.020981
    108      -0.018921  -0.035212  -0.009505   0.009618   0.007253  -0.057143
    109      -0.009190  -0.035765  -0.027738   0.005472   0.013212  -0.029397
    110      -0.030911   0.070968   0.036910   0.005355  -0.023371  -0.009113
    111      -0.024785  -0.019682  -0.001586   0.011978   0.001195  -0.064169
    112       0.012663  -0.060677  -0.045326   0.000103   0.021126  -0.014279
    113      -0.031165   0.037829   0.023302   0.007289  -0.016014  -0.028445
    114      -0.050138   0.193383   0.115869   0.002524  -0.063408   0.041936
    115       0.137094  -0.100217  -0.090489  -0.043961   0.052295   0.209485
    116       0.103521  -0.198330  -0.132199  -0.023348   0.072392   0.065868
    117       0.101844  -0.142425  -0.089407  -0.027478   0.053322   0.100924
    118      -0.084845   0.333874   0.180179   0.008346  -0.097947   0.078595
    119       0.004738   0.117870   0.055934  -0.010255  -0.028277   0.099057
    120       0.039958   0.056985   0.031785  -0.015287  -0.006476   0.099818
    121      -0.096946  -0.021603  -0.007033   0.031896  -0.015042  -0.186153
    122       0.052688  -0.230368  -0.133104   0.000330   0.071623  -0.060470
    123       0.028346   0.062884   0.062382  -0.012236  -0.021746   0.073272
    124       0.008053   0.127259   0.054933  -0.011938  -0.033354   0.100787
    125       0.024446  -0.131960  -0.029497   0.002968   0.034692  -0.057861
    126      -0.094537   0.023627  -0.015279   0.033896   0.005176  -0.112711
    127       0.051411  -0.001977   0.016994  -0.020270  -0.008785   0.064939
    128      -0.042027  -0.172091  -0.083269   0.029027   0.049017  -0.170443
    129      -0.051332   0.263474   0.138670  -0.002324  -0.084715   0.069869
    130       0.056257  -0.053251  -0.013810  -0.014203   0.016550   0.059528
    131      -0.024080   0.205010   0.112090  -0.006569  -0.065913   0.078310
    132       0.027433  -0.123178  -0.087336  -0.003103   0.041011  -0.015392
    133      -0.059506  -0.000171   0.018022   0.024150  -0.010006  -0.117645
    134       0.057714   0.170496   0.089149  -0.030839  -0.038019   0.197432
    135       0.055810   0.032848   0.025319  -0.023693  -0.001709   0.133908
    136      -0.002095   0.039645   0.050759  -0.004944  -0.015884   0.029679
    137       0.064489  -0.050110  -0.087542  -0.018261   0.031555   0.092474
    138       0.082142  -0.069800  -0.047272  -0.030844   0.028326   0.120889
    139       0.059372   0.033895   0.012806  -0.022428   0.001034   0.134275
    140      -0.117840   0.158598   0.112402   0.039720  -0.059698  -0.132994
    141       0.049503   0.011564  -0.040648  -0.070890  -0.034025   0.157613
    142       0.022588   0.005234   0.075692   0.093315   0.114796  -0.053079
    143      -0.211236  -0.009917  -0.116746  -0.141334  -0.074907  -0.027484
    144      -0.022409  -0.003576   0.013882   0.020804   0.011428  -0.056552
    145      -0.016582  -0.002610  -0.034774  -0.041381  -0.046791   0.018575
    146       0.061043   0.003220   0.023036   0.025409   0.012393   0.020025
    147      -0.012631  -0.003445   0.021824   0.032836   0.020095  -0.053201
    148       0.018928   0.000030  -0.019534  -0.026104  -0.036477   0.028047
    149       0.070304   0.003168   0.041580   0.049370   0.025047   0.000030
    150      -0.020161  -0.003123   0.017948   0.027393   0.017310  -0.054343
    151      -0.016803  -0.001285  -0.029431  -0.036697  -0.036197   0.019829
    152       0.082552   0.004518   0.047534   0.056049   0.033619   0.009730
    153       0.125396   0.008675   0.036392   0.045190   0.024118   0.098734
    154      -0.094694  -0.007324   0.019937   0.037510   0.049428  -0.110881
    155       0.165381   0.012747   0.081444   0.101886   0.085303   0.098442
    156       0.100183   0.004440  -0.021000  -0.030717  -0.058109   0.114846
    157      -0.019742   0.003256   0.024160   0.022778   0.055862  -0.029718
    158      -0.052569  -0.014164  -0.030273  -0.016340  -0.076012  -0.076704
    159       0.035135   0.004737   0.072421   0.088929   0.096143  -0.030229
    160       0.068880   0.007333  -0.000496  -0.006697   0.004773   0.095276
    161      -0.071205  -0.005120   0.099351   0.134017   0.125028  -0.187749
    162      -0.145701  -0.004701  -0.146959  -0.182700  -0.120388   0.087425
    163      -0.129841  -0.004211  -0.028451  -0.027046   0.022701  -0.048296
    164       0.098511   0.003015   0.123864   0.156966   0.111836  -0.088098
    165      -0.152805  -0.001652  -0.004267  -0.005452   0.055197  -0.092509
    166      -0.084084   0.000964   0.001573  -0.001781   0.035183  -0.054117
    167       0.016653   0.006031  -0.105803  -0.143786  -0.112066   0.169858
    168       0.067028   0.000804  -0.047715  -0.065833  -0.101256   0.080922
    169       0.023768  -0.003679   0.065953   0.092254   0.057190  -0.089457
    170      -0.122611   0.003176  -0.074664  -0.102449  -0.010028   0.062056
    171       0.043658  -0.000958  -0.041259  -0.051984  -0.049859   0.085590
    172       0.154726   0.004391  -0.018677  -0.029730  -0.044093   0.158775
    173      -0.110104  -0.002785  -0.129429  -0.163671  -0.125179   0.076387
    174       0.182639   0.013057   0.080847   0.089145   0.049243   0.067229
    175       0.200805   0.009457   0.195348   0.245422   0.158022  -0.105841
    176       0.001625  -0.003457   0.058877   0.081681   0.056454  -0.099570
    177      -0.100695  -0.003958  -0.113424  -0.142323  -0.111466   0.067327
    178      -0.236057  -0.022908  -0.068870  -0.058460  -0.043579  -0.164054
    179      -0.182693  -0.014124  -0.110819  -0.124673  -0.093921  -0.031005
    180      -0.087119  -0.008036  -0.018305   0.024327   0.049118  -0.032790
    181      -0.200714  -0.009046   0.025810   0.038340   0.154740  -0.056259
    182       0.108310   0.000773   0.018475  -0.033702  -0.069897   0.053049
                102        103        104        105        106        107    
      0       0.030863   0.053737   0.145463   0.051895   0.218935   0.003886
      1       0.021618  -0.086311   0.078447  -0.097332  -0.174643  -0.006184
      2      -0.015123   0.003186  -0.025926   0.010888  -0.008249   0.000107
      3       0.046647  -0.053790  -0.107525   0.065246  -0.151536  -0.003914
      4       0.008669   0.012122  -0.038593  -0.017096   0.205974   0.006872
      5       0.005936   0.003506  -0.010725   0.025098  -0.052692  -0.001273
      6      -0.036950   0.088694   0.050234  -0.194010  -0.137605  -0.004216
      7       0.007445  -0.058448   0.052604   0.032544  -0.261938  -0.002958
      8       0.001925   0.003733  -0.007283   0.037607   0.052405  -0.000006
      9      -0.010258  -0.176972   0.004300   0.064295   0.215541   0.004550
     10       0.012045   0.016081  -0.047288  -0.192170   0.242116   0.002978
     11      -0.008850  -0.021573   0.000371   0.040225  -0.001029   0.002061
     12       0.006927   0.060830  -0.076326   0.041156   0.166692   0.006181
     13      -0.042859   0.136096  -0.032530   0.399857  -0.015088  -0.000897
     14       0.023692  -0.050573   0.002269  -0.212740   0.020439   0.000672
     15       0.000617  -0.045016   0.058783   0.033386  -0.024065  -0.001063
     16       0.028370  -0.084905   0.040787  -0.139076  -0.008921  -0.000621
     17      -0.016377   0.043098  -0.015921   0.096166   0.000925   0.000100
     18      -0.013474   0.074007  -0.091173  -0.070602  -0.290918  -0.005759
     19      -0.009322  -0.001730  -0.008111   0.018634   0.000664   0.002808
     20      -0.004301   0.012529   0.005010   0.001151  -0.004774  -0.001276
     21       0.000344  -0.002049   0.002895   0.002688   0.041259   0.001492
     22      -0.013259   0.000157  -0.006950   0.020262  -0.007335  -0.001193
     23       0.009834  -0.003664   0.003091  -0.014810   0.006082   0.000365
     24      -0.189063   0.044611   0.146007  -0.049834   0.050593   0.000932
     25      -0.068585   0.031615  -0.006123   0.043534  -0.060452  -0.001175
     26      -0.043980  -0.009827   0.035053  -0.032700   0.026662   0.000225
     27       0.068363  -0.016700  -0.039253   0.019237  -0.021967   0.000049
     28       0.023977  -0.014654  -0.002999  -0.032480  -0.006682  -0.001690
     29       0.015760   0.003340  -0.014743   0.008034  -0.014490  -0.001107
     30       0.070695  -0.016225  -0.046784   0.010798  -0.024463  -0.000344
     31       0.024855  -0.011856   0.002572  -0.023552   0.007223   0.000108
     32       0.028306  -0.000529  -0.012170   0.020717  -0.000720  -0.000248
     33       0.063191  -0.015191  -0.037014   0.004334  -0.001179   0.001763
     34       0.038250  -0.011872  -0.003840  -0.016714   0.016006   0.000018
     35       0.005728   0.004108  -0.002572   0.005347  -0.000340   0.001320
     36      -0.108140   0.010683   0.076332  -0.076129   0.039990   0.000254
     37      -0.102849   0.054080   0.055813   0.064946   0.060699   0.009170
     38      -0.118624   0.038180   0.069169  -0.016503   0.045813   0.002868
     39      -0.078527   0.041290   0.024313   0.048510  -0.001379   0.000147
     40      -0.215954   0.050005   0.145516   0.022098   0.099673   0.006806
     41      -0.059019  -0.002086   0.064124   0.015784   0.065262   0.006795
     42      -0.107397   0.014323   0.037394  -0.091561  -0.013959  -0.005674
     43       0.210125  -0.030622  -0.095260   0.147241  -0.029395   0.004442
     44       0.099193  -0.044345  -0.016490  -0.055933   0.031559   0.004281
     45      -0.165574   0.039762   0.084893  -0.034339   0.068903   0.001407
     46      -0.037388   0.015032   0.006021   0.035064   0.038500  -0.000019
     47      -0.072258   0.006669   0.085885  -0.096277   0.017674   0.001239
     48       0.041910  -0.018416   0.019158  -0.066419   0.056464   0.000723
     49       0.122934  -0.021817  -0.090119   0.084982  -0.066720  -0.001191
     50      -0.239401   0.053880   0.086783  -0.059185  -0.025073   0.000627
     51      -0.127400   0.023711   0.094811   0.027946   0.047759  -0.000213
     52      -0.157096   0.036083   0.073476   0.023982   0.010062   0.000358
     53       0.111155  -0.009856  -0.116327   0.025052  -0.080755  -0.000104
     54       0.136885  -0.027211  -0.056801  -0.015423   0.023512  -0.006841
     55      -0.080468   0.015442   0.039261   0.005561  -0.002529   0.008604
     56       0.187020  -0.046434  -0.090717  -0.008021  -0.015358  -0.006340
     57      -0.111205   0.033790   0.003518   0.040832  -0.043147  -0.007525
     58      -0.113069   0.033372   0.064585  -0.003437   0.005703  -0.002884
     59       0.048959  -0.017461  -0.078378   0.028914  -0.041502  -0.006010
     60      -0.100799   0.045868   0.033552   0.027520  -0.043076  -0.007541
     61      -0.071472   0.013717   0.022928   0.008042  -0.016191  -0.002025
     62      -0.100524   0.039649   0.034287   0.025474  -0.032340  -0.004008
     63       0.101476  -0.130111  -0.004956   0.090018   0.042394   0.002544
     64      -0.038940   0.030344  -0.024384   0.037309   0.070020  -0.000417
     65      -0.023382   0.029515  -0.013867  -0.045259  -0.018327   0.002423
     66      -0.038564   0.039685   0.002031  -0.024045  -0.022363  -0.000039
     67       0.013090  -0.012459   0.003151  -0.020738   0.007031   0.002337
     68       0.008614  -0.012054   0.004770   0.017065   0.009956   0.000062
     69      -0.034894   0.040999  -0.003918  -0.013174   0.002635   0.001476
     70       0.020361  -0.016819   0.011346  -0.017906  -0.017687  -0.004595
     71       0.003666  -0.004581   0.006438   0.009948  -0.004896  -0.000078
     72      -0.037674   0.044665  -0.001401  -0.023587  -0.020700  -0.000259
     73       0.014033  -0.006660   0.004212  -0.020473  -0.006959   0.000257
     74       0.016497  -0.017180   0.007872   0.014141  -0.003586   0.000452
     75       0.054635  -0.057151   0.000205  -0.036606   0.014052   0.005864
     76      -0.115132   0.138067   0.000709  -0.032143  -0.100675  -0.008128
     77      -0.027571   0.042482  -0.003255  -0.023899  -0.054516  -0.003529
     78       0.061997  -0.077439   0.011032   0.082788   0.027633   0.001856
     79      -0.054257   0.065045   0.001874  -0.003398  -0.044899  -0.009120
     80      -0.073075   0.085149  -0.002271  -0.051540  -0.039544  -0.004476
     81       0.057380  -0.034925  -0.002367   0.051019  -0.015858  -0.007546
     82       0.117824  -0.094322   0.001798   0.127610   0.017151  -0.008795
     83       0.055552  -0.037014  -0.008098  -0.071014  -0.002281  -0.001399
     84       0.068953  -0.059312   0.037346  -0.025478  -0.051177  -0.031717
     85      -0.057949   0.066564  -0.000074  -0.022105  -0.007275   0.025596
     86       0.019482  -0.042312  -0.033550   0.037781   0.057240  -0.017091
     87      -0.065283   0.069655  -0.029089   0.017486   0.031954  -0.023442
     88      -0.042740   0.045469  -0.013782   0.014450   0.000882  -0.027547
     89       0.105911  -0.105301   0.008532  -0.010567   0.032948   0.008627
     90       0.061354  -0.069835   0.009998  -0.003331  -0.060011   0.023135
     91      -0.035237   0.035167  -0.022909  -0.005143   0.028059   0.043542
     92      -0.061848   0.067933  -0.012711   0.009244   0.046120   0.002491
     93      -0.039103   0.013617  -0.005019   0.071039   0.040710  -0.001885
     94       0.059642  -0.089454   0.011969   0.102185   0.049752  -0.001258
     95      -0.126713   0.127198  -0.028898  -0.023582   0.029793  -0.001038
     96       0.094345  -0.104697   0.027723   0.070388   0.045079   0.001143
     97      -0.014672   0.018081  -0.020070  -0.012259  -0.025837   0.003568
     98      -0.043875   0.061533   0.023760  -0.064634  -0.017226  -0.006299
     99       0.075187  -0.088007  -0.004222   0.020776   0.058474  -0.002225
    100      -0.082780   0.072498  -0.007230   0.010434  -0.003554  -0.004597
    101       0.038767  -0.065088  -0.011932   0.055089   0.076661  -0.005166
    102       0.097155   0.196805   0.042312  -0.027584  -0.049801   0.002049
    103       0.017425   0.001242   0.018546   0.072646  -0.054983  -0.002307
    104       0.051324   0.041194   0.027382  -0.028362  -0.028295  -0.003383
    105      -0.035826  -0.058597  -0.012120   0.015563  -0.001590  -0.031724
    106      -0.006120  -0.008378  -0.002478  -0.008807   0.020839   0.062292
    107      -0.018973  -0.017848  -0.008274   0.010822   0.015639   0.036791
    108      -0.030849  -0.051871  -0.013153  -0.002312   0.010702  -0.002526
    109      -0.016936  -0.005755  -0.010725  -0.019855   0.012535   0.000108
    110      -0.011433  -0.002802  -0.006352   0.000557   0.010179   0.003638
    111      -0.037112  -0.063150  -0.015378   0.013599   0.021987  -0.041020
    112      -0.006719   0.002238  -0.006354  -0.013734   0.023036  -0.036527
    113      -0.022402  -0.017451  -0.009683   0.007333  -0.020044   0.088272
    114       0.010210   0.031807   0.004711   0.028009  -0.010938   0.053671
    115       0.132608   0.206277   0.049298  -0.044799  -0.084852  -0.198337
    116       0.053260   0.070421   0.019314  -0.034236  -0.060790  -0.258501
    117       0.072549   0.094545   0.033664  -0.030811  -0.027197   0.065365
    118       0.025573   0.088537   0.011322   0.006430  -0.099604  -0.340087
    119       0.053255   0.100205   0.022619  -0.014960  -0.039443  -0.040407
    120       0.065420   0.069148   0.025344  -0.016533   0.067606   0.241318
    121      -0.123941  -0.146715  -0.048224   0.046470  -0.050475  -0.220649
    122      -0.019593  -0.032893  -0.000557  -0.029129  -0.044849  -0.146993
    123       0.046593   0.007838   0.029082   0.061319  -0.052510   0.014281
    124       0.050507   0.092475   0.021631   0.012884  -0.032292   0.018557
    125      -0.017322  -0.108160  -0.000442   0.037617  -0.004128  -0.008077
    126      -0.073648  -0.050511  -0.044925  -0.018060   0.021200   0.012827
    127       0.041591   0.032610   0.025416  -0.004300   0.006116  -0.004221
    128      -0.089564  -0.127249  -0.039105   0.004183  -0.018661  -0.022962
    129       0.021404   0.057203   0.010165   0.044585  -0.030154  -0.008241
    130       0.044257   0.023406   0.027176   0.033809  -0.068695  -0.005256
    131       0.032770   0.054641   0.017450   0.044167  -0.040159  -0.002270
    132      -0.004745   0.033327  -0.004806  -0.046801  -0.002632   0.037787
    133      -0.071795  -0.123454  -0.028208   0.046511  -0.017638   0.072611
    134       0.116784   0.126378   0.045107  -0.001493   0.142393  -0.459879
    135       0.086918   0.107091   0.047068  -0.018187  -0.094464   0.084487
    136       0.020438   0.006955   0.020104   0.003542  -0.118358   0.279418
    137       0.052820   0.133111   0.009063  -0.041881   0.089626  -0.295692
    138       0.075341   0.114573   0.034504  -0.023449  -0.139301   0.345817
    139       0.084803   0.094785   0.042679   0.011114  -0.110325   0.116972
    140      -0.085226  -0.149628  -0.032281   0.063286   0.083760  -0.274063
    141      -0.121463  -0.100158  -0.144538  -0.010236  -0.049450   0.000294
    142       0.018535   0.055019  -0.041426   0.040887   0.038462   0.001609
    143       0.063560   0.017417   0.042223  -0.009769   0.027685   0.000492
    144       0.045659   0.030696   0.048166  -0.000537   0.020811  -0.003644
    145      -0.007262  -0.015635   0.013368  -0.008263  -0.017519   0.002162
    146      -0.027975  -0.009500  -0.016401   0.005350   0.016399  -0.006919
    147       0.037985   0.031200   0.034435   0.005426   0.008324  -0.002448
    148      -0.018320  -0.020939   0.008486  -0.009015  -0.007693  -0.001415
    149      -0.013263  -0.002052  -0.003014  -0.001059  -0.008242   0.001684
    150       0.044577   0.027734   0.045525  -0.002156   0.000807  -0.005536
    151      -0.008252  -0.014268   0.001448  -0.010233  -0.020325  -0.011715
    152      -0.023881  -0.005032  -0.018712   0.002317  -0.015268  -0.005821
    153      -0.095758  -0.052812  -0.095021  -0.005466  -0.122970   0.026891
    154       0.099174   0.071776   0.049631   0.019859   0.090176  -0.006096
    155      -0.106990  -0.040520  -0.139151   0.016103  -0.076845   0.022265
    156      -0.104239  -0.078627  -0.065646  -0.007857  -0.085838   0.007199
    157       0.023377   0.030319  -0.008730   0.012991   0.097471  -0.021298
    158       0.072324   0.028024   0.130447  -0.019793  -0.070473   0.023008
    159       0.007070   0.020874  -0.048608   0.018282  -0.009885   0.005838
    160      -0.085154  -0.048799  -0.101428   0.015862   0.006604  -0.002644
    161       0.143677   0.097006   0.081430  -0.008897  -0.120911   0.035316
    162      -0.027031  -0.053122  -0.020410  -0.026789  -0.019002   0.011427
    163       0.053100   0.045052   0.000279   0.024331   0.057254   0.004533
    164       0.036050   0.056682   0.018923   0.025155   0.024200  -0.004539
    165       0.080219   0.059074   0.021040   0.000490   0.012035   0.008809
    166       0.046218   0.031257   0.017809  -0.010627  -0.005813   0.009577
    167      -0.111377  -0.093212  -0.081403   0.001975   0.016736  -0.006878
    168      -0.057755  -0.066081   0.023780  -0.038271  -0.040110   0.006731
    169       0.055975   0.056089   0.051779   0.015564   0.024643  -0.002804
    170      -0.024822  -0.026147  -0.098612   0.013847  -0.002574  -0.010326
    171      -0.072689  -0.042244  -0.044410   0.017010   0.065271   0.044620
    172      -0.150507  -0.080503  -0.111681   0.025942   0.048766   0.044963
    173      -0.025543  -0.039388  -0.005049  -0.016533   0.037922   0.020657
    174      -0.084208  -0.041660  -0.073732   0.005245  -0.029321   0.008662
    175       0.038581   0.068743   0.052971   0.026123   0.093902   0.058545
    176       0.072312   0.060296   0.074708   0.006086   0.039379   0.006053
    177      -0.020797  -0.046131  -0.009997  -0.022814  -0.010712   0.006571
    178       0.166963   0.088808   0.167933   0.007654   0.088828   0.037848
    179       0.063004   0.011847   0.068280  -0.003586   0.060105   0.043708
    180      -0.015951   0.220560  -0.269070  -0.166436   0.154851   0.005118
    181       0.014810   0.397328  -0.585847  -0.564591   0.319681   0.011632
    182       0.008537  -0.274831   0.361453   0.300513  -0.202068  -0.006349
                108        109        110        111        112        113    
      0       0.001770   0.010025   0.009790   0.002602  -0.000018   0.001859
      1       0.001171  -0.001907  -0.011832  -0.003615  -0.002337  -0.004544
      2      -0.002151  -0.001966  -0.000241   0.001027   0.001123   0.000156
      3      -0.002016  -0.005923  -0.005654  -0.000407  -0.004391  -0.000673
      4      -0.002128   0.005906   0.011498   0.003263   0.001482   0.003388
      5       0.000677  -0.001332  -0.002309  -0.002823  -0.001587  -0.000066
      6      -0.001801  -0.004785  -0.006312   0.000353  -0.002503  -0.000959
      7      -0.006089  -0.005871  -0.013746  -0.002073   0.008697   0.001769
      8       0.000973   0.001513   0.002681   0.000311  -0.000241  -0.000607
      9       0.001670   0.004189   0.013125   0.001075  -0.000443   0.003863
     10       0.005505   0.006134   0.009453   0.002051  -0.012568  -0.000552
     11      -0.000818  -0.000231   0.001716  -0.000268   0.001416   0.000896
     12       0.003119   0.004021   0.004124  -0.001194   0.002890   0.000978
     13       0.000557   0.007134  -0.001005   0.000108   0.006486   0.002198
     14       0.000168  -0.004046   0.001159  -0.000129  -0.003199  -0.001235
     15      -0.000526   0.000671   0.000233   0.000546   0.001155  -0.000257
     16       0.000121  -0.003409   0.000656  -0.000221  -0.002886  -0.001251
     17      -0.000075   0.002432  -0.000242  -0.000384   0.002248   0.000749
     18      -0.002826  -0.007822  -0.012773  -0.002247  -0.000355  -0.003036
     19      -0.002649  -0.012832   0.010353  -0.001100   0.009353   0.010388
     20       0.001048   0.008904  -0.007371   0.001236  -0.005745  -0.007174
     21       0.000910   0.001125   0.002008   0.000351  -0.000207   0.000339
     22       0.000936   0.007068  -0.005891   0.000800  -0.004371  -0.006214
     23      -0.000036  -0.005686   0.004711  -0.000705   0.003353   0.004744
     24       0.001532   0.006997   0.003255  -0.001879   0.004212   0.000299
     25       0.002379  -0.004926  -0.003557  -0.000534  -0.005082  -0.001111
     26      -0.002148   0.001893   0.001128   0.004277   0.004892   0.000173
     27       0.002106  -0.015229  -0.004956   0.026195  -0.021506  -0.000805
     28      -0.006039   0.030851   0.008666  -0.056714   0.050302   0.000940
     29      -0.002591   0.019094   0.005070  -0.041600   0.031286   0.000896
     30       0.001689  -0.002373  -0.000778   0.043770   0.019246  -0.000036
     31       0.000712   0.003444   0.001851   0.035172   0.020421   0.000198
     32      -0.003808  -0.002537  -0.001927  -0.088893  -0.043957   0.000117
     33       0.002690  -0.039441  -0.010795  -0.004304  -0.050009  -0.002771
     34       0.003648   0.022274   0.006896   0.003700   0.020686   0.001677
     35       0.000864  -0.033492  -0.009297  -0.009962  -0.050804  -0.002633
     36      -0.002104   0.026554   0.008381  -0.034366   0.031560   0.001865
     37       0.030057  -0.172240  -0.047082   0.337569  -0.281631  -0.008984
     38       0.007469  -0.030205  -0.007336   0.065436  -0.056539  -0.001263
     39       0.002663   0.016257   0.003939  -0.049049   0.019395   0.003539
     40       0.018151  -0.092092  -0.024263   0.170151  -0.154310  -0.001321
     41       0.019237  -0.131883  -0.035819   0.255641  -0.208394  -0.006058
     42      -0.020912   0.112152   0.032098  -0.215508   0.181643   0.002130
     43       0.020914  -0.107449  -0.032298   0.190657  -0.167834  -0.000751
     44       0.012244  -0.083311  -0.022510   0.187421  -0.136779  -0.005340
     45      -0.002989   0.008226   0.003080  -0.119497  -0.052113  -0.000956
     46      -0.013817  -0.003128  -0.003558  -0.295374  -0.138960  -0.000256
     47       0.015142   0.014215   0.008625   0.287875   0.142427   0.000031
     48      -0.004782   0.013928   0.006011  -0.053838  -0.009032   0.000043
     49      -0.000006  -0.019597  -0.009374  -0.051006  -0.042882  -0.000065
     50       0.019385   0.013088   0.009531   0.464576   0.228946   0.000027
     51      -0.015049  -0.011352  -0.007683  -0.338917  -0.170254   0.000238
     52       0.000820  -0.008372  -0.004780  -0.097316  -0.059814  -0.000681
     53       0.016856   0.000575   0.002074   0.281256   0.127464  -0.000951
     54      -0.028915   0.122883   0.034313   0.010012   0.139206   0.009326
     55       0.031940  -0.146296  -0.040081  -0.022059  -0.203620  -0.011514
     56      -0.013933   0.129514   0.036013   0.048184   0.269472   0.011565
     57      -0.030866   0.088420   0.022237   0.000094   0.135521   0.006256
     58      -0.028620  -0.005410  -0.002323  -0.019650   0.005753  -0.000493
     59       0.017161   0.197546   0.054192   0.042471   0.233479   0.014152
     60       0.016312   0.228656   0.062535   0.048495   0.313420   0.016619
     61      -0.041646  -0.081752  -0.024066  -0.007443   0.006886  -0.004397
     62      -0.008101   0.063876   0.016525   0.013335   0.128539   0.004954
     63       0.000146   0.000731   0.006122  -0.000040   0.000570  -0.004395
     64       0.001288   0.000971   0.005613   0.000558  -0.001315  -0.005979
     65      -0.000491  -0.000375  -0.001289  -0.000081  -0.000279   0.003323
     66      -0.000240   0.000459  -0.007158  -0.000013  -0.000529   0.018686
     67       0.000366   0.001916  -0.013123   0.000553  -0.002654   0.048158
     68       0.000445   0.001614  -0.007951   0.000452  -0.001216   0.033231
     69       0.001212   0.006022  -0.030431   0.000133  -0.001174   0.061090
     70       0.001049   0.003337  -0.020685  -0.000164   0.000204   0.028834
     71      -0.001396  -0.005921   0.029731  -0.000079   0.001337  -0.067208
     72      -0.000309  -0.000757  -0.000967   0.000115  -0.000429  -0.006775
     73      -0.000031   0.000239  -0.003557  -0.000284   0.000040   0.007659
     74      -0.000284  -0.000881   0.003910   0.000290  -0.000029  -0.014437
     75      -0.000266  -0.002993   0.008828   0.001062  -0.002917  -0.028918
     76      -0.002391  -0.006522   0.037150  -0.002218   0.010372  -0.145285
     77      -0.002205  -0.009853   0.054521  -0.001340   0.008383  -0.195115
     78       0.000508   0.000184   0.003738   0.001846  -0.001040   0.014809
     79      -0.002156  -0.014301   0.075110  -0.002317   0.009730  -0.290311
     80      -0.000935  -0.003798   0.014689  -0.001704   0.002969  -0.076154
     81      -0.001316  -0.006211   0.048403  -0.003316   0.010905  -0.181678
     82      -0.000479  -0.003470   0.046586  -0.003001   0.012054  -0.152643
     83      -0.001247  -0.008254   0.040872  -0.002394   0.003701  -0.171320
     84       0.000379  -0.013294   0.058248  -0.001054   0.005056  -0.158897
     85      -0.003573  -0.002028   0.010175   0.000512  -0.001800   0.005212
     86       0.010270   0.035635  -0.173727   0.000184  -0.003332   0.314435
     87      -0.000245  -0.017437   0.091921  -0.000105   0.001294  -0.159389
     88      -0.001779  -0.024105   0.121286  -0.000493   0.004777  -0.264419
     89       0.004456   0.021719  -0.108319   0.000735  -0.009361   0.336491
     90      -0.012129  -0.038190   0.188588  -0.000603   0.007292  -0.394053
     91      -0.008184  -0.016908   0.091264   0.001083  -0.005951  -0.028707
     92       0.003390   0.013060  -0.060703   0.000720  -0.005597   0.178720
     93       0.000931   0.002360   0.005664   0.000256   0.002222   0.009943
     94       0.000657   0.000956   0.016064   0.000886   0.002039  -0.015303
     95       0.001485   0.005552  -0.021941  -0.001885   0.001971   0.082078
     96       0.000790   0.003335   0.001061  -0.000632   0.003679   0.029914
     97      -0.001404  -0.004318   0.010485   0.000699  -0.002254  -0.047413
     98       0.001210   0.003399  -0.019051  -0.000658   0.000510   0.047461
     99       0.001719   0.004119  -0.017446  -0.001483   0.000249   0.060853
    100       0.000456   0.000006   0.006758   0.001183  -0.000218  -0.019375
    101       0.002137   0.003534  -0.006328  -0.000310  -0.000137   0.032346
    102      -0.000151   0.000811  -0.008916  -0.000268   0.000610   0.000242
    103      -0.001040  -0.003332   0.003359  -0.000604   0.002958  -0.000248
    104       0.000426   0.000971  -0.006589  -0.000020  -0.000118  -0.001432
    105       0.001747  -0.009227   0.028470  -0.000095  -0.000190   0.017752
    106      -0.003270   0.019356  -0.058111   0.000344   0.000823  -0.038494
    107      -0.002349   0.009661  -0.027856   0.000182   0.000780  -0.021456
    108      -0.001824  -0.011375   0.054393   0.000418  -0.004005  -0.003957
    109       0.001339   0.006192  -0.024818   0.000048   0.000474   0.003771
    110      -0.002440  -0.011313   0.054315   0.000423  -0.004210   0.002024
    111       0.006028   0.003079  -0.017072  -0.000167   0.001191  -0.014188
    112       0.005979   0.004991  -0.022680  -0.000065   0.000431  -0.013975
    113      -0.013393  -0.007997   0.046287   0.000525  -0.002518   0.029516
    114      -0.005872   0.009463  -0.025777  -0.000019   0.001502  -0.024789
    115       0.010254  -0.062225   0.188825  -0.001066  -0.003703   0.124795
    116       0.015958  -0.074611   0.225706  -0.000959  -0.004896   0.153985
    117      -0.004376   0.021506  -0.069499  -0.000061   0.000561  -0.037827
    118       0.020578  -0.099764   0.295487  -0.001777  -0.005265   0.205689
    119       0.002080  -0.011642   0.031383  -0.000484  -0.000925   0.025929
    120      -0.012271   0.070825  -0.214824   0.001065   0.003702  -0.145545
    121       0.010096  -0.067125   0.207506  -0.000860  -0.002570   0.131806
    122       0.010209  -0.035300   0.100309  -0.000748  -0.003255   0.081336
    123       0.003028   0.026791  -0.133516  -0.001338   0.011279   0.003521
    124      -0.002086   0.000955  -0.008626  -0.000247   0.001159   0.001030
    125       0.012067   0.059299  -0.275034  -0.001785   0.018819   0.021293
    126       0.006034   0.037027  -0.165486  -0.000578   0.007551   0.032802
    127      -0.008103  -0.045516   0.212530   0.001314  -0.014044  -0.012322
    128       0.011804   0.051926  -0.247207  -0.002017   0.021220  -0.052579
    129       0.013422   0.068481  -0.325779  -0.002605   0.025942  -0.004113
    130      -0.002558  -0.011713   0.038304  -0.000637   0.003481  -0.059221
    131       0.004455   0.025209  -0.127078  -0.001435   0.012936  -0.023628
    132      -0.003930   0.004122  -0.006008   0.000389  -0.002970   0.002340
    133      -0.012737  -0.012922   0.061363   0.000359  -0.000602   0.031636
    134       0.070328   0.041718  -0.237358  -0.002609   0.013142  -0.156246
    135      -0.012907  -0.006735   0.029065  -0.000054  -0.001843   0.030817
    136      -0.042326  -0.023965   0.134553   0.001367  -0.007815   0.089732
    137       0.045257   0.027811  -0.157481  -0.001710   0.008127  -0.092670
    138      -0.053244  -0.033501   0.181716   0.001759  -0.009126   0.119808
    139      -0.019806  -0.017227   0.071738  -0.000026  -0.000647   0.054244
    140       0.040632   0.021231  -0.129899  -0.001754   0.008978  -0.084368
    141       0.003909  -0.008048  -0.003217  -0.003516  -0.000377  -0.000697
    142       0.001972  -0.005016   0.002361   0.001323   0.001954   0.001311
    143       0.002872   0.005931   0.001714  -0.001784  -0.002847  -0.000123
    144      -0.043728  -0.017240  -0.005066  -0.000338   0.016750   0.000427
    145       0.033174   0.020427   0.004709   0.001104  -0.014908  -0.000769
    146      -0.086799  -0.043423  -0.012834  -0.002700   0.033490   0.000599
    147      -0.004169   0.050864   0.013643   0.007303  -0.010915   0.003141
    148      -0.000766   0.024390   0.005230   0.007823  -0.001045   0.000732
    149      -0.002656  -0.053942  -0.014472  -0.009549   0.015348  -0.003187
    150      -0.031927   0.024168   0.002738   0.006763  -0.019500  -0.000855
    151      -0.065291   0.051243   0.005349   0.013105  -0.045039  -0.002367
    152      -0.034473   0.021522   0.001932   0.007476  -0.021233  -0.000910
    153       0.349386   0.174159   0.049420   0.012314  -0.136397  -0.003416
    154      -0.106772  -0.065352  -0.013396  -0.001063   0.055774   0.003606
    155       0.268280   0.119243   0.037292   0.010155  -0.093529  -0.001025
    156       0.095352   0.033671   0.008200  -0.001445  -0.038645  -0.001255
    157      -0.268157  -0.122722  -0.035865  -0.007304   0.099017   0.001707
    158       0.293619   0.149511   0.043696   0.012750  -0.106908  -0.001694
    159       0.050614  -0.000385   0.004000  -0.001223  -0.008073   0.001641
    160      -0.055080  -0.051429  -0.012014  -0.004667   0.029850   0.001753
    161       0.453116   0.224449   0.065658   0.013432  -0.176649  -0.003211
    162      -0.003856  -0.309107  -0.083380  -0.078224   0.076292  -0.019167
    163       0.004756  -0.056695  -0.010720  -0.049483  -0.058733  -0.001374
    164      -0.000362   0.129836   0.036524   0.023880  -0.052407   0.008816
    165       0.018519  -0.147434  -0.035918   0.000679   0.021107  -0.007075
    166       0.012495  -0.201522  -0.052029  -0.007230   0.050494  -0.011272
    167       0.019095   0.244449   0.065279   0.033991  -0.114802   0.014193
    168       0.021149  -0.124830  -0.034757   0.007962   0.044834  -0.008229
    169      -0.020019   0.018706   0.005397  -0.022043  -0.014799   0.001423
    170       0.004146   0.266502   0.069781   0.065755  -0.042889   0.015190
    171       0.246123  -0.182600  -0.020031  -0.049056   0.164258   0.007945
    172       0.241284  -0.189967  -0.022196  -0.047471   0.163013   0.008204
    173       0.129532  -0.070964  -0.005726  -0.026412   0.072946   0.002334
    174       0.056399  -0.053024  -0.007099  -0.013935   0.036355   0.001685
    175       0.343972  -0.253383  -0.025316  -0.070131   0.228196   0.010903
    176       0.031295  -0.019094  -0.000876  -0.004419   0.023234   0.001240
    177       0.055815  -0.023585  -0.001946  -0.014709   0.022418  -0.000038
    178       0.208792  -0.164993  -0.018303  -0.042661   0.147938   0.007531
    179       0.256617  -0.189618  -0.021046  -0.055596   0.167347   0.007307
    180       0.002097  -0.001610   0.005181  -0.003418  -0.005371  -0.006508
    181       0.005287  -0.008551   0.003866  -0.005053  -0.016959   0.003131
    182      -0.003026   0.005398  -0.011402   0.006010   0.008514   0.020802
                114        115        116        117        118        119    
      0      -0.000184  -0.011062   0.015493   0.004329  -0.006150   0.048541
      1       0.002317   0.000215  -0.027676   0.031136  -0.002635   0.127033
      2      -0.000391   0.000669   0.001669  -0.005524   0.001894  -0.026785
      3      -0.000027   0.002740  -0.010328  -0.007527   0.021306  -0.146595
      4      -0.002165   0.006077   0.025728  -0.026007   0.000074  -0.097009
      5       0.000229  -0.001057  -0.004943   0.003070   0.002075  -0.003640
      6       0.000028   0.001835  -0.007690  -0.014378   0.003809  -0.123323
      7       0.000305   0.017963  -0.006441  -0.009452  -0.032186   0.170832
      8      -0.001920  -0.003341   0.001959   0.001951   0.005954  -0.016428
      9       0.000114  -0.000465   0.016551   0.008247   0.000950   0.045900
     10       0.000375  -0.013823   0.007636   0.010350   0.036748  -0.189604
     11       0.000571   0.001536   0.001016   0.000308  -0.006189   0.035719
     12      -0.000726   0.002111   0.005817   0.023868  -0.032836   0.267579
     13      -0.002492  -0.018703  -0.002378  -0.004496   0.007827  -0.043944
     14       0.001286   0.010000   0.001766   0.003352  -0.007092   0.037910
     15      -0.001335  -0.002486   0.001089  -0.007545   0.012177  -0.067374
     16       0.002024   0.005100  -0.000422   0.001032   0.003192  -0.012582
     17      -0.001856  -0.003960   0.000382  -0.001660   0.000191  -0.002418
     18       0.000164   0.007149  -0.019941  -0.006111   0.001334  -0.039908
     19       0.001849   0.019772   0.008714  -0.002576  -0.000329   0.000419
     20      -0.001228  -0.013910  -0.005423  -0.000280  -0.001997   0.002727
     21      -0.000048  -0.001116   0.002869  -0.000409   0.001380  -0.006344
     22      -0.001470  -0.011810  -0.003712  -0.002483  -0.003539   0.006004
     23       0.001102   0.009074   0.002837   0.001944   0.002854  -0.004769
     24       0.000167   0.000716   0.001349   0.005066  -0.002461   0.010378
     25       0.000372  -0.002219  -0.003521  -0.000117  -0.000364   0.013922
     26       0.000094  -0.001212   0.003238  -0.006159  -0.001434   0.007902
     27       0.000412   0.012143  -0.011397   0.017734   0.002557  -0.009380
     28      -0.000224  -0.029067   0.022704  -0.040665  -0.002736   0.012204
     29      -0.000273  -0.022687   0.016270  -0.029478  -0.000799  -0.002961
     30       0.000228  -0.014395   0.009840  -0.021575  -0.000196  -0.000529
     31       0.000148  -0.010707   0.009847  -0.016880  -0.001418   0.004461
     32      -0.000488   0.026000  -0.021304   0.039735   0.003248  -0.015031
     33       0.001088  -0.013592   0.020255  -0.052751  -0.003355   0.013438
     34      -0.000548   0.005884  -0.005776   0.019116   0.000758  -0.005964
     35       0.001067  -0.008148   0.018864  -0.059290  -0.003302   0.014927
     36      -0.001801  -0.010461   0.014600  -0.019933  -0.012613   0.094623
     37       0.003179   0.185647  -0.139953   0.255314   0.012650  -0.018231
     38      -0.000278   0.040493  -0.026156   0.052764  -0.004118   0.046840
     39      -0.002339  -0.029792   0.021312  -0.037220  -0.003879   0.004330
     40       0.000394   0.081683  -0.060710   0.112719   0.007374  -0.053810
     41       0.003211   0.130679  -0.100076   0.178856   0.015748  -0.079166
     42       0.000089  -0.108519   0.086003  -0.153121  -0.008789   0.024719
     43      -0.000380   0.085057  -0.073990   0.126154   0.012970  -0.067180
     44       0.001296   0.108346  -0.077137   0.141748  -0.001823   0.078078
     45      -0.000183   0.044498  -0.026541   0.062343  -0.006019   0.060788
     46      -0.001449   0.087363  -0.065894   0.131108   0.005232  -0.013303
     47       0.001626  -0.077242   0.064016  -0.116227  -0.011079   0.059451
     48      -0.000117   0.016485  -0.003405   0.020584  -0.005272   0.034180
     49      -0.000330   0.011308  -0.019493   0.018221   0.008386  -0.040878
     50       0.002202  -0.138922   0.110234  -0.203876  -0.011991   0.025827
     51      -0.001755   0.099967  -0.083181   0.152844   0.012343  -0.056437
     52      -0.000209   0.035650  -0.032621   0.052991   0.002642   0.010777
     53       0.001680  -0.076805   0.059432  -0.118009  -0.009208   0.059704
     54      -0.003324   0.064353  -0.055990   0.099511   0.006675  -0.008853
     55       0.004523  -0.063204   0.082344  -0.198347  -0.012470   0.036622
     56      -0.005330   0.011883  -0.092528   0.339756   0.017408  -0.077942
     57      -0.002678   0.041882  -0.054480   0.109786   0.007819  -0.009121
     58       0.000142   0.013572  -0.004982  -0.019941  -0.000819   0.024004
     59      -0.005497   0.056349  -0.088652   0.245884   0.015642  -0.076125
     60      -0.006957   0.049020  -0.121577   0.386203   0.022205  -0.107886
     61       0.000887  -0.032762   0.001535   0.030418   0.000028   0.017985
     62      -0.002485   0.007512  -0.048455   0.164186   0.009076  -0.036822
     63      -0.002175  -0.000985   0.003600   0.002066   0.002738   0.001846
     64      -0.003027  -0.002732   0.003680   0.002030   0.005490  -0.016776
     65       0.001135   0.000667  -0.001357  -0.000186  -0.011847  -0.005524
     66      -0.021919  -0.001849  -0.006457  -0.001927  -0.022108  -0.001759
     67      -0.054398  -0.007301  -0.014996  -0.001552  -0.053824  -0.017553
     68      -0.046793  -0.007159  -0.011850  -0.001998  -0.040915  -0.017209
     69       0.017191  -0.006514  -0.007710  -0.002864   0.037631   0.014247
     70       0.009115  -0.001272  -0.003998  -0.002242   0.014142   0.008603
     71      -0.022505   0.010317   0.014609   0.004911  -0.046254  -0.018827
     72      -0.053239   0.005638   0.012433   0.001328   0.045788   0.020541
     73       0.021596  -0.000993  -0.006496  -0.000340  -0.021254   0.017458
     74      -0.074240   0.005835   0.017551   0.002022   0.062962   0.022264
     75       0.069205   0.011132   0.015614   0.008131   0.058249   0.035035
     76       0.153043   0.020250   0.038483  -0.000065   0.132921   0.025627
     77       0.237266   0.032534   0.060882   0.009804   0.215225   0.066400
     78      -0.035791  -0.008386  -0.007699   0.000723  -0.025189  -0.026734
     79       0.371875   0.055065   0.097067   0.017143   0.357105   0.148235
     80       0.102857   0.017905   0.025767   0.002746   0.094070   0.052756
     81       0.221799   0.028343   0.058178   0.006207   0.209994   0.062421
     82       0.159930   0.014470   0.043221   0.002426   0.153799   0.011849
     83       0.256901   0.039749   0.063884   0.013668   0.229975   0.111603
     84      -0.031099   0.012714   0.003653   0.001427  -0.081586  -0.005786
     85      -0.013217   0.005780   0.014352   0.005111  -0.011866  -0.018813
     86       0.100769  -0.033063  -0.040151  -0.017195   0.195061   0.073095
     87      -0.039185  -0.003019  -0.013233   0.000212  -0.066903  -0.007127
     88      -0.075354   0.022496   0.022464   0.010345  -0.158545  -0.044755
     89       0.113400  -0.071818  -0.107627  -0.033030   0.259013   0.105636
     90      -0.129177   0.065156   0.091818   0.031534  -0.289631  -0.119668
     91      -0.013357  -0.021373  -0.030282  -0.003518   0.007946  -0.007573
     92       0.054984  -0.038311  -0.052946  -0.015768   0.139425   0.052239
     93       0.160839  -0.018998  -0.033451  -0.006621  -0.125024  -0.161129
     94       0.060652  -0.012145  -0.007290  -0.004171  -0.046681  -0.208548
     95       0.417023  -0.035892  -0.106277  -0.011074  -0.354721   0.025640
     96       0.233712  -0.026620  -0.059104  -0.007797  -0.206209  -0.076946
     97      -0.300794   0.027036   0.067693   0.010278   0.246216   0.169463
     98       0.235748  -0.016602  -0.050084  -0.008848  -0.178386  -0.161015
     99       0.288339  -0.020589  -0.068858  -0.005037  -0.238287   0.044696
    100      -0.032507   0.001260   0.019469  -0.002003   0.045550  -0.224517
    101       0.222337  -0.016557  -0.041789  -0.004507  -0.162970  -0.128484
    102       0.002257   0.002379   0.002751  -0.000212  -0.002515  -0.010699
    103       0.001928   0.000334  -0.006964  -0.002708  -0.007069   0.030562
    104      -0.001652  -0.001031  -0.004162  -0.001873   0.002438  -0.001822
    105       0.001534   0.008425   0.018799   0.004982  -0.001560   0.011804
    106      -0.005764  -0.017518  -0.038764  -0.009932   0.002121   0.004227
    107      -0.002158  -0.009761  -0.022749  -0.005818  -0.000656   0.002440
    108      -0.003017  -0.029287  -0.056474  -0.012783   0.006202   0.004106
    109       0.007942   0.009101   0.019662   0.004837  -0.003972  -0.023107
    110      -0.003828  -0.033293  -0.063715  -0.014821   0.015266   0.010170
    111      -0.003534  -0.006813  -0.017192  -0.004548   0.000221   0.010457
    112      -0.003666  -0.007039  -0.015131  -0.003891   0.001331  -0.004485
    113       0.006108   0.013487   0.034473   0.009775  -0.001336  -0.003186
    114       0.004124  -0.013774  -0.040138  -0.011850  -0.007566  -0.028761
    115       0.019650   0.054893   0.119002   0.029616  -0.007970  -0.033031
    116       0.015522   0.071446   0.166007   0.043654  -0.002384   0.013849
    117      -0.000729  -0.019490  -0.046624  -0.013396   0.001414  -0.037812
    118       0.025657   0.094778   0.220151   0.057272  -0.004869  -0.004680
    119       0.006155   0.010117   0.022839   0.005164  -0.000361  -0.028737
    120      -0.020574  -0.067405  -0.147604  -0.037014   0.009492   0.012239
    121       0.019245   0.061278   0.129234   0.031967  -0.014073   0.004559
    122       0.007714   0.036173   0.089482   0.023360   0.003365  -0.005609
    123      -0.022879   0.066923   0.124161   0.026227   0.019028   0.058375
    124      -0.037967   0.000212  -0.001602  -0.002351   0.043368   0.086072
    125       0.059691   0.139892   0.270912   0.062978  -0.063915  -0.123971
    126      -0.009675   0.063875   0.129214   0.028195   0.038537   0.007406
    127       0.013553  -0.113483  -0.221587  -0.050389   0.000066  -0.015332
    128      -0.011617   0.177639   0.339465   0.080913  -0.094916  -0.011806
    129       0.050573   0.199495   0.383244   0.090384  -0.111501  -0.098662
    130      -0.073749   0.020278   0.029534   0.006498  -0.002056   0.139362
    131      -0.005425   0.092889   0.174189   0.040719  -0.048191   0.012514
    132      -0.001008  -0.002386   0.004615   0.002028   0.002445  -0.057668
    133       0.007718   0.015176   0.029817   0.007735  -0.002214   0.056763
    134      -0.034458  -0.068825  -0.172536  -0.047182   0.003504   0.011294
    135       0.010321   0.012726   0.030418   0.006840  -0.000053  -0.043114
    136       0.018498   0.040270   0.102732   0.028232  -0.002877  -0.039339
    137      -0.015660  -0.040988  -0.104259  -0.029650   0.002869   0.005029
    138       0.024928   0.057731   0.139039   0.037716  -0.004684   0.009233
    139       0.017590   0.027566   0.054163   0.012263  -0.003035   0.036079
    140      -0.013586  -0.039965  -0.103874  -0.029369   0.001655   0.022396
    141       0.000131  -0.002555  -0.000734   0.002914   0.001245  -0.008002
    142      -0.000281  -0.004931   0.006984  -0.002203   0.001257  -0.023568
    143      -0.000023  -0.002276   0.001688   0.003625  -0.000943   0.004553
    144      -0.000431   0.018946  -0.009552  -0.006983   0.000372   0.006682
    145       0.000341  -0.015313   0.006265   0.006458  -0.001030   0.006548
    146      -0.000742   0.035138  -0.017563  -0.014900   0.002011  -0.002849
    147      -0.000485   0.052763  -0.017419  -0.029724   0.000708   0.001771
    148      -0.000103   0.017970  -0.007824  -0.007882  -0.000117   0.010882
    149       0.000451  -0.060385   0.018240   0.041998  -0.000590  -0.002988
    150       0.000427  -0.018928   0.008245   0.008814  -0.001317   0.010373
    151       0.000964  -0.042343   0.018616   0.016563  -0.001807   0.001209
    152       0.000582  -0.021953   0.010348   0.007316  -0.000602  -0.001755
    153       0.003182  -0.148379   0.069980   0.061706  -0.007975   0.029618
    154      -0.001519   0.058601  -0.021908  -0.020077   0.003987  -0.044357
    155       0.002090  -0.104321   0.052691   0.044767  -0.004302  -0.006591
    156       0.001316  -0.038689   0.019308   0.009641   0.000768  -0.036990
    157      -0.002480   0.103709  -0.052152  -0.041091   0.003695   0.024277
    158       0.002331  -0.108838   0.053865   0.046666  -0.006245   0.006828
    159       0.000394  -0.007152   0.009347  -0.000093   0.002404  -0.054930
    160      -0.000493   0.027898  -0.009095  -0.012928   0.004506  -0.059455
    161       0.004194  -0.181155   0.089434   0.069735  -0.009549   0.019335
    162       0.002467  -0.349725   0.104420   0.255892  -0.004106  -0.018935
    163       0.000431   0.003091   0.017072  -0.050282  -0.000903  -0.050770
    164      -0.001033   0.163350  -0.043308  -0.133045   0.001772  -0.007179
    165       0.001371  -0.118815   0.051593   0.018665  -0.002139  -0.016853
    166       0.001891  -0.204696   0.072348   0.097039  -0.003135  -0.006476
    167      -0.001579   0.309368  -0.083308  -0.257635   0.002116  -0.000069
    168       0.001333  -0.123819   0.040652   0.050637  -0.002586   0.014330
    169      -0.000372   0.015296  -0.006714   0.011106   0.000528  -0.015716
    170      -0.002169   0.259906  -0.087995  -0.149510   0.004096   0.037817
    171      -0.003928   0.157600  -0.068037  -0.062460   0.006348  -0.003026
    172      -0.003585   0.150218  -0.061626  -0.063989   0.007303  -0.020091
    173      -0.002469   0.077756  -0.038741  -0.026394   0.001802   0.008968
    174      -0.000153   0.037549  -0.018703  -0.019289   0.003197  -0.032576
    175      -0.005301   0.224563  -0.104073  -0.087668   0.008281  -0.007767
    176      -0.000906   0.019226  -0.008165  -0.004241  -0.000747   0.024418
    177      -0.000594   0.034849  -0.021448  -0.012625   0.001412  -0.017546
    178      -0.003159   0.135613  -0.058769  -0.051413   0.004913   0.006871
    179      -0.003620   0.166422  -0.077787  -0.065450   0.007043  -0.021747
    180       0.000615   0.008790   0.003015   0.022770  -0.031491   0.185757
    181      -0.018573   0.025675  -0.001673   0.059333  -0.089504   0.463118
    182      -0.006525  -0.017678  -0.006801  -0.035547   0.032649  -0.274005
                120        121        122        123        124        125    
      0       0.001975  -0.001627   0.004388  -0.001352   0.000259   0.000202
      1       0.007554  -0.000162   0.092183   0.026078   0.124783  -0.009346
      2      -0.001007   0.000603  -0.012394  -0.002982  -0.015516   0.001038
      3      -0.005647   0.004408  -0.012549   0.006830  -0.001487  -0.002371
      4      -0.004863   0.000256  -0.094285  -0.030112  -0.130765   0.011507
      5       0.000377   0.000722   0.012502   0.005335   0.018889  -0.002130
      6      -0.005004   0.004491  -0.021716   0.001566  -0.015015   0.000419
      7       0.003817  -0.006742  -0.044957  -0.039006  -0.093700   0.015356
      8      -0.000217   0.000577   0.010023   0.005489   0.015311  -0.001545
      9       0.001923  -0.001523   0.004389  -0.001243   0.001436  -0.000383
     10      -0.005491   0.008379   0.038023   0.036733   0.085541  -0.012273
     11       0.000807  -0.001064  -0.003641  -0.005076  -0.010616   0.002183
     12       0.010541  -0.008981   0.034060  -0.009592   0.014858   0.004048
     13      -0.001650   0.001174   0.022997   0.014901   0.037766  -0.006250
     14       0.001458  -0.001377  -0.010146  -0.008441  -0.019433   0.003384
     15      -0.002697   0.001988  -0.007909   0.003218  -0.003362  -0.001706
     16      -0.000543   0.000951  -0.004028  -0.000317  -0.002782   0.000572
     17      -0.000153  -0.000392   0.002593   0.001561   0.002825  -0.001040
     18      -0.001861   0.001470  -0.003168   0.001460   0.000221   0.000388
     19       0.000764   0.002618   0.008191   0.004524   0.008799  -0.005473
     20      -0.000597  -0.002458  -0.010652  -0.005216  -0.012925   0.004447
     21       0.000287   0.000020  -0.001414   0.000686  -0.001095  -0.000033
     22      -0.000648  -0.002386  -0.016587  -0.008314  -0.023702   0.005319
     23       0.000516   0.002120   0.012764   0.006348   0.017786  -0.004085
     24      -0.000245  -0.000584  -0.000509   0.000864   0.001055  -0.002098
     25      -0.002491  -0.002419   0.009112  -0.000210   0.014982   0.001583
     26      -0.002385  -0.002187   0.000858  -0.001507   0.008121  -0.001245
     27       0.009257   0.008139  -0.002806  -0.011693   0.028766  -0.004405
     28      -0.002907  -0.003198   0.007354   0.011096  -0.004628  -0.002708
     29       0.010689   0.009398  -0.000343  -0.014540   0.028475  -0.000563
     30      -0.007499  -0.005994   0.013882   0.021485  -0.004110  -0.005166
     31       0.009474   0.007506  -0.009895  -0.017903  -0.004813   0.007383
     32       0.000011   0.000656  -0.004452   0.001157  -0.013593   0.001407
     33       0.007525   0.005804  -0.000389  -0.009990   0.006451   0.003241
     34      -0.019552  -0.015365  -0.007552   0.004044  -0.015683   0.002393
     35      -0.012882  -0.011024   0.007151   0.009486   0.002619  -0.001878
     36      -0.127119  -0.111535   0.055352   0.180506  -0.365211   0.046478
     37      -0.032184  -0.028608  -0.021140   0.050023  -0.115332  -0.007096
     38      -0.075557  -0.066360   0.022741   0.107825  -0.229998   0.025260
     39      -0.015567  -0.010649   0.012521  -0.005060  -0.054946   0.039672
     40       0.036843   0.036001  -0.031259  -0.093339   0.095931   0.017912
     41       0.071618   0.063495  -0.053313  -0.113866   0.203568  -0.029984
     42       0.020189   0.015277   0.003122  -0.009531   0.071861  -0.023146
     43       0.040011   0.038835  -0.017459  -0.085886   0.102959   0.018373
     44      -0.130036  -0.116165   0.040809   0.209146  -0.379311   0.016729
     45       0.071973   0.054931  -0.105108  -0.210432   0.107735   0.045995
     46       0.052196   0.042783  -0.086160  -0.131181  -0.021121   0.046134
     47      -0.006031  -0.007935   0.022096  -0.003032   0.104534  -0.020268
     48       0.096770   0.076730  -0.129592  -0.230714   0.015576   0.074180
     49      -0.105518  -0.083753   0.140896   0.248639  -0.004066  -0.083493
     50       0.005639   0.004345   0.011098   0.013934  -0.055857   0.014029
     51      -0.062608  -0.048473   0.064587   0.142734  -0.030786  -0.047544
     52      -0.074139  -0.061242   0.094906   0.140281   0.107159  -0.073485
     53       0.006076   0.002068   0.008888  -0.034349   0.108616  -0.007140
     54      -0.093530  -0.077937   0.026794   0.094591  -0.035047  -0.028188
     55       0.007201   0.007241  -0.016138  -0.049889   0.017770   0.023271
     56       0.223946   0.182147  -0.036867  -0.108225   0.012148   0.010743
     57      -0.042472  -0.037064   0.040317   0.081495   0.000400  -0.032372
     58       0.016999   0.009535   0.048363   0.055336   0.030060  -0.033383
     59      -0.142506  -0.109811  -0.046714   0.027681  -0.088184   0.019500
     60       0.052997   0.048095  -0.056237  -0.055603  -0.049420   0.022322
     61       0.247387   0.195062   0.038416  -0.060949   0.099479  -0.024011
     62       0.104300   0.084561  -0.005552  -0.037661   0.013841  -0.000470
     63       0.001217  -0.001589   0.005840  -0.001614   0.001589  -0.002506
     64       0.000751  -0.000028  -0.005254   0.009080   0.015023  -0.011215
     65       0.001265  -0.001984  -0.003347   0.001299   0.000385  -0.005068
     66       0.003417  -0.003342  -0.017895   0.002290   0.002409  -0.024244
     67       0.002070  -0.002865   0.004789  -0.004157  -0.002486  -0.006635
     68      -0.003801   0.005160   0.004134   0.004971   0.007089   0.013524
     69       0.003791  -0.006049   0.005101  -0.007147  -0.007661  -0.012682
     70       0.016077  -0.023497   0.001648  -0.012600  -0.013409  -0.015992
     71       0.008014  -0.011485   0.002945  -0.003844  -0.001527  -0.015145
     72       0.002342  -0.003939   0.010217  -0.008136  -0.010821   0.015693
     73      -0.009609   0.015468  -0.030394   0.013822   0.005503  -0.004529
     74      -0.001296   0.003231  -0.016090   0.007010   0.006727  -0.018829
     75      -0.007881  -0.000344   0.125585  -0.059073  -0.081265   0.126606
     76      -0.015972   0.022649  -0.032171   0.042868   0.044788   0.049866
     77      -0.029865   0.029844   0.103493  -0.011602  -0.031672   0.202281
     78      -0.045672   0.049035   0.157924  -0.008526  -0.021673   0.282571
     79       0.002876  -0.007831   0.030161  -0.039908  -0.064232   0.025793
     80       0.027988  -0.030086  -0.097574  -0.001697   0.000403  -0.171138
     81       0.008082  -0.006412  -0.063469   0.018646   0.023205  -0.073637
     82      -0.014972   0.023193  -0.036337   0.050923   0.065080   0.022863
     83       0.043029  -0.053323  -0.064369  -0.046997  -0.054399  -0.200773
     84      -0.010930   0.020148  -0.045829   0.040338   0.042117   0.100300
     85      -0.027007   0.036185   0.025652  -0.005330  -0.011141  -0.034016
     86       0.119166  -0.173021   0.020341  -0.081784  -0.071505  -0.126600
     87      -0.065192   0.098884  -0.050552   0.077684   0.079908   0.152701
     88      -0.000456   0.004880  -0.033782   0.035665   0.045376   0.057806
     89      -0.160319   0.231692  -0.042803   0.091884   0.063144   0.234062
     90       0.034949  -0.051485   0.027497  -0.023097  -0.013838  -0.092171
     91      -0.196428   0.283015  -0.021889   0.114113   0.091231   0.210765
     92      -0.077245   0.111797  -0.017770   0.045740   0.035798   0.104167
     93       0.032564  -0.051286   0.077302  -0.021008   0.028604  -0.068746
     94       0.059487  -0.095022   0.169545  -0.063095   0.010002  -0.050318
     95      -0.070965   0.116837  -0.267775   0.137859   0.097625  -0.130277
     96      -0.026603   0.048297  -0.162818   0.099743   0.118436  -0.213970
     97      -0.026351   0.046368  -0.118855   0.045665   0.012961  -0.033962
     98       0.052685  -0.094892   0.280175  -0.136791  -0.110344   0.215125
     99      -0.045823   0.070241  -0.096269   0.042209  -0.005152   0.065863
    100       0.102633  -0.172003   0.402522  -0.188559  -0.111249   0.172102
    101       0.039052  -0.070524   0.221381  -0.105551  -0.085693   0.180709
    102       0.000866  -0.002283   0.001505   0.000003   0.003528   0.003916
    103       0.002197  -0.003245  -0.000551  -0.007504  -0.014340  -0.001269
    104       0.000402  -0.002059   0.000060  -0.004731  -0.003657  -0.010854
    105      -0.010165   0.010431   0.006530  -0.009621  -0.006987  -0.018160
    106       0.003394  -0.004431  -0.009821   0.003621   0.001080   0.005690
    107      -0.014913   0.017497   0.018761  -0.014403  -0.011115  -0.014866
    108      -0.006807   0.009095   0.008529  -0.004565  -0.006773   0.010445
    109       0.012429  -0.017598   0.010028  -0.002278   0.004376  -0.006143
    110       0.010170  -0.014095  -0.006497  -0.002496  -0.004919  -0.009803
    111       0.013110  -0.015524  -0.016161   0.011371   0.012991   0.015638
    112      -0.009730   0.013050   0.005513  -0.002045  -0.004088  -0.003397
    113       0.000731  -0.000053   0.000375   0.005087   0.007929   0.004649
    114       0.014072  -0.002076   0.045423   0.001374  -0.008236   0.063497
    115      -0.058581   0.071611   0.117224  -0.066914  -0.041080  -0.068795
    116      -0.084602   0.085184   0.073636  -0.077520  -0.040058  -0.151718
    117       0.155469  -0.164941  -0.143443   0.143296   0.090665   0.241515
    118       0.063093  -0.075321  -0.096639   0.074334   0.060867   0.062389
    119       0.102385  -0.109244  -0.101259   0.099698   0.065891   0.155228
    120      -0.028572   0.024987   0.002903  -0.024656  -0.016768  -0.050369
    121      -0.050319   0.064521   0.096511  -0.056497  -0.041980  -0.048506
    122       0.182292  -0.204965  -0.232422   0.185655   0.127618   0.237791
    123       0.035935  -0.046562  -0.112017   0.031847   0.019566  -0.106832
    124       0.002367   0.000325  -0.118143   0.035352   0.012110  -0.068811
    125       0.089235  -0.126177   0.069544  -0.022418   0.019829  -0.056736
    126       0.079224  -0.106780  -0.099477   0.026940   0.030073  -0.140825
    127      -0.010043   0.009955   0.079998  -0.036903  -0.033964   0.062615
    128      -0.156403   0.221592   0.013701   0.047211   0.036697   0.157727
    129      -0.037485   0.052644   0.080485   0.006353   0.030667   0.092896
    130      -0.164320   0.233735  -0.100340   0.059610   0.009257   0.097483
    131      -0.071525   0.101964  -0.004803   0.024843   0.015891   0.075700
    132      -0.141145   0.176411   0.134611  -0.094971  -0.127772  -0.136335
    133       0.134242  -0.168993  -0.122964   0.084753   0.117493   0.119807
    134       0.010824  -0.006356  -0.041754   0.038181   0.033034   0.058743
    135      -0.118986   0.139024   0.141722  -0.127155  -0.160207  -0.171988
    136      -0.079634   0.099840   0.083534  -0.052331  -0.067004  -0.080778
    137      -0.008835   0.002490   0.023586  -0.045426  -0.054440  -0.048429
    138       0.075211  -0.094737  -0.063102   0.055196   0.083657   0.071602
    139       0.078017  -0.110181  -0.039402  -0.004738   0.011073   0.005951
    140      -0.019512   0.017723   0.031595  -0.052933  -0.070637  -0.061772
    141       0.001559   0.002063  -0.000814   0.000002  -0.002664  -0.001302
    142      -0.004400  -0.002311  -0.010423   0.000326  -0.015881  -0.001107
    143      -0.001212  -0.002472  -0.000790   0.004900  -0.006533   0.001140
    144       0.014830   0.009242   0.011343   0.017013  -0.008363  -0.004320
    145       0.012972   0.009115   0.007680   0.007968  -0.001269  -0.004233
    146      -0.001153  -0.000047   0.003386  -0.001968   0.009827  -0.000640
    147      -0.009861  -0.007553  -0.002023  -0.005620   0.005881   0.003587
    148      -0.019810  -0.015855   0.009784   0.008045   0.019244  -0.004089
    149      -0.012767  -0.009732  -0.006335  -0.003505  -0.005049   0.002209
    150      -0.010397  -0.006176   0.001170  -0.008470   0.016916  -0.003989
    151      -0.003934  -0.002565  -0.007390  -0.010237  -0.001773   0.003838
    152       0.020374   0.013192   0.008054   0.022697  -0.017396  -0.003501
    153       0.092705   0.062194   0.043316   0.079649  -0.067176  -0.028141
    154      -0.104083  -0.077132  -0.073723  -0.055334  -0.024013   0.042794
    155       0.018246   0.008622  -0.007858   0.034635  -0.073222   0.000672
    156      -0.133631  -0.082768  -0.077680  -0.158387   0.131041   0.035651
    157       0.093582   0.062519   0.067701   0.093437  -0.040407  -0.031586
    158       0.004855  -0.002632  -0.013622   0.025238  -0.063768   0.007665
    159      -0.168556  -0.111995  -0.104527  -0.156671   0.087881   0.051788
    160      -0.163362  -0.109039  -0.101104  -0.146838   0.078687   0.051667
    161       0.002664   0.005530  -0.005051  -0.027846   0.029516  -0.006699
    162      -0.064953  -0.051510  -0.054985  -0.032307  -0.062503   0.028410
    163       0.245212   0.193660  -0.074572  -0.099749  -0.151719   0.049190
    164       0.092482   0.073667   0.002207  -0.016171  -0.011442   0.001133
    165       0.122932   0.095614   0.030666   0.044005  -0.022053  -0.033065
    166       0.037723   0.028510   0.028866   0.050373  -0.001606  -0.032150
    167       0.226001   0.177714   0.012493  -0.029104  -0.032111   0.002795
    168       0.054511   0.041213   0.057091   0.069557   0.028606  -0.045115
    169      -0.008184  -0.005120  -0.057822  -0.069642  -0.050307   0.043346
    170      -0.139891  -0.110535   0.065665   0.069019   0.126371  -0.036478
    171      -0.044618  -0.023668   0.003921  -0.028778   0.069685  -0.022068
    172       0.064953   0.044996   0.050025   0.106083  -0.029809  -0.040422
    173      -0.231145  -0.141955  -0.105551  -0.286925   0.204627   0.033717
    174       0.181702   0.107070   0.051203   0.187487  -0.201705   0.021192
    175      -0.085336  -0.055073  -0.039504  -0.114582   0.071728   0.031508
    176      -0.131406  -0.077645  -0.036811  -0.141079   0.146708  -0.009793
    177       0.005062  -0.005074  -0.038417  -0.037464  -0.057179   0.058227
    178       0.079387   0.050093   0.068548   0.133781  -0.037207  -0.039077
    179       0.093077   0.051063   0.028253   0.101011  -0.106578   0.020531
    180       0.008060  -0.007979   0.024516  -0.009627   0.004956   0.007247
    181       0.025737  -0.024460   0.062096  -0.031600   0.012647   0.003712
    182      -0.010138   0.009127  -0.036893   0.011110  -0.012294  -0.014083
                126        127        128        129        130        131    
      0      -0.001967  -0.001100  -0.006531   0.001065  -0.004119   0.001071
      1       0.019113   0.006835  -0.031996  -0.055710   0.005784   0.015771
      2      -0.001624  -0.000948   0.005087   0.007416  -0.000259  -0.002408
      3       0.002253  -0.000476   0.007240  -0.002922   0.009265  -0.001261
      4      -0.016386  -0.003533   0.035600   0.061282  -0.010763  -0.014261
      5       0.002640   0.000133  -0.005439  -0.009154   0.002505   0.002126
      6      -0.004045  -0.006233   0.003522   0.008236   0.008200  -0.008497
      7      -0.013920   0.005805   0.017575   0.039492  -0.021289  -0.010746
      8       0.002074  -0.001011  -0.003010  -0.006939   0.002042   0.001813
      9       0.002728   0.006158   0.000816  -0.000404  -0.005232   0.006543
     10       0.014794  -0.004138  -0.010808  -0.033696   0.018377   0.009647
     11      -0.001486   0.001606   0.001507   0.004410  -0.003773   0.000536
     12       0.001296   0.006380  -0.009598  -0.007250  -0.014413   0.007130
     13       0.008895   0.002586  -0.007073  -0.022578   0.008720   0.004150
     14      -0.005404  -0.001752   0.002524   0.011710  -0.005068  -0.002502
     15       0.000283  -0.001338   0.002080   0.000579   0.003291  -0.001636
     16      -0.002261  -0.002718  -0.000219   0.003154   0.000575  -0.000133
     17       0.002006   0.001338  -0.000015  -0.003153  -0.000027   0.000192
     18      -0.000454   0.000093   0.000065  -0.000714   0.002884  -0.001334
     19      -0.020924  -0.026475  -0.031918  -0.009151   0.012075  -0.012295
     20       0.012595   0.017368   0.022314   0.009080  -0.008422   0.007172
     21      -0.000219  -0.000832   0.001193   0.000762   0.000421  -0.000460
     22       0.010708   0.017090   0.024379   0.013560  -0.009802   0.005796
     23      -0.007831  -0.012588  -0.018033  -0.010159   0.007169  -0.004396
     24       0.000999  -0.002030  -0.003333   0.012070  -0.007106  -0.004387
     25      -0.002740   0.002098  -0.005932  -0.023257   0.005903   0.005713
     26      -0.007462   0.004206   0.006418   0.001904   0.001066  -0.003714
     27      -0.016145   0.005189   0.016607   0.010982  -0.003772   0.001135
     28       0.008482  -0.004681   0.003312   0.000053  -0.004298   0.005040
     29      -0.010759   0.006448  -0.003712   0.007898   0.000931  -0.005885
     30       0.020992  -0.007680  -0.003239   0.003517  -0.004709  -0.006457
     31       0.003173   0.000429   0.002940  -0.030675   0.011042   0.000344
     32       0.010077  -0.004783   0.000379  -0.007222   0.002876  -0.003295
     33       0.004184  -0.000868  -0.016238  -0.000047  -0.000770  -0.000918
     34      -0.020373   0.005574  -0.008628   0.003559  -0.000548   0.001220
     35      -0.007155   0.003620   0.013158  -0.010146   0.003719   0.002178
     36       0.212987  -0.078270  -0.161031  -0.173146   0.046363   0.022827
     37       0.029138  -0.034208   0.071176  -0.018031  -0.024131   0.047956
     38       0.124452  -0.051166  -0.073623  -0.099693   0.020489   0.023233
     39       0.046396   0.008219  -0.157679  -0.064261   0.058302  -0.051254
     40      -0.066216   0.047748  -0.066708   0.035270   0.032719  -0.067446
     41      -0.144269   0.048958   0.123644   0.120444  -0.033894  -0.013975
     42      -0.031633   0.001764   0.070002   0.043362  -0.033428   0.021193
     43      -0.054303   0.045159  -0.072927   0.014968   0.040574  -0.062330
     44       0.199261  -0.100681  -0.023972  -0.142189  -0.001461   0.079880
     45      -0.251626   0.097058   0.032695  -0.027116   0.046295   0.089960
     46      -0.054305   0.023890   0.027183  -0.142428   0.067288   0.025138
     47      -0.122769   0.043416  -0.010508   0.153381  -0.047739   0.036353
     48      -0.120841   0.054935   0.039306  -0.215176   0.099458   0.054958
     49       0.108416  -0.052559  -0.041288   0.260696  -0.112392  -0.053945
     50       0.125990  -0.037979  -0.004437  -0.150352   0.030322  -0.032430
     51       0.069287  -0.036245  -0.019150   0.162014  -0.065723  -0.041280
     52      -0.096602   0.022539  -0.027871   0.350297  -0.118455   0.011346
     53      -0.135530   0.050743  -0.001839   0.091478  -0.020837   0.050459
     54      -0.061664   0.024810   0.193924  -0.045172   0.029696   0.016800
     55      -0.011157   0.002498  -0.145190   0.013810  -0.013824  -0.005254
     56       0.191861  -0.074223  -0.091518   0.085167  -0.040654  -0.025987
     57      -0.015714   0.010391   0.198234  -0.050632   0.027303   0.017756
     58       0.048409  -0.010344   0.190209  -0.037696   0.017939   0.004166
     59      -0.159471   0.046950  -0.088281   0.006937   0.004431   0.019348
     60       0.028701  -0.022038  -0.147418   0.064796  -0.030456  -0.008493
     61       0.248378  -0.080623   0.097288   0.023051  -0.016468  -0.022412
     62       0.098526  -0.036951  -0.022185   0.030616  -0.017186  -0.010176
     63      -0.000364   0.000829   0.001704  -0.000592  -0.006718   0.004716
     64       0.003377  -0.000027  -0.005445  -0.003114   0.015846   0.000044
     65       0.002756   0.004461  -0.002284   0.000165   0.011874   0.001423
     66      -0.006321  -0.014387   0.005790  -0.010555  -0.032967   0.008110
     67       0.001474   0.008912  -0.002529  -0.001110  -0.010942  -0.021194
     68      -0.000520  -0.006842   0.001604   0.000857   0.011034   0.014846
     69       0.005312   0.018023  -0.005699   0.000164   0.005231  -0.020198
     70      -0.005691  -0.012639   0.002571   0.003244  -0.002356  -0.000938
     71       0.004518   0.012023  -0.004636   0.000737   0.008217  -0.006806
     72      -0.003537  -0.004064   0.003849   0.010264   0.004847   0.008713
     73       0.001884   0.000531  -0.002195   0.005933   0.020281   0.009724
     74       0.002885   0.005578  -0.004800  -0.012845  -0.006695  -0.004459
     75       0.060217   0.187208  -0.064614   0.094505   0.201784  -0.226653
     76      -0.024944  -0.113418   0.037428  -0.015297   0.035273   0.216625
     77       0.038766   0.075268  -0.029705   0.086829   0.270850   0.003211
     78       0.056111   0.109481  -0.045364   0.114611   0.368570  -0.018913
     79       0.026702   0.100157  -0.033228   0.046299   0.066253  -0.136887
     80      -0.031045  -0.051005   0.023013  -0.061883  -0.218826  -0.012573
     81      -0.029272  -0.081707   0.030985  -0.044595  -0.112029   0.099925
     82      -0.032254  -0.132896   0.044203  -0.036108  -0.015368   0.233000
     83      -0.007664   0.052806  -0.009355  -0.040434  -0.230905  -0.188141
     84      -0.070656  -0.221012   0.064013  -0.005596  -0.078250   0.182361
     85       0.064287   0.195453  -0.051758   0.000216   0.058405  -0.130413
     86      -0.041768  -0.108718   0.016848   0.012821  -0.008130  -0.001424
     87      -0.054169  -0.183109   0.054834  -0.014690  -0.070829   0.164498
     88      -0.046012  -0.157435   0.039523  -0.005090  -0.033975   0.129118
     89      -0.022402  -0.055373   0.040373  -0.016107  -0.102652   0.069210
     90       0.049869   0.140208  -0.044187   0.007918   0.080432  -0.074332
     91       0.052719   0.149372  -0.017657  -0.020225  -0.016492  -0.032012
     92      -0.005408  -0.014830   0.013638  -0.011601  -0.044025   0.020715
     93       0.009607   0.018087  -0.010694  -0.093681  -0.135898  -0.094716
     94       0.001719   0.014090  -0.001782  -0.111168  -0.202341  -0.114469
     95       0.036966   0.031500  -0.042055  -0.022074   0.120653   0.000597
     96       0.043205   0.055673  -0.052845  -0.147479  -0.077070  -0.104404
     97       0.008330   0.012841  -0.014145   0.013809   0.079624   0.045085
     98      -0.046152  -0.064125   0.061351   0.098274  -0.047755   0.021482
     99      -0.004780  -0.022235   0.009035   0.101917   0.157470   0.082778
    100      -0.044203  -0.044912   0.056302   0.012605  -0.188371  -0.046865
    101      -0.036376  -0.050412   0.048348   0.093256  -0.010858   0.030001
    102      -0.003884  -0.016137   0.000270  -0.000076   0.005560  -0.016007
    103       0.001335   0.013441  -0.000556   0.005256  -0.004703   0.006663
    104      -0.002728  -0.009116  -0.002162  -0.001523   0.012328  -0.008584
    105      -0.001523  -0.011254   0.001722   0.008922   0.015364   0.000251
    106       0.001511  -0.000799   0.002279   0.008344   0.001161   0.002546
    107      -0.011315  -0.022184  -0.003209  -0.006595   0.006595  -0.012794
    108      -0.004344  -0.002064   0.003797  -0.002094  -0.020892  -0.003071
    109       0.003915   0.006630  -0.002641  -0.005992   0.010909   0.020935
    110       0.002860   0.006981  -0.002308   0.005039   0.010063   0.004229
    111      -0.004203  -0.019988  -0.002419  -0.001909   0.007782  -0.030071
    112       0.005694   0.022952  -0.002012  -0.002462  -0.011139  -0.009566
    113       0.003811   0.007204   0.000659  -0.003243  -0.008037  -0.009167
    114      -0.035934   0.018072  -0.030649  -0.121341  -0.106193  -0.050047
    115      -0.060582  -0.094718  -0.028102  -0.100077   0.007927  -0.087211
    116      -0.021853  -0.120192   0.007124   0.042612   0.133076  -0.030083
    117       0.063385   0.225306   0.000489  -0.052554  -0.198199   0.069714
    118       0.073498   0.125891   0.027904   0.071494  -0.018435   0.087640
    119       0.051706   0.158848   0.005676  -0.017402  -0.122366   0.057906
    120      -0.004936  -0.057463   0.009265   0.057756   0.067416  -0.001318
    121      -0.051578  -0.064413  -0.024628  -0.091047  -0.012744  -0.066671
    122       0.127586   0.285536   0.037109   0.070689  -0.141821   0.153681
    123       0.035319   0.035230  -0.027638   0.045268   0.155794   0.003071
    124       0.019028   0.004123  -0.013580   0.055075   0.099548  -0.068618
    125       0.029435   0.061529  -0.025294  -0.047176   0.089290   0.186716
    126       0.049025   0.057755  -0.037196   0.033880   0.194628   0.051874
    127      -0.023827  -0.013712   0.015604  -0.024776  -0.096812   0.014595
    128      -0.042190  -0.086475   0.044182  -0.014127  -0.186013  -0.145224
    129      -0.015398  -0.024124   0.016819  -0.043747  -0.089867   0.019721
    130      -0.038787  -0.093861   0.036700   0.048321  -0.126944  -0.243095
    131      -0.019762  -0.042104   0.019748   0.000871  -0.081218  -0.077176
    132       0.062817   0.281829   0.004582   0.008696  -0.111257   0.194972
    133      -0.062767  -0.279333   0.000934  -0.005642   0.111215  -0.149758
    134       0.010480   0.034314  -0.026325  -0.018550  -0.023497  -0.207574
    135       0.027513   0.171954   0.023388   0.037376  -0.043094   0.369681
    136       0.043913   0.180248   0.006873   0.000906  -0.081866   0.118105
    137      -0.029850  -0.072290   0.011431   0.029721   0.063515   0.173290
    138      -0.027869  -0.149587   0.004460  -0.011800   0.049335  -0.109919
    139      -0.071457  -0.260188   0.025000   0.031600   0.133059   0.147969
    140      -0.017737  -0.020318   0.011063   0.032065   0.037592   0.199387
    141       0.002907   0.000468   0.016867  -0.003205   0.006388  -0.004447
    142      -0.003057  -0.000194   0.021062   0.007458   0.002445  -0.006105
    143      -0.013882   0.003465  -0.006389  -0.007288   0.001777   0.002486
    144      -0.006052   0.006603   0.027330  -0.000486   0.005476  -0.007432
    145       0.011896  -0.002190   0.023961  -0.002131   0.005340   0.000699
    146       0.011949  -0.001556   0.002799  -0.001362   0.000776   0.003618
    147      -0.005669   0.004720   0.005261  -0.023487   0.004991  -0.001544
    148      -0.015784   0.008482   0.010422   0.003777   0.004130  -0.003432
    149      -0.006922   0.003085   0.011054  -0.011517   0.003638  -0.002062
    150       0.013677  -0.007407   0.001575   0.018860   0.002328   0.000890
    151       0.006512  -0.001252  -0.001014  -0.003772  -0.004481  -0.001732
    152      -0.024836   0.001552  -0.018955   0.003521   0.001660   0.003694
    153      -0.003700   0.013141   0.190692  -0.004604   0.039523  -0.043699
    154      -0.168483   0.036178  -0.256970   0.027410  -0.056133  -0.018198
    155      -0.100093   0.032131   0.019786   0.011174   0.002262  -0.050745
    156       0.109230  -0.072384  -0.263366   0.003693  -0.055265   0.097288
    157       0.017006   0.024765   0.216820  -0.014595   0.048126  -0.035348
    158      -0.121150   0.033356  -0.045896   0.017643  -0.013919  -0.041932
    159      -0.010319  -0.036797  -0.344413   0.018729  -0.073688   0.063558
    160      -0.026743  -0.027181  -0.339245   0.017868  -0.071144   0.055969
    161       0.092049  -0.045038   0.024609  -0.003325   0.003023   0.034443
    162      -0.052635   0.025221   0.065831  -0.147991   0.035577  -0.009445
    163       0.209864  -0.092714  -0.150953  -0.079821  -0.051023   0.050381
    164       0.081186  -0.036834  -0.068915   0.044847  -0.029702   0.017130
    165       0.078764  -0.056453  -0.106767   0.238724  -0.064977   0.024076
    166       0.012982  -0.023730  -0.042740   0.188573  -0.037828   0.007225
    167       0.187191  -0.081924  -0.158647   0.088480  -0.063957   0.042885
    168       0.027351  -0.030308  -0.072408   0.250547  -0.050979   0.015940
    169       0.012901   0.006954   0.023690  -0.200125   0.026225   0.001071
    170      -0.127525   0.061405   0.095393   0.055228   0.037209  -0.039780
    171       0.060558  -0.025063   0.039059   0.082987   0.024898   0.002750
    172      -0.093235  -0.006463  -0.065225   0.090954   0.039230   0.027146
    173       0.330876  -0.045622   0.222904   0.012226  -0.024311  -0.049641
    174      -0.247921   0.078657  -0.131607  -0.173058  -0.019065   0.018192
    175       0.132142   0.009121   0.119662  -0.076462  -0.023673  -0.027240
    176       0.186770  -0.051014   0.106812   0.101694   0.008617  -0.016324
    177      -0.002279   0.052234   0.033063  -0.195115  -0.047599  -0.022141
    178      -0.130071   0.005395  -0.096121   0.070460   0.034570   0.035400
    179      -0.136633   0.059633  -0.058909  -0.131344  -0.014071   0.010949
    180      -0.000448   0.002876  -0.003714   0.001349  -0.011166   0.005115
    181      -0.004718   0.010416  -0.012969  -0.002052  -0.046722  -0.006186
    182       0.000949  -0.002525   0.008580   0.000146   0.009026  -0.011787
                132        133        134        135        136        137    
      0      -0.004493  -0.006993   0.000642  -0.001674   0.001151  -0.001535
      1       0.005824   0.017658  -0.016253   0.027613   0.012797   0.001554
      2      -0.000616   0.000098   0.002179  -0.002839  -0.002216  -0.000611
      3       0.009184   0.007838   0.000818   0.007079  -0.004742   0.001540
      4      -0.009773  -0.016397   0.014960  -0.027551  -0.006136  -0.004270
      5       0.003327   0.003707  -0.000923   0.005441  -0.000192  -0.000227
      6       0.001878  -0.001138   0.003466  -0.003993  -0.001754  -0.000348
      7      -0.010610  -0.011919   0.013441  -0.029774   0.002837  -0.003714
      8       0.001991   0.001727  -0.002479   0.004464  -0.000417   0.001056
      9      -0.003537  -0.000008  -0.002030   0.001601   0.000712   0.000684
     10       0.010020   0.014560  -0.015152   0.029495   0.003365   0.001654
     11      -0.001626  -0.001689   0.001407  -0.004363   0.000354   0.000221
     12      -0.005576  -0.002631  -0.001561  -0.005706   0.008668  -0.002848
     13       0.009551   0.005773  -0.003250   0.014029  -0.002355  -0.001022
     14      -0.005309  -0.004369   0.002197  -0.008307   0.001170   0.000184
     15       0.002512   0.000575   0.001240   0.001121  -0.001925  -0.000628
     16      -0.001693  -0.001041   0.000097  -0.000704  -0.001507   0.001414
     17       0.001948   0.001119   0.000045   0.001006   0.000633  -0.001210
     18       0.003501   0.002048   0.000059   0.000228  -0.000420   0.000281
     19       0.002796  -0.023337   0.012445  -0.017386  -0.029042   0.007896
     20      -0.002696   0.014040  -0.007634   0.009224   0.019159  -0.005506
     21      -0.000019  -0.000012   0.000015  -0.000033  -0.000283   0.000011
     22      -0.003224   0.012298  -0.005483   0.006177   0.017085  -0.005079
     23       0.002685  -0.009329   0.004324  -0.004462  -0.013334   0.004167
     24      -0.021019  -0.007183  -0.008309  -0.005772   0.007040   0.002543
     25       0.010655   0.002173  -0.003822   0.004029  -0.001710   0.000913
     26      -0.008208  -0.009833  -0.006001  -0.004608   0.006461   0.012990
     27      -0.008366  -0.020490   0.003465  -0.000323   0.004622  -0.013956
     28       0.003671  -0.006611   0.008456   0.004220  -0.002971  -0.023290
     29      -0.012184   0.003840  -0.008853  -0.003085   0.005029   0.016241
     30      -0.024015  -0.011270  -0.013790  -0.006449   0.007406   0.006979
     31       0.007134  -0.001865  -0.016480  -0.012625  -0.011190   0.003214
     32      -0.005208  -0.003814  -0.015655  -0.014556  -0.008562   0.002434
     33      -0.001704   0.023370  -0.007156  -0.002363  -0.008460  -0.002179
     34       0.007260   0.005637   0.010860   0.012774   0.014565   0.022622
     35       0.005531  -0.008942   0.002610   0.001340   0.000395  -0.003789
     36       0.165495   0.208456   0.010953   0.033162  -0.080538   0.059372
     37       0.053302  -0.085335   0.069200   0.017331  -0.028327  -0.177519
     38       0.102714   0.097226   0.020201   0.020646  -0.052018  -0.007619
     39       0.013321   0.208168  -0.092636  -0.016980  -0.003932   0.277050
     40      -0.077150   0.094883  -0.098605  -0.040196   0.044841   0.264782
     41      -0.107917  -0.154413  -0.000797  -0.025905   0.056694  -0.041657
     42      -0.028805  -0.102903   0.034483   0.006096   0.008759  -0.133477
     43      -0.052928   0.107957  -0.090127  -0.030649   0.033327   0.253874
     44       0.185765   0.035322   0.105211   0.054131  -0.093987  -0.205566
     45       0.305272   0.136768   0.223775   0.139398  -0.054785  -0.094941
     46       0.125152   0.027204  -0.031033  -0.046014  -0.091166  -0.012856
     47       0.075432   0.071398   0.207497   0.162895   0.072154  -0.054807
     48       0.225557   0.063260   0.016156  -0.009948  -0.112393  -0.037418
     49      -0.223208  -0.053773   0.014445   0.029497   0.121954   0.030937
     50      -0.106522  -0.077285  -0.176506  -0.108478  -0.012786   0.056127
     51      -0.148804  -0.039395  -0.019570  -0.014503   0.059210   0.028045
     52      -0.025082   0.058004   0.245612   0.186204   0.129520  -0.049532
     53       0.131418   0.079800   0.200601   0.152863   0.035946  -0.066606
     54       0.059258  -0.209169   0.070690   0.012172   0.042167  -0.010104
     55      -0.019243   0.159880  -0.033977   0.018027  -0.004265   0.049067
     56      -0.087855   0.088172  -0.072549  -0.079107  -0.098319  -0.119374
     57       0.045119  -0.226468   0.052958  -0.006126   0.022010  -0.051719
     58      -0.002772  -0.195125   0.003870  -0.054357  -0.032375  -0.123816
     59       0.082584   0.050682   0.088318   0.117409   0.122407   0.206911
     60      -0.025328   0.122234  -0.008014   0.021366   0.011081   0.050460
     61      -0.100468  -0.087249  -0.096868  -0.148264  -0.152396  -0.261977
     62      -0.043381   0.016797  -0.035339  -0.040886  -0.047530  -0.072361
     63      -0.003224  -0.003371  -0.005387   0.012290  -0.013061   0.008633
     64      -0.005570  -0.000144  -0.002560   0.012249  -0.005916   0.007746
     65      -0.001325  -0.001154   0.002674   0.005482  -0.003155  -0.008631
     66       0.001528   0.003716  -0.005876   0.001727  -0.006688   0.007853
     67       0.005526  -0.000346   0.000543  -0.011942   0.009748   0.010833
     68      -0.001839   0.001130  -0.000280   0.005165  -0.002368  -0.008502
     69       0.003907  -0.005355   0.002320   0.005054  -0.001993  -0.005939
     70      -0.000377  -0.002646  -0.012191   0.019224  -0.006933  -0.000467
     71      -0.001021  -0.002872  -0.000160   0.004428  -0.002923   0.002216
     72      -0.009286  -0.004269  -0.003276   0.007767  -0.010179   0.009664
     73      -0.014156  -0.003730   0.000742   0.012203  -0.014561   0.010834
     74       0.001881   0.005937   0.016450  -0.019728   0.008357  -0.006393
     75       0.012761  -0.036778   0.060513  -0.101258   0.119166   0.012185
     76      -0.030296   0.015974  -0.016355   0.099031  -0.082352  -0.107886
     77      -0.023213  -0.022197   0.048001   0.004974   0.034969  -0.109212
     78      -0.024141  -0.029159   0.064043  -0.008111   0.063652  -0.128064
     79       0.002651  -0.018930   0.029210  -0.060262   0.057772   0.033758
     80       0.014213   0.014853  -0.034167  -0.007849  -0.028691   0.087539
     81      -0.006799   0.013302  -0.029119   0.050933  -0.064832   0.000120
     82      -0.027084   0.018406  -0.029217   0.111621  -0.101273  -0.088500
     83       0.036093  -0.001534  -0.015908  -0.084231   0.035363   0.159830
     84      -0.019467   0.057235  -0.046984  -0.027175   0.035996   0.027742
     85       0.017944  -0.033450   0.071260  -0.049439   0.003287  -0.022149
     86      -0.010939  -0.020677  -0.105526   0.190579  -0.077766   0.002325
     87      -0.013309   0.062036  -0.012160  -0.079013   0.058819   0.025256
     88      -0.019380   0.041160  -0.037866  -0.007140   0.023693   0.026602
     89       0.017353   0.043787   0.062286  -0.175352   0.080179   0.001455
     90      -0.004965  -0.032926   0.024293   0.025233  -0.031719  -0.004061
     91       0.025013   0.019165   0.143622  -0.241985   0.090268  -0.011989
     92       0.011617   0.021373   0.033271  -0.088016   0.044427  -0.001092
     93       0.127405   0.052079   0.031903  -0.136588   0.151320  -0.127171
     94       0.165997   0.061852   0.032288  -0.172946   0.186438  -0.156952
     95      -0.038137   0.007513   0.032853   0.018118  -0.013847   0.006440
     96       0.108685   0.073253   0.100654  -0.178377   0.162440  -0.144470
     97      -0.080247  -0.012661   0.039660   0.025277  -0.071582   0.058519
     98       0.025072  -0.040263  -0.135355   0.106321  -0.028539   0.032060
     99      -0.114420  -0.056753  -0.068678   0.174614  -0.149377   0.128838
    100       0.118238   0.005294  -0.077413  -0.037277   0.088344  -0.066389
    101      -0.005345  -0.043467  -0.115731   0.117112  -0.056583   0.057579
    102       0.003641   0.000353   0.004499  -0.001648   0.000915  -0.001344
    103      -0.000381  -0.003650   0.002434  -0.005481  -0.006518  -0.000393
    104      -0.004397  -0.000785   0.008379   0.002412  -0.004010  -0.003712
    105       0.011158   0.002912  -0.016655   0.001622   0.019241  -0.007433
    106       0.011086   0.001237  -0.015235  -0.002331   0.014455  -0.002314
    107      -0.009063  -0.002000   0.014960  -0.000071  -0.008983   0.001089
    108      -0.000949  -0.000817   0.001551  -0.001471  -0.006473   0.008175
    109      -0.013867   0.005251   0.022909  -0.018797  -0.004182   0.004178
    110       0.000938  -0.001900  -0.004917   0.003501   0.001249  -0.003170
    111       0.002102  -0.002683   0.009127   0.001093  -0.003513  -0.003181
    112       0.002402  -0.006525  -0.003384   0.018155  -0.019440  -0.003116
    113       0.003003  -0.002306  -0.004260   0.015849  -0.012075  -0.002629
    114      -0.174215  -0.036093   0.247282  -0.007288  -0.239896   0.072240
    115      -0.141040  -0.017332   0.207302   0.010278  -0.160470   0.030817
    116       0.062347   0.023569  -0.082011   0.019275   0.118477  -0.054073
    117      -0.078040  -0.023486   0.094369  -0.019668  -0.152303   0.072064
    118       0.105687   0.020120  -0.160001   0.005141   0.113943  -0.023708
    119      -0.023976  -0.010338   0.022687  -0.009144  -0.068066   0.038046
    120       0.084530   0.013096  -0.107009  -0.003622   0.112743  -0.035097
    121      -0.134438  -0.018971   0.186120   0.008461  -0.151741   0.033118
    122       0.098275   0.010662  -0.164109  -0.012264   0.072925   0.011615
    123       0.044434  -0.010353  -0.098371   0.077682   0.069629  -0.085220
    124       0.082173  -0.022971  -0.158676   0.131693   0.073465  -0.081945
    125      -0.120183   0.040027   0.203131  -0.172704  -0.040882   0.029442
    126       0.011960  -0.000214  -0.055165   0.049546   0.059597  -0.078376
    127      -0.037609   0.004797   0.081815  -0.070082  -0.054016   0.058417
    128       0.075775  -0.007678  -0.100559   0.075555   0.016819   0.021994
    129      -0.033660   0.019935   0.086174  -0.079966  -0.031303   0.049658
    130       0.163982  -0.041755  -0.265473   0.214554   0.073083  -0.046803
    131       0.044753  -0.007383  -0.059197   0.042204   0.012969   0.003936
    132      -0.004507  -0.014670  -0.088836   0.070119  -0.062987   0.007127
    133      -0.002427   0.024500   0.079186  -0.083665   0.085092  -0.000954
    134       0.030869  -0.055025   0.030995   0.101598  -0.135838  -0.033947
    135      -0.036719   0.041890  -0.084243  -0.089987   0.105909   0.044756
    136      -0.000048  -0.010689  -0.065392   0.073683  -0.060662  -0.000568
    137      -0.032304   0.050441   0.010158  -0.172436   0.169020   0.040881
    138       0.003520   0.010701   0.038187  -0.005785   0.019181  -0.008507
    139      -0.041726   0.082495   0.040766  -0.234542   0.250201   0.046704
    140      -0.028640   0.042090  -0.011872  -0.145184   0.142756   0.037410
    141       0.001492   0.013430  -0.003414  -0.001706  -0.002101   0.005736
    142      -0.001360  -0.000568   0.005358  -0.004759  -0.005274   0.005950
    143       0.001530  -0.016879  -0.007045  -0.005907   0.001576   0.002746
    144      -0.004545   0.030748  -0.000226   0.004480  -0.000590   0.003021
    145       0.014168  -0.013259   0.009955   0.003046   0.004569   0.023185
    146       0.010406  -0.009459   0.006830   0.005606   0.005971   0.016881
    147      -0.011500  -0.010043  -0.012113  -0.002233   0.006254  -0.001277
    148      -0.001823   0.008637  -0.015896  -0.017803  -0.019895  -0.008391
    149      -0.003904  -0.003990  -0.000346   0.001850   0.005210   0.002739
    150       0.020987   0.000361  -0.000621  -0.013885  -0.017633   0.009339
    151      -0.013159   0.006086   0.005925   0.009923   0.008279  -0.008028
    152       0.009695  -0.014510  -0.005461  -0.008862  -0.004661   0.001963
    153      -0.007115   0.100798   0.015950   0.006114  -0.010973   0.036490
    154      -0.178512   0.205426  -0.132330  -0.041672  -0.062496  -0.298657
    155      -0.114557   0.212704  -0.064516  -0.019377  -0.047243  -0.146703
    156       0.104299  -0.375332   0.042597  -0.018667   0.033178   0.049987
    157       0.027747   0.105051   0.033424   0.035125   0.018428   0.114300
    158      -0.133503   0.207581  -0.085188  -0.030885  -0.058015  -0.205998
    159      -0.019656  -0.178134  -0.038683  -0.038624  -0.010405  -0.125133
    160      -0.035016  -0.131025  -0.051328  -0.036659  -0.013183  -0.139933
    161       0.099564  -0.230594   0.071644  -0.003396   0.024350   0.121718
    162      -0.044065  -0.066927  -0.021788   0.026446   0.080240   0.034728
    163       0.002147  -0.089625   0.153485   0.214539   0.243383   0.071421
    164       0.019466   0.005966   0.051857   0.045553   0.028551   0.002528
    165       0.099095   0.069584   0.110030   0.014765  -0.066669  -0.013307
    166       0.072643   0.064459   0.060265  -0.023806  -0.088384  -0.018976
    167       0.049977   0.017667   0.114337   0.112148   0.078050   0.014829
    168       0.105130   0.096494   0.070750  -0.032998  -0.123089  -0.030106
    169      -0.071850  -0.093280  -0.013054   0.074004   0.144696   0.038709
    170      -0.015335   0.077980  -0.136781  -0.170980  -0.189388  -0.060675
    171       0.112450   0.008511  -0.020431  -0.077461  -0.087289   0.058796
    172       0.171270  -0.085684  -0.067576  -0.136418  -0.112494   0.074143
    173      -0.090357   0.196913   0.092916   0.099399   0.028796  -0.017658
    174      -0.149840  -0.092070  -0.025554   0.090091   0.146463  -0.082391
    175      -0.131744   0.103862   0.054531   0.115705   0.088200  -0.044179
    176       0.077847   0.078498   0.027533  -0.038475  -0.081055   0.047733
    177      -0.264620   0.063367   0.052017   0.196783   0.202548  -0.120235
    178       0.161073  -0.113093  -0.075634  -0.132015  -0.099986   0.065490
    179      -0.114231  -0.046653  -0.018617   0.073265   0.110542  -0.057459
    180      -0.006623  -0.000822  -0.001442  -0.008620   0.010798  -0.006181
    181      -0.011312  -0.002414  -0.004975  -0.030206   0.030524  -0.000231
    182       0.009228   0.000518  -0.002694   0.015594  -0.017196   0.017869
                138        139        140        141        142        143    
      0       0.001634  -0.001049   0.002247   0.003528  -0.000264   0.003101
      1      -0.018995   0.007663  -0.021613   0.001885  -0.004565  -0.006688
      2       0.001683  -0.000613   0.001210  -0.000085   0.001130   0.000768
      3      -0.012913  -0.002875   0.003161   0.001397  -0.000724  -0.003386
      4       0.023469  -0.006790   0.024338   0.001022  -0.003577   0.002419
      5      -0.006423   0.000458  -0.002536  -0.001450   0.001353  -0.000582
      6       0.001965  -0.006073   0.002352  -0.001443   0.004237  -0.002219
      7       0.032269   0.005795   0.014348   0.001629  -0.003706   0.004218
      8      -0.006919   0.000446  -0.002495  -0.000012   0.002235  -0.001179
      9       0.000460  -0.002621  -0.001042   0.001752   0.001042   0.003359
     10      -0.028524  -0.006221  -0.010944   0.003481  -0.003567  -0.001118
     11       0.003072  -0.000398   0.000624  -0.000957   0.000186   0.000726
     12       0.014020   0.005627  -0.003900   0.001422  -0.002142   0.001651
     13      -0.028197   0.002287  -0.008912   0.000398   0.002480  -0.006463
     14       0.016117  -0.001075   0.004349  -0.001032  -0.000072   0.003861
     15      -0.003928  -0.001831   0.000598  -0.000708   0.000488  -0.000975
     16       0.005104  -0.000800   0.001527  -0.001216   0.000359   0.002550
     17      -0.004469   0.000341  -0.001113   0.000588  -0.000157  -0.001805
     18      -0.001230   0.000855  -0.000433  -0.000516   0.000560  -0.002077
     19       0.007961  -0.005246  -0.010140  -0.040392   0.065102   0.027930
     20      -0.003304   0.003472   0.007670   0.026122  -0.042358  -0.017794
     21      -0.000120  -0.000294   0.000248  -0.000200  -0.000112   0.000343
     22      -0.000612   0.003118   0.008966   0.024661  -0.039826  -0.016997
     23       0.000733  -0.002379  -0.006620  -0.018507   0.029963   0.012592
     24       0.012742   0.005248  -0.008220  -0.009591  -0.001894   0.004230
     25      -0.001633   0.007486  -0.021497   0.002597  -0.002766   0.003517
     26       0.010338   0.002713  -0.010799   0.011101  -0.001470   0.000716
     27      -0.000191   0.005702  -0.015411  -0.004541  -0.000254   0.000566
     28      -0.011813   0.002021  -0.002733  -0.011203   0.001601  -0.000774
     29       0.008343  -0.001889   0.004337   0.003372  -0.000443  -0.000003
     30       0.007822   0.003262  -0.006450  -0.001177   0.000163  -0.000306
     31       0.001845   0.003041  -0.012314   0.010781  -0.003013   0.002797
     32       0.006305   0.002814  -0.011250   0.010270  -0.004322   0.004708
     33      -0.001688  -0.005218   0.021603  -0.016732  -0.002526   0.003760
     34       0.014721   0.008649  -0.019463   0.001727  -0.001885   0.004011
     35      -0.004071   0.001440  -0.007303   0.005504   0.001784  -0.002388
     36      -0.064198  -0.056440   0.148501   0.034602   0.010314  -0.013584
     37      -0.061197   0.034021  -0.075741  -0.060515   0.000229   0.006559
     38      -0.048125  -0.023966   0.066216   0.004660   0.005336  -0.005602
     39       0.072172  -0.067291   0.158877   0.108582  -0.002315  -0.008029
     40       0.124179  -0.038773   0.082219   0.102003  -0.010121   0.000576
     41       0.052684   0.041531  -0.109942  -0.017698  -0.009186   0.011314
     42      -0.028791   0.036777  -0.083170  -0.064058  -0.000901   0.006947
     43       0.098604  -0.045678   0.095828   0.104256  -0.004172  -0.006341
     44      -0.144334   0.000032   0.016874  -0.061458   0.013113  -0.007230
     45      -0.135314  -0.051944   0.119395  -0.013013   0.021302  -0.022701
     46      -0.017001   0.007050  -0.061002   0.086145  -0.024011   0.022945
     47      -0.080814  -0.048547   0.169859  -0.121988   0.047347  -0.046404
     48      -0.062310  -0.004729  -0.031018   0.074232  -0.013359   0.011149
     49       0.053228  -0.005742   0.060626  -0.083025   0.019116  -0.016678
     50       0.070036   0.049569  -0.134830   0.040239  -0.024164   0.022873
     51       0.055233   0.001661   0.014572  -0.026595  -0.000072   0.002351
     52      -0.056228  -0.059632   0.212312  -0.147651   0.051527  -0.049281
     53      -0.099241  -0.044745   0.139462  -0.082868   0.038892  -0.039387
     54      -0.021844   0.024339  -0.147797   0.165098   0.028608  -0.042698
     55       0.039245   0.002701   0.056965  -0.113064  -0.025423   0.039082
     56      -0.057962  -0.072456   0.225319  -0.103127   0.000841  -0.002964
     57      -0.046291   0.017678  -0.140668   0.171979   0.031037  -0.049805
     58      -0.082577  -0.019440  -0.025313   0.112989   0.034269  -0.054122
     59       0.121802   0.081288  -0.199279   0.040324  -0.025866   0.040814
     60       0.045184   0.006129   0.035100  -0.080451  -0.019419   0.030395
     61      -0.154814  -0.103869   0.239920  -0.019028   0.031247  -0.053278
     62      -0.037454  -0.032078   0.092204  -0.037257   0.003961  -0.007363
     63      -0.016479   0.018454   0.001142  -0.006606  -0.011247   0.020210
     64      -0.016466  -0.015307  -0.008594   0.002006   0.000787  -0.019841
     65       0.016109  -0.011440  -0.003238  -0.005478  -0.013317   0.006247
     66      -0.003877   0.015959   0.005619  -0.001201  -0.002296   0.010119
     67      -0.029438   0.005989  -0.000733   0.006431   0.016518  -0.013776
     68       0.017691  -0.002156   0.001031  -0.001992  -0.004649   0.006330
     69       0.001187  -0.010856  -0.007635  -0.012904  -0.023052   0.023476
     70       0.007946  -0.028582  -0.007443  -0.000343  -0.003908  -0.013748
     71      -0.009414   0.002299  -0.002102  -0.003876  -0.004651   0.010189
     72      -0.012245   0.008519   0.000856   0.000088  -0.000592  -0.002284
     73      -0.014973   0.001546  -0.002514  -0.001864  -0.005233  -0.002411
     74       0.014394  -0.013008  -0.002579  -0.000587  -0.008097  -0.011977
     75      -0.154869  -0.124900  -0.056386   0.057053   0.125401  -0.207212
     76       0.292177  -0.009943   0.026364  -0.059177  -0.143723   0.163275
     77       0.162076  -0.150181  -0.033064  -0.004959  -0.026822  -0.042798
     78       0.157335  -0.190590  -0.048309   0.007002   0.000750  -0.087943
     79      -0.114059  -0.056060  -0.027314   0.034089   0.069652  -0.118371
     80      -0.119833   0.109723   0.025776   0.002890   0.014026   0.031510
     81       0.065606   0.069620   0.027836  -0.033963  -0.071600   0.116034
     82       0.259622   0.036587   0.034357  -0.067335  -0.151042   0.199489
     83      -0.321610   0.103800   0.003802   0.043081   0.109657  -0.084942
     84       0.061212  -0.016148   0.049447   0.133319   0.223203  -0.292831
     85      -0.058907   0.101265  -0.007108  -0.092141  -0.136910   0.259476
     86       0.056647  -0.265707  -0.078923  -0.004495  -0.056548  -0.154147
     87       0.036170   0.039086   0.057776   0.122650   0.210496  -0.242836
     88       0.026078  -0.030834   0.025129   0.097174   0.159941  -0.227175
     89       0.011416   0.182413   0.079791   0.050003   0.106109  -0.005829
     90      -0.050725   0.045838  -0.014759  -0.061830  -0.093611   0.156528
     91      -0.063548   0.328424   0.089113  -0.020251   0.013136   0.227450
     92      -0.000505   0.080153   0.033114   0.021126   0.046212   0.001259
     93       0.188477  -0.074838   0.011371   0.015920   0.035359   0.004075
     94       0.233911  -0.062987   0.023185   0.015770   0.041264   0.027735
     95      -0.012241  -0.088412  -0.032120   0.002887  -0.014340  -0.062323
     96       0.227930  -0.162144  -0.014385   0.010533  -0.003630  -0.048937
     97      -0.069196  -0.014390  -0.023476  -0.014492  -0.062022  -0.054419
     98      -0.081070   0.146536   0.044835   0.012944   0.093197   0.114980
     99      -0.214732   0.079851  -0.010712  -0.008901  -0.001400   0.015355
    100       0.080664   0.089068   0.050961   0.015520   0.079885   0.099681
    101      -0.119618   0.131946   0.028651   0.004549   0.060251   0.087690
    102      -0.001450   0.012890   0.002592  -0.003007  -0.026528  -0.013332
    103       0.011270   0.015598   0.006131  -0.002291  -0.007171  -0.017287
    104       0.007929   0.012737   0.007588   0.006980   0.006082  -0.003079
    105      -0.000995   0.016480   0.006483   0.001186  -0.015704  -0.009789
    106      -0.005610   0.002138  -0.000739  -0.005087  -0.011407  -0.002302
    107       0.002626  -0.001727   0.000368   0.001737   0.004612   0.003373
    108      -0.008192  -0.022255  -0.012479  -0.011519  -0.029128  -0.009182
    109       0.000345   0.020032   0.005372   0.001741  -0.009728  -0.013111
    110       0.003545   0.005185   0.003605   0.002661   0.013421   0.006126
    111       0.002685   0.012081   0.003938   0.000208  -0.003874   0.002562
    112       0.016387   0.010933   0.005853   0.003369   0.003490  -0.013705
    113       0.011479   0.008873   0.004602   0.004836  -0.003608  -0.018270
    114       0.045661  -0.161255  -0.048113   0.024649   0.220330   0.122016
    115       0.046206  -0.057398  -0.003636   0.050193   0.127680   0.062426
    116      -0.004264   0.133189   0.053510   0.020679  -0.129006  -0.082112
    117       0.004414  -0.177799  -0.071053  -0.018337   0.169456   0.104246
    118      -0.028878   0.053477   0.007856  -0.022472  -0.103621  -0.062036
    119      -0.003686  -0.094908  -0.040762  -0.015933   0.076953   0.047915
    120      -0.021964   0.088767   0.025143  -0.020537  -0.127337  -0.070097
    121       0.042041  -0.078938  -0.012086   0.043217   0.150823   0.081488
    122      -0.043339  -0.049882  -0.037620  -0.048100  -0.025047  -0.002465
    123       0.077308   0.116295   0.092325   0.103920   0.333347   0.136143
    124       0.050014   0.021507   0.051752   0.077152   0.293716   0.164091
    125       0.032845   0.199680   0.064380   0.023915  -0.056594  -0.137626
    126       0.077168   0.146323   0.100072   0.109350   0.324901   0.121547
    127      -0.040947  -0.047675  -0.050735  -0.070861  -0.232044  -0.112647
    128      -0.072095  -0.211133  -0.093642  -0.054969  -0.101038   0.036655
    129      -0.041066  -0.016608  -0.034912  -0.046973  -0.184671  -0.095971
    130      -0.033072  -0.242099  -0.069641  -0.010160   0.116761   0.178505
    131      -0.028553  -0.089419  -0.037883  -0.023124  -0.031769   0.025066
    132       0.063978  -0.038600   0.000401   0.013681   0.082780  -0.063396
    133      -0.081456   0.005077  -0.012047  -0.012745  -0.065308   0.081934
    134       0.114359   0.155750   0.062168   0.010743  -0.042326  -0.103375
    135      -0.083400  -0.185425  -0.066774  -0.020131   0.099038   0.081540
    136       0.067519  -0.004997   0.013041   0.024348   0.047963  -0.093556
    137      -0.161871  -0.157622  -0.077059  -0.050396   0.022353   0.194645
    138      -0.016482   0.032025   0.008852   0.010543  -0.058985  -0.009401
    139      -0.224567  -0.186338  -0.091642  -0.047423  -0.011235   0.226096
    140      -0.127702  -0.148538  -0.066989  -0.041194   0.051858   0.156403
    141       0.004997   0.005479  -0.009048  -0.027950   0.010804  -0.006457
    142       0.002764  -0.008540   0.018046   0.010834  -0.002356   0.010238
    143       0.000866  -0.003398   0.014759  -0.005798  -0.003579  -0.001787
    144       0.003041   0.004228  -0.009782  -0.003273   0.001932   0.000925
    145       0.006577  -0.005874   0.014154   0.000215  -0.002499   0.004723
    146       0.003432  -0.004686   0.011681   0.005929  -0.006845   0.004408
    147      -0.002379  -0.003790   0.023069  -0.028460   0.004185  -0.006567
    148      -0.005841  -0.009654   0.019745   0.009860  -0.007045   0.004309
    149       0.001433   0.000621   0.003266  -0.012993   0.004773  -0.002697
    150       0.006384   0.003042  -0.013440  -0.016724   0.008380  -0.004666
    151      -0.003262   0.000396  -0.002036   0.011016  -0.000393   0.004092
    152       0.001701   0.000371   0.000743  -0.004411  -0.000012  -0.002672
    153       0.024245   0.009365  -0.025499  -0.049638   0.038054   0.007775
    154      -0.076464   0.095795  -0.229962  -0.042394   0.053306  -0.079828
    155      -0.024662   0.065329  -0.159819  -0.072204   0.067991  -0.041045
    156      -0.019045  -0.074154   0.168780   0.106027  -0.069556   0.021447
    157       0.045148  -0.005319   0.023577  -0.028832  -0.002047   0.026976
    158      -0.046359   0.077117  -0.194256  -0.056364   0.068116  -0.058711
    159      -0.056299  -0.007225   0.009316   0.062210  -0.024385  -0.023002
    160      -0.056383   0.007108  -0.020981   0.041470  -0.015901  -0.032624
    161       0.020568  -0.070290   0.158255   0.065138  -0.036733   0.045975
    162       0.018389   0.015533   0.039621  -0.181455   0.049174  -0.046837
    163       0.049525   0.118384  -0.224385  -0.163656   0.083947  -0.078788
    164       0.004373   0.023760  -0.075131   0.035148   0.001943   0.000026
    165       0.002606   0.014281  -0.166721   0.302848  -0.058554   0.071468
    166      -0.004236  -0.009219  -0.087111   0.254376  -0.055882   0.068189
    167       0.016663   0.068799  -0.199851   0.056213   0.009782  -0.012846
    168      -0.008803  -0.004568  -0.141138   0.345106  -0.078004   0.084222
    169       0.016975   0.030661   0.044871  -0.274922   0.073406  -0.077893
    170      -0.040872  -0.095326   0.197712   0.098258  -0.065380   0.057632
    171       0.038151   0.019786  -0.061979  -0.128783   0.044084  -0.041909
    172       0.048561   0.020210  -0.042381  -0.168160   0.036119  -0.065969
    173      -0.008495   0.008441  -0.065690   0.037695   0.031636   0.033091
    174      -0.060442  -0.033221   0.143952   0.167665  -0.095499   0.037410
    175      -0.036123  -0.014751   0.031315   0.116710  -0.031650   0.043284
    176       0.033681   0.019729  -0.090433  -0.088377   0.056854  -0.016873
    177      -0.082038  -0.033081   0.114623   0.242007  -0.086192   0.078590
    178       0.038261   0.010330  -0.012807  -0.129180   0.011172  -0.059634
    179      -0.045835  -0.024971   0.107274   0.122362  -0.076416   0.024153
    180       0.027643  -0.000399   0.000113   0.001368  -0.004567   0.004786
    181       0.043451   0.007916  -0.000144   0.006853   0.001899   0.004670
    182      -0.062312   0.009342   0.000412   0.001320   0.011014  -0.010741
                144        145        146        147        148        149    
      0      -0.001682   0.010693  -0.000016  -0.000091  -0.000246  -0.000275
      1      -0.006753  -0.042488   0.000030   0.000191   0.000244   0.000015
      2       0.001307   0.006698  -0.000028   0.000102   0.000121   0.000141
      3       0.001866  -0.012391   0.000046  -0.000000   0.000115   0.000105
      4       0.010611   0.003615  -0.000163   0.000017  -0.000053  -0.000067
      5      -0.002537   0.001183   0.000078   0.000030   0.000020  -0.000043
      6       0.001782   0.015580   0.000230  -0.000041   0.000006   0.000073
      7       0.008039   0.002902  -0.000266  -0.000029  -0.000013   0.000009
      8      -0.001875   0.001212  -0.000232  -0.000010   0.000056  -0.000002
      9      -0.001126  -0.012369  -0.000163   0.000016   0.000010  -0.000183
     10      -0.008320  -0.041155   0.000020  -0.000038   0.000183  -0.000192
     11       0.001229   0.006455   0.000028  -0.000047   0.000019  -0.000111
     12      -0.000022  -0.003395  -0.000189   0.000013  -0.000036  -0.000037
     13      -0.012372  -0.004079   0.000591   0.000006   0.000045   0.000023
     14       0.006466   0.007349  -0.000334  -0.000025  -0.000077   0.000006
     15      -0.000688   0.001075  -0.000581  -0.000015  -0.000013   0.000026
     16       0.003929   0.005446   0.000046  -0.000023  -0.000046   0.000021
     17      -0.002878  -0.003877  -0.000116  -0.000000   0.000013   0.000030
     18       0.001074   0.000906   0.000097   0.000110  -0.000026  -0.000007
     19       0.026596   0.270727   0.000007  -0.000086  -0.000308   0.000217
     20      -0.016483  -0.169927   0.000044   0.000060   0.000175  -0.000079
     21      -0.000157   0.000070  -0.000025  -0.000034  -0.000062  -0.000160
     22      -0.015605  -0.160330   0.000012   0.000029   0.000093   0.000010
     23       0.011489   0.118540  -0.000016  -0.000059  -0.000231   0.000144
     24      -0.023588   0.005910  -0.000017   0.000032   0.000017  -0.000060
     25      -0.023671   0.003139   0.000023  -0.000056   0.000003   0.000137
     26       0.009283  -0.001305  -0.000009   0.000006   0.000028   0.000058
     27      -0.017755   0.002048  -0.000045   0.000096  -0.000012  -0.000188
     28      -0.018937   0.002366   0.000061   0.000990  -0.000118  -0.002971
     29       0.009953  -0.001499   0.000292   0.001888  -0.000199  -0.005698
     30       0.000682  -0.001250  -0.000022  -0.000768   0.000217   0.003460
     31      -0.004498   0.001694  -0.000094  -0.000571  -0.000101   0.002513
     32      -0.010267   0.004240   0.000063   0.000378  -0.000266  -0.001786
     33      -0.026541   0.002997  -0.000049  -0.001395  -0.000355   0.001901
     34      -0.011901   0.003749  -0.000047  -0.000022   0.000021   0.000583
     35       0.011134  -0.001635  -0.000052  -0.002554  -0.000971   0.002994
     36       0.160768  -0.020783   0.001874   0.012570  -0.001387  -0.038178
     37      -0.165883   0.022615   0.001125   0.007842  -0.000851  -0.023801
     38       0.050163  -0.006122  -0.003276  -0.022310   0.002472   0.067810
     39       0.299620  -0.040675   0.000383   0.006376  -0.000743  -0.019310
     40       0.236156  -0.032900  -0.000480  -0.005108   0.000682   0.015697
     41      -0.107693   0.013776   0.000312   0.006015  -0.000683  -0.018195
     42      -0.173444   0.022747  -0.001784  -0.019926   0.002214   0.059514
     43       0.257360  -0.035637  -0.001362  -0.014157   0.001496   0.042143
     44      -0.096317   0.013094  -0.000436  -0.005874   0.000623   0.017483
     45       0.070090  -0.005520   0.000271   0.002896  -0.001860  -0.013542
     46      -0.040537   0.020364  -0.000491  -0.005918   0.003815   0.027904
     47       0.104572  -0.029123  -0.000278  -0.003924   0.002612   0.018226
     48      -0.011234   0.012445   0.001112   0.010764  -0.002282  -0.048994
     49       0.035718  -0.014344   0.000951   0.010010  -0.002301  -0.045774
     50      -0.085321   0.005216   0.000383   0.003352  -0.000697  -0.015137
     51      -0.002244   0.000518  -0.001151  -0.004705   0.001540   0.021850
     52       0.119730  -0.029700   0.000613   0.002857  -0.000940  -0.013119
     53       0.090578  -0.022095  -0.000784  -0.003845   0.001164   0.017536
     54       0.292995  -0.030275   0.000641   0.021613   0.006826  -0.028786
     55      -0.244469   0.028459   0.000843   0.026854   0.008599  -0.035503
     56      -0.045705  -0.002858   0.000181   0.006380   0.002017  -0.008535
     57       0.312319  -0.038729   0.000114   0.009742   0.002908  -0.010484
     58       0.290621  -0.040900  -0.000178  -0.012782  -0.003057   0.015687
     59      -0.131652   0.031083  -0.000098  -0.007761  -0.003622   0.006391
     60      -0.174566   0.021814  -0.000258  -0.015319  -0.005458   0.017714
     61       0.198764  -0.041953  -0.000188  -0.010257  -0.003024   0.013264
     62       0.002392  -0.006785   0.000534   0.030687   0.010722  -0.035971
     63       0.005160  -0.005806   0.000893  -0.000003  -0.000014   0.000007
     64      -0.006861   0.002898   0.000259   0.000019  -0.000010   0.000002
     65       0.004280  -0.000390   0.000671  -0.000000   0.000020  -0.000011
     66       0.004873  -0.001598  -0.000775   0.000010   0.000005   0.000120
     67      -0.008606   0.001823  -0.001887  -0.000218   0.000135   0.000033
     68       0.003160  -0.000924  -0.002183  -0.000331   0.000248   0.000125
     69       0.007882  -0.002280   0.000965  -0.000504   0.000858  -0.000412
     70      -0.001188   0.004639  -0.000874  -0.000229   0.000202  -0.000185
     71       0.001895  -0.001725  -0.003398   0.000837  -0.001452   0.000823
     72      -0.000492   0.001306   0.007334  -0.000051   0.000212   0.000051
     73      -0.000104   0.001221   0.041681  -0.000181   0.000262   0.000153
     74      -0.000092   0.004415  -0.043909  -0.000029  -0.000147  -0.000007
     75      -0.100438   0.033020   0.015443   0.001338  -0.000941  -0.000540
     76       0.090035  -0.024161   0.013829   0.001253  -0.000785  -0.000588
     77      -0.007997   0.008975  -0.018162  -0.001433   0.001011   0.000563
     78      -0.031626   0.016904   0.021073   0.002586  -0.001887  -0.001277
     79      -0.052547   0.017280  -0.012838  -0.001286   0.000962   0.000588
     80       0.009628  -0.007044   0.033436   0.003973  -0.002896  -0.001956
     81       0.054080  -0.017779  -0.029784  -0.003920   0.002710   0.000536
     82       0.098503  -0.029762   0.019025   0.002576  -0.001837  -0.000312
     83      -0.052624   0.008827   0.009976   0.001307  -0.000931  -0.000127
     84      -0.086000   0.035218  -0.008464   0.004423  -0.006869   0.003859
     85       0.067524  -0.037800  -0.013996   0.006238  -0.009564   0.004762
     86      -0.018898   0.040347  -0.006745   0.003031  -0.004946   0.003439
     87      -0.077907   0.021416  -0.031045   0.007324  -0.012996   0.006615
     88      -0.068527   0.024964   0.036526  -0.008556   0.015244  -0.007777
     89      -0.012707  -0.010260   0.009956  -0.002281   0.004038  -0.002057
     90       0.041302  -0.019913   0.024453  -0.006076   0.010126  -0.005551
     91       0.040013  -0.050653  -0.012339   0.003228  -0.005347   0.002686
     92      -0.006410  -0.007452   0.038221  -0.010565   0.017587  -0.009582
     93       0.002245  -0.007978   0.335276  -0.000465   0.000424   0.000344
     94       0.009567  -0.010271  -0.263909   0.000297  -0.000177  -0.000172
     95      -0.015382   0.003696  -0.122996   0.000158  -0.000069  -0.000110
     96      -0.001002   0.004402   0.095097   0.000473  -0.000328  -0.000303
     97      -0.002948   0.020788   0.190454   0.001057  -0.000789  -0.000820
     98       0.004917  -0.032027   0.100135   0.000775  -0.000723  -0.000507
     99      -0.008468  -0.005336  -0.523573   0.000577  -0.002451  -0.000643
    100       0.012382  -0.024770  -0.416218   0.000437  -0.001914  -0.000521
    101       0.001825  -0.023157   0.535727  -0.000608   0.002469   0.000721
    102       0.001920   0.006980   0.000032  -0.000253   0.000258   0.000119
    103       0.002976   0.034974  -0.000002   0.000466  -0.000622   0.000283
    104      -0.002813  -0.012466  -0.000001   0.000149  -0.000313   0.000441
    105       0.001319   0.013506  -0.000068   0.001496  -0.000621  -0.000968
    106       0.003826   0.024008   0.000045  -0.012005   0.015328  -0.004443
    107      -0.001346  -0.009996   0.000089  -0.020775   0.025174  -0.005830
    108       0.004134   0.012821   0.000677   0.002784  -0.002865  -0.001602
    109      -0.000880  -0.000897   0.000059   0.001978  -0.002058  -0.001029
    110      -0.000534   0.000494   0.000616   0.006344  -0.006545  -0.003910
    111       0.000679  -0.002394   0.000218   0.011103  -0.018839   0.021157
    112      -0.001290   0.006477   0.000431   0.011541  -0.019757   0.022466
    113      -0.002807  -0.001424  -0.000016  -0.003896   0.006653  -0.007474
    114      -0.034411  -0.272941   0.000492  -0.076581   0.092944  -0.022978
    115      -0.039956  -0.294628  -0.000425   0.057812  -0.069929   0.017054
    116       0.001010   0.032527   0.000594  -0.077759   0.094409  -0.023275
    117      -0.007540  -0.093766   0.000920  -0.152872   0.183399  -0.041480
    118       0.018760   0.135986   0.000505  -0.084645   0.101956  -0.023900
    119      -0.000578  -0.027274  -0.001605   0.258877  -0.310212   0.069369
    120       0.022085   0.168970  -0.000718   0.212828  -0.269047   0.075118
    121      -0.035205  -0.258342  -0.000512   0.164589  -0.208111   0.057764
    122       0.025784   0.158363  -0.000189   0.064284  -0.081665   0.022993
    123      -0.038142  -0.121222  -0.004687  -0.015609   0.015738   0.010451
    124      -0.028838  -0.124477   0.003330   0.022524  -0.023009  -0.013995
    125      -0.008304   0.049484   0.003714   0.012274  -0.012487  -0.007464
    126      -0.041733  -0.140857  -0.007530  -0.052610   0.054308   0.031197
    127       0.028573   0.119325  -0.009534  -0.070096   0.071982   0.042700
    128       0.015433  -0.018729  -0.002581  -0.018145   0.018895   0.010260
    129       0.016672   0.064754   0.003888   0.036250  -0.036956  -0.023690
    130       0.000969  -0.085888   0.001641   0.025243  -0.025855  -0.016213
    131       0.007648   0.000510  -0.006950  -0.068548   0.070503   0.042718
    132      -0.008635   0.076647  -0.004114  -0.163617   0.278465  -0.313379
    133       0.006103  -0.096969  -0.004133  -0.170549   0.290311  -0.326930
    134       0.003419   0.085883  -0.001392  -0.054921   0.093369  -0.105168
    135       0.003294   0.029490  -0.000146  -0.037606   0.063707  -0.071306
    136      -0.014445   0.048862   0.000133   0.069276  -0.116835   0.129608
    137       0.021891  -0.041294   0.000211   0.041695  -0.070766   0.079429
    138      -0.006746  -0.084300   0.001680   0.069882  -0.119076   0.134011
    139       0.016811  -0.123618  -0.000785  -0.035971   0.061191  -0.068718
    140       0.017875   0.005934   0.001402   0.057834  -0.098327   0.110261
    141       0.004866  -0.007256   0.000004  -0.000234   0.000298   0.000724
    142      -0.009838   0.033730  -0.000007  -0.000773  -0.000215   0.000495
    143      -0.004516  -0.010813   0.000000  -0.000430  -0.000581  -0.000362
    144      -0.003234   0.002385  -0.000115   0.023847   0.024705   0.010920
    145      -0.010793   0.005702   0.000124  -0.027022  -0.028446  -0.013056
    146      -0.014276  -0.001619  -0.000028   0.009419   0.009806   0.004379
    147      -0.000219  -0.010061  -0.000027   0.002491  -0.004331  -0.010337
    148      -0.010231  -0.001010   0.000030  -0.002182   0.003848   0.008987
    149       0.003601   0.000576   0.000047  -0.006249   0.011833   0.027772
    150       0.003942  -0.015749  -0.000033   0.001253  -0.001266  -0.000861
    151       0.002577   0.020669   0.000034   0.016791   0.000697  -0.016608
    152       0.000845  -0.008641   0.000042   0.025288  -0.000720  -0.025440
    153       0.006877   0.079616  -0.000607   0.165485   0.172827   0.078491
    154       0.169865  -0.114916  -0.000327   0.085066   0.088477   0.039690
    155       0.109805   0.006390   0.000573  -0.146321  -0.152019  -0.068044
    156      -0.041590  -0.029837   0.000337  -0.079793  -0.082514  -0.036495
    157      -0.078846   0.046159   0.000631  -0.148343  -0.151956  -0.065877
    158       0.152529  -0.041432   0.000359  -0.082160  -0.085307  -0.037932
    159       0.057558  -0.069389   0.001605  -0.368043  -0.383288  -0.172028
    160       0.066317  -0.089297  -0.001682   0.384237   0.400362   0.179867
    161      -0.064068   0.084921  -0.000560   0.121115   0.126170   0.056733
    162       0.033673  -0.051979  -0.000274   0.037787  -0.074709  -0.173061
    163       0.131706  -0.089786   0.000142  -0.018684   0.036693   0.085290
    164       0.021018   0.003056  -0.000499   0.068256  -0.129615  -0.304125
    165      -0.011011   0.109501   0.000461  -0.054134   0.099219   0.233496
    166      -0.028310   0.106519  -0.000586   0.064642  -0.121503  -0.283876
    167       0.055530  -0.034956  -0.000113   0.014922  -0.025966  -0.062139
    168      -0.033337   0.104426   0.000117  -0.012467   0.024718   0.057649
    169       0.057916  -0.098473   0.000190  -0.021220   0.039101   0.092463
    170      -0.118252   0.060687   0.000081  -0.009572   0.017131   0.040497
    171       0.019019  -0.145592   0.000581   0.284783   0.008416  -0.283127
    172       0.017069  -0.242231  -0.000424  -0.208556  -0.005487   0.208591
    173       0.015975   0.144727  -0.000184  -0.095146  -0.002896   0.095479
    174      -0.044715   0.099504  -0.000193  -0.206229   0.006447   0.203982
    175      -0.020842   0.130779   0.000087   0.093138  -0.001674  -0.090933
    176       0.025605  -0.042520  -0.000299  -0.310391   0.010611   0.308138
    177      -0.037796   0.275058  -0.000001  -0.092582  -0.000556   0.090042
    178       0.000798  -0.257889  -0.000039  -0.077164  -0.000351   0.074057
    179      -0.038828   0.038432   0.000022   0.106563   0.000361  -0.103583
    180       0.004275  -0.004726   0.011160   0.000109   0.000360  -0.000061
    181       0.007945  -0.002652  -0.007791   0.000034  -0.000093  -0.000061
    182      -0.011206  -0.001821   0.008008  -0.000001   0.000160   0.000094
                150        151        152        153        154        155    
      0       0.000064  -0.000010  -0.000213  -0.000630   0.000250  -0.000159
      1       0.000036   0.000061  -0.000026   0.000484  -0.000222   0.000187
      2      -0.000001   0.000052  -0.000008   0.000083  -0.000016   0.000002
      3      -0.000040   0.000003   0.000473   0.000397  -0.000169   0.000128
      4       0.000060   0.000094   0.000196  -0.000008  -0.000036  -0.000033
      5      -0.000009   0.000047   0.000211  -0.000008  -0.000021   0.000045
      6       0.000165  -0.000019   0.000007   0.000077   0.000092  -0.000303
      7       0.000078   0.000019   0.000024  -0.000005  -0.000028  -0.000111
      8      -0.000002  -0.000019  -0.000028   0.000045   0.000011   0.000025
      9      -0.000396   0.000090  -0.000029  -0.000168  -0.000251   0.000576
     10      -0.000152   0.000009  -0.000006  -0.000108  -0.000343   0.000449
     11      -0.000184   0.000031   0.000017  -0.000041  -0.000060   0.000050
     12      -0.000057  -0.000084  -0.000046  -0.000179  -0.000063  -0.000004
     13      -0.000077  -0.000169  -0.000019   0.000036   0.000086   0.000115
     14       0.000068   0.000047   0.000048  -0.000038   0.000056  -0.000077
     15       0.000002  -0.000080   0.000262   0.000065  -0.000093  -0.000170
     16       0.000027  -0.000078   0.000074  -0.000000   0.000136   0.000008
     17      -0.000086  -0.000210  -0.000014   0.000073   0.000067   0.000143
     18      -0.000004  -0.000033   0.000095   0.000155  -0.000019  -0.000078
     19      -0.000118   0.000054   0.000017  -0.000127   0.000163  -0.000230
     20      -0.000002  -0.000018  -0.000060   0.000035  -0.000067   0.000087
     21      -0.000112   0.000010  -0.000029  -0.000112  -0.000006   0.000052
     22      -0.000071   0.000039  -0.000047   0.000079  -0.000102   0.000118
     23      -0.000063   0.000036   0.000032   0.000022  -0.000020   0.000013
     24       0.000123   0.000468  -0.000694  -0.000021  -0.000061  -0.000005
     25      -0.000235  -0.000834   0.000142  -0.000010   0.000062   0.000001
     26      -0.000061  -0.000226  -0.000813  -0.000102   0.000048  -0.000024
     27       0.000309   0.000751  -0.000135   0.000524  -0.000975  -0.000412
     28       0.005574   0.020590  -0.007384  -0.003763   0.000729  -0.001757
     29       0.010702   0.039848  -0.015179  -0.008068   0.002448  -0.003124
     30      -0.004198  -0.017974  -0.033948  -0.001958   0.001544  -0.000389
     31      -0.003574  -0.016725  -0.032325  -0.000870   0.001113  -0.000181
     32       0.001916   0.007386   0.014133   0.001350  -0.000768   0.000248
     33      -0.002396  -0.006392   0.011467  -0.004853   0.003567  -0.001371
     34      -0.001247  -0.004663   0.007639  -0.001357   0.001716  -0.000512
     35      -0.004494  -0.013096   0.023319  -0.008845   0.007173  -0.002712
     36       0.071705   0.267680  -0.100351  -0.055010   0.018172  -0.020145
     37       0.044546   0.166303  -0.060882  -0.033665   0.010842  -0.012458
     38      -0.127407  -0.475635   0.179537   0.098179  -0.032514   0.035908
     39       0.036047   0.134373  -0.048372  -0.026220   0.008323  -0.009652
     40      -0.029463  -0.109839   0.038950   0.022180  -0.007555   0.008037
     41       0.033963   0.126645  -0.045580  -0.024666   0.007694  -0.009120
     42      -0.111187  -0.411069   0.149220   0.075911  -0.015935   0.034398
     43      -0.078811  -0.291424   0.107024   0.053934  -0.011180   0.024508
     44      -0.032698  -0.120888   0.044547   0.022353  -0.004415   0.010317
     45       0.014621   0.057331   0.108880   0.009631  -0.005700   0.001806
     46      -0.030487  -0.119915  -0.222620  -0.018767   0.011378  -0.003397
     47      -0.019334  -0.074984  -0.143170  -0.013311   0.007728  -0.002475
     48       0.061949   0.270284   0.512417   0.024098  -0.020683   0.004492
     49       0.057530   0.250368   0.475332   0.022853  -0.019345   0.004263
     50       0.018946   0.082569   0.156459   0.007618  -0.006418   0.001473
     51      -0.026949  -0.114956  -0.218830  -0.011393   0.008618  -0.002004
     52       0.016081   0.068302   0.128800   0.007223  -0.005425   0.001341
     53      -0.021650  -0.092287  -0.173499  -0.009511   0.007277  -0.001763
     54       0.041057   0.118122  -0.209063   0.077840  -0.062232   0.023208
     55       0.050717   0.145993  -0.261321   0.096481  -0.077315   0.028874
     56       0.012216   0.035277  -0.061659   0.023142  -0.018541   0.006897
     57       0.011701   0.026510  -0.051662   0.028596  -0.018525   0.007760
     58      -0.017870  -0.042795   0.079624  -0.039376   0.026802  -0.010821
     59      -0.009239  -0.024918   0.044560  -0.019467   0.014033  -0.005560
     60      -0.025204  -0.070655   0.129566  -0.051092   0.039991  -0.015389
     61      -0.018150  -0.050442   0.092096  -0.036786   0.028802  -0.011088
     62       0.050690   0.142012  -0.255738   0.103543  -0.080776   0.031186
     63       0.000014   0.000006   0.000002   0.000100   0.000556   0.000375
     64      -0.000013   0.000061  -0.000038   0.000144   0.000734   0.000559
     65      -0.000030  -0.000006   0.000000   0.000009  -0.000035  -0.000047
     66      -0.000223  -0.000661   0.000202   0.000290   0.000011  -0.000284
     67       0.000022  -0.001190   0.000611  -0.002992  -0.016567  -0.014823
     68      -0.000123  -0.002311   0.001040  -0.004232  -0.024423  -0.021709
     69       0.000384  -0.000495   0.000119  -0.003437  -0.013649  -0.006284
     70       0.000064   0.000225  -0.000057   0.001766   0.009126   0.006448
     71      -0.000239   0.000948  -0.000290   0.007156   0.030397   0.016507
     72       0.000265  -0.000118  -0.000073  -0.000151  -0.000506   0.000616
     73       0.000692  -0.000489   0.000119  -0.000422  -0.000651   0.000950
     74       0.000189   0.000269  -0.000015  -0.000239  -0.000235   0.000007
     75       0.000425   0.009184  -0.004250   0.017438   0.100959   0.090632
     76       0.000471   0.008928  -0.004167   0.015975   0.093308   0.084390
     77      -0.000489  -0.009818   0.004560  -0.018618  -0.107876  -0.096776
     78       0.001443   0.019564  -0.008648   0.032410   0.190945   0.170842
     79      -0.000634  -0.009488   0.004217  -0.016299  -0.095460  -0.085168
     80       0.002165   0.030007  -0.013307   0.050059   0.294892   0.264034
     81       0.000387  -0.021412   0.010629  -0.052474  -0.289898  -0.256824
     82      -0.000225   0.014047  -0.006975   0.034769   0.192069   0.170023
     83      -0.000191   0.006926  -0.003487   0.017896   0.098523   0.087268
     84      -0.002249   0.002673  -0.000686   0.018281   0.066301   0.024055
     85      -0.004607   0.004513  -0.001185   0.028856   0.107625   0.043101
     86       0.000533   0.001698  -0.000511   0.013089   0.051490   0.023443
     87      -0.003921   0.009112  -0.002586   0.065634   0.276211   0.146050
     88       0.004426  -0.010549   0.002942  -0.076358  -0.321682  -0.170176
     89       0.001229  -0.002836   0.000814  -0.020528  -0.086407  -0.045730
     90       0.002505  -0.006208   0.001873  -0.044781  -0.186233  -0.097247
     91      -0.001996   0.003553  -0.001056   0.025224   0.104875   0.054820
     92       0.004601  -0.010708   0.003206  -0.077816  -0.323028  -0.168049
     93       0.000873  -0.002536   0.001177  -0.000401   0.001072   0.000973
     94      -0.000231   0.001927  -0.000989   0.000106  -0.001123   0.000139
     95      -0.000200   0.000917  -0.000466   0.000069  -0.000465   0.000122
     96      -0.002301  -0.000098   0.000103   0.001698   0.002276  -0.003472
     97      -0.005307   0.000118   0.000160   0.004009   0.006676  -0.006445
     98      -0.003668   0.000152   0.000134   0.002577   0.003475  -0.005704
     99      -0.001553   0.004090  -0.000506   0.000197   0.001734  -0.004494
    100      -0.001182   0.003239  -0.000398  -0.000092   0.000448  -0.003988
    101       0.001725  -0.004220   0.000540   0.000028  -0.000574   0.005361
    102       0.000835  -0.000193   0.000029  -0.000078   0.000034   0.000058
    103      -0.000270   0.000091   0.000001   0.000148   0.000208  -0.000457
    104       0.000631  -0.000104   0.000020   0.000119   0.000210  -0.000350
    105      -0.001094  -0.000015  -0.000030  -0.002125  -0.001881   0.003436
    106       0.014247  -0.003836   0.000017   0.002328   0.006990  -0.008970
    107       0.024789  -0.006307   0.000057   0.006136   0.013458  -0.018620
    108      -0.010957   0.002630  -0.000470   0.006206   0.007797  -0.012528
    109      -0.007471   0.001761  -0.000297   0.003469   0.003320  -0.007808
    110      -0.025931   0.006216  -0.001100   0.016067   0.019910  -0.035431
    111       0.022575  -0.003253   0.000443   0.003899   0.005495  -0.009882
    112       0.024437  -0.003595   0.000511   0.003866   0.004882  -0.011093
    113      -0.008112   0.001176  -0.000178  -0.001439  -0.002480   0.003273
    114       0.087776  -0.022557   0.000289   0.020550   0.046610  -0.063297
    115      -0.065419   0.016711  -0.000106  -0.016921  -0.036415   0.050136
    116       0.089351  -0.022955   0.000304   0.020764   0.047092  -0.063835
    117       0.178999  -0.045175   0.000448   0.047317   0.099342  -0.138413
    118       0.097951  -0.024871   0.000253   0.025299   0.053877  -0.074738
    119      -0.304290   0.076658  -0.000788  -0.080773  -0.168935   0.235707
    120      -0.253109   0.067445  -0.000414  -0.044776  -0.125285   0.163708
    121      -0.197222   0.052509  -0.000364  -0.034763  -0.097612   0.127664
    122      -0.077429   0.020709  -0.000159  -0.013217  -0.038271   0.049875
    123       0.065414  -0.015769   0.002898  -0.041598  -0.056443   0.084081
    124      -0.091105   0.021983  -0.003943   0.055928   0.074420  -0.113852
    125      -0.048651   0.011641  -0.002051   0.028484   0.036363  -0.059869
    126       0.210131  -0.050261   0.008798  -0.121872  -0.149017   0.261629
    127       0.282792  -0.067575   0.011880  -0.163404  -0.199480   0.350540
    128       0.071358  -0.017108   0.002990  -0.041718  -0.050998   0.089701
    129      -0.150783   0.036075  -0.006387   0.093048   0.117086  -0.203304
    130      -0.104647   0.025095  -0.004462   0.065442   0.082592  -0.142909
    131       0.280886  -0.067427   0.012007  -0.176575  -0.222732   0.386125
    132      -0.337082   0.049034  -0.007048  -0.054434  -0.075049   0.145129
    133      -0.351869   0.051185  -0.007327  -0.056932  -0.078777   0.151072
    134      -0.113086   0.016443  -0.002302  -0.018194  -0.025057   0.047903
    135      -0.076519   0.011013  -0.001558  -0.013045  -0.021533   0.029236
    136       0.137375  -0.019627   0.002823   0.023045   0.037312  -0.051980
    137       0.085360  -0.012275   0.001716   0.014748   0.024446  -0.032518
    138       0.145446  -0.021323   0.003219   0.022155   0.032568  -0.058694
    139      -0.074070   0.010787  -0.001591  -0.012016  -0.017569   0.031320
    140       0.118613  -0.017261   0.002552   0.019150   0.027774  -0.050197
    141      -0.000272   0.000223  -0.000017   0.000019  -0.000047   0.000047
    142      -0.000212   0.000163  -0.000023  -0.000416   0.000142  -0.000109
    143       0.000068  -0.000071   0.000016  -0.000412   0.000146  -0.000095
    144      -0.000951   0.001468   0.000825   0.010765  -0.003460   0.002087
    145       0.001435  -0.001351  -0.001838  -0.012025   0.003740  -0.002347
    146      -0.000403   0.000804  -0.000074   0.004414  -0.001544   0.000948
    147       0.004468  -0.001891   0.000125   0.011830  -0.003557   0.001882
    148      -0.003634   0.002902  -0.000003  -0.009345   0.002546  -0.001372
    149      -0.011919   0.005774  -0.000688  -0.037370   0.011346  -0.006447
    150      -0.000489  -0.000297   0.000021  -0.004123   0.000965  -0.000313
    151       0.006075  -0.006256   0.000268  -0.013611   0.005593  -0.003793
    152       0.008472  -0.009430   0.000356  -0.023834   0.009020  -0.005747
    153      -0.008491   0.010502   0.005861   0.069837  -0.022986   0.014385
    154      -0.004008   0.005332   0.002889   0.037306  -0.012249   0.007613
    155       0.006871  -0.008936  -0.005310  -0.063603   0.020807  -0.012939
    156       0.003053  -0.006725   0.000754  -0.035074   0.012104  -0.007205
    157       0.005246  -0.011445   0.000899  -0.062628   0.021408  -0.012732
    158       0.003134  -0.007167   0.000956  -0.036616   0.012634  -0.007472
    159       0.017157  -0.021235  -0.016402  -0.160493   0.051363  -0.031703
    160      -0.017877   0.022478   0.016597   0.167821  -0.053766   0.033120
    161      -0.005597   0.007108   0.005254   0.052273  -0.016694   0.010214
    162       0.074308  -0.034253   0.003879   0.231820  -0.070779   0.040188
    163      -0.036691   0.017055  -0.001209  -0.115590   0.035324  -0.020063
    164       0.131134  -0.059972   0.006711   0.413429  -0.126381   0.071815
    165      -0.099515   0.049760  -0.004161  -0.288155   0.086401  -0.047933
    166       0.120937  -0.060386   0.005292   0.349624  -0.104722   0.058029
    167       0.026556  -0.013287   0.001154   0.077393  -0.023223   0.012910
    168      -0.025744   0.006239  -0.002062  -0.077778   0.024657  -0.013606
    169      -0.040765   0.012290  -0.001542  -0.119146   0.037322  -0.020560
    170      -0.017563   0.006003  -0.003568  -0.049568   0.015177  -0.008415
    171       0.102291  -0.105940   0.004340  -0.233005   0.094472  -0.063401
    172      -0.075361   0.077991  -0.003249   0.172194  -0.069836   0.046915
    173      -0.034813   0.035754  -0.001484   0.078233  -0.032001   0.021652
    174      -0.066605   0.075794  -0.002985   0.197238  -0.073607   0.046353
    175       0.030023  -0.033836   0.001373  -0.086191   0.032347  -0.020449
    176      -0.100441   0.114423  -0.004446   0.298798  -0.111413   0.070128
    177      -0.030994   0.033763  -0.001457   0.081516  -0.031713   0.020715
    178      -0.024916   0.027852  -0.001124   0.070471  -0.026899   0.017299
    179       0.035452  -0.038748   0.001696  -0.093108   0.036061  -0.023421
    180      -0.000161   0.000113  -0.000289   0.000057  -0.000467   0.000811
    181      -0.000102   0.000085  -0.000168  -0.000014   0.000783   0.000450
    182       0.000016  -0.000236  -0.000116   0.000383   0.001068   0.001422
                156        157        158        159        160        161    
      0      -0.000099  -0.000027  -0.000017  -0.000060   0.000067   0.000014
      1      -0.000216   0.000054   0.000004  -0.000070   0.000055   0.000088
      2      -0.000056  -0.000023  -0.000006   0.000010   0.000005  -0.000067
      3       0.000586  -0.000074  -0.000024   0.000052   0.000013   0.000001
      4       0.000477  -0.000148   0.000043  -0.000020  -0.000025   0.000101
      5       0.000114   0.000011   0.000003   0.000031   0.000002  -0.000036
      6       0.000038   0.000501   0.000515   0.000043   0.000019   0.000050
      7       0.000089  -0.000371  -0.000268   0.000035   0.000015   0.000063
      8      -0.000046  -0.000075  -0.000062  -0.000025  -0.000040  -0.000005
      9      -0.000099  -0.000158  -0.000102   0.000005  -0.000043   0.000028
     10      -0.000078   0.000100  -0.000026   0.000033   0.000109  -0.000042
     11       0.000031   0.000040  -0.000022  -0.000021  -0.000028   0.000017
     12      -0.000173  -0.000105  -0.000008  -0.000074  -0.000019  -0.000039
     13      -0.000197   0.000256  -0.000192   0.000002   0.000018   0.000082
     14       0.000067  -0.000090   0.000098  -0.000000  -0.000022   0.000005
     15       0.000208   0.000079   0.000666   0.000005  -0.000023   0.000044
     16       0.000125  -0.000201  -0.000178   0.000006  -0.000031  -0.000055
     17       0.000043  -0.000106   0.000263  -0.000003   0.000006   0.000059
     18       0.000154   0.000117   0.000038   0.000012   0.000033  -0.000034
     19       0.000141  -0.000084  -0.000047  -0.000148   0.000312   0.000021
     20      -0.000106   0.000084   0.000059   0.000031  -0.000015  -0.000005
     21      -0.000032  -0.000030  -0.000014   0.000017   0.000021   0.000003
     22      -0.000137   0.000104   0.000067   0.000090  -0.000192  -0.000026
     23       0.000069  -0.000068  -0.000043  -0.000027   0.000078   0.000011
     24       0.000046   0.000038   0.000025  -0.000009   0.000004  -0.000218
     25      -0.000544   0.000086   0.000014   0.000011  -0.000010  -0.000347
     26      -0.000514   0.000049   0.000015   0.000010  -0.000006   0.000136
     27       0.003626   0.000431  -0.000125   0.001004  -0.001019  -0.060885
     28      -0.008696   0.001546   0.000060   0.000723  -0.000713  -0.040977
     29      -0.022415   0.002870   0.000204  -0.000320   0.000378   0.024458
     30      -0.012853   0.001041  -0.000037  -0.000142   0.000113   0.000406
     31      -0.012377   0.001033   0.000126  -0.001878   0.001156  -0.000788
     32       0.005206  -0.000477  -0.000146  -0.001248   0.000781   0.000563
     33      -0.017744   0.001033  -0.000018  -0.000144   0.000092   0.029648
     34      -0.010645   0.000519  -0.000049  -0.000783   0.000398   0.034438
     35      -0.041962   0.002923   0.000221   0.000003  -0.000048  -0.022104
     36      -0.154808   0.018049   0.001654  -0.003499   0.003878   0.246425
     37      -0.093968   0.011190   0.001040  -0.002227   0.002435   0.151580
     38       0.277125  -0.032262  -0.003031   0.006709  -0.007388  -0.466253
     39      -0.069345   0.008128   0.001131   0.000327  -0.000257  -0.010520
     40       0.060182  -0.006599  -0.000746   0.000076  -0.000123  -0.014290
     41      -0.064807   0.007683   0.001084  -0.000001   0.000072   0.009682
     42       0.185072  -0.031095  -0.001382  -0.008831   0.008546   0.491447
     43       0.132182  -0.022401  -0.000957  -0.006271   0.006055   0.349297
     44       0.054451  -0.009517  -0.000484  -0.002883   0.002804   0.162896
     45       0.038144  -0.003275  -0.000384  -0.008930   0.005505   0.000542
     46      -0.076604   0.006471   0.000656   0.017402  -0.010690   0.000820
     47      -0.049875   0.004217   0.000389   0.010909  -0.006708   0.000649
     48       0.189226  -0.015840  -0.001244   0.008587  -0.005428   0.005390
     49       0.175273  -0.014646  -0.001053   0.006993  -0.004455   0.003609
     50       0.056806  -0.004634  -0.000316   0.002076  -0.001323   0.001013
     51      -0.076657   0.006770   0.001995   0.002082  -0.001447  -0.010374
     52       0.046963  -0.004103  -0.001144  -0.001914   0.001285   0.005970
     53      -0.063371   0.005508   0.001472   0.001398  -0.001008  -0.008874
     54       0.343137  -0.021957  -0.000773   0.003380  -0.001673  -0.214204
     55       0.426429  -0.027138  -0.000886   0.004010  -0.001999  -0.268782
     56       0.102572  -0.006588  -0.000235   0.001006  -0.000503  -0.073120
     57       0.088258  -0.005979  -0.000289  -0.002817   0.001391   0.030972
     58      -0.132483   0.008839   0.000418   0.003749  -0.001799  -0.022116
     59      -0.072392   0.004817   0.000220   0.001908  -0.000950  -0.021104
     60      -0.228778   0.016072   0.001254   0.001572  -0.001070  -0.170388
     61      -0.165535   0.011663   0.000919   0.001029  -0.000711  -0.117810
     62       0.463081  -0.032653  -0.002592  -0.003463   0.002317   0.357361
     63       0.000058   0.000120  -0.001196  -0.000013  -0.000032  -0.000033
     64      -0.000004   0.000226   0.000433  -0.000003  -0.000011   0.000030
     65       0.000017   0.000180   0.000718  -0.000003  -0.000013  -0.000010
     66       0.000592   0.003976   0.004034   0.000209   0.000335  -0.003054
     67       0.000756   0.019461  -0.000130  -0.000124  -0.000198   0.002078
     68       0.001558   0.031139   0.002280   0.000020   0.000042  -0.000558
     69      -0.002100  -0.014445   0.001842   0.000040   0.000229   0.000771
     70       0.001395   0.009783  -0.002009   0.000310   0.000460  -0.000834
     71       0.004812   0.037922   0.003651   0.000140   0.000348   0.000591
     72      -0.000097   0.005212  -0.079791  -0.000387  -0.000747  -0.000054
     73       0.000307   0.003520   0.014081   0.000647   0.001482  -0.000022
     74      -0.000339  -0.006471   0.034300   0.000522   0.001144   0.000011
     75      -0.006070  -0.128210  -0.013724  -0.000052  -0.000119  -0.001976
     76      -0.006322  -0.123208  -0.013548  -0.000103  -0.000187  -0.001088
     77       0.006454   0.135626   0.015987   0.000102   0.000211   0.001471
     78      -0.013516  -0.251658  -0.026679  -0.000584  -0.000983   0.009779
     79       0.006447   0.123820   0.013020   0.000309   0.000560  -0.004498
     80      -0.020850  -0.389623  -0.044744  -0.000979  -0.001674   0.015697
     81       0.013075   0.335168  -0.005491  -0.001813  -0.002814   0.028212
     82      -0.008554  -0.222422   0.002704   0.001208   0.001842  -0.019034
     83      -0.004204  -0.113911   0.001470   0.000649   0.000994  -0.010504
     84       0.010400   0.075822   0.006692  -0.001400  -0.002672   0.001076
     85       0.016501   0.120063   0.009688  -0.002135  -0.004162   0.000964
     86       0.007801   0.056879   0.004430  -0.000874  -0.001675   0.000679
     87       0.042675   0.317875   0.002391   0.001307   0.001444  -0.005018
     88      -0.049920  -0.371143  -0.000779  -0.001372  -0.001384   0.005908
     89      -0.013351  -0.099812  -0.001558  -0.000378  -0.000344   0.001796
     90      -0.029287  -0.229939  -0.026433  -0.000124  -0.000938  -0.005295
     91       0.016581   0.130719   0.014230   0.000125   0.000623   0.002847
     92      -0.051097  -0.402150  -0.048751  -0.000138  -0.001523  -0.009523
     93       0.003060  -0.005936   0.631028   0.005328   0.011224   0.000324
     94      -0.002541   0.007502  -0.543068  -0.004133  -0.008608  -0.000262
     95      -0.001202   0.002128  -0.215000  -0.001609  -0.003349  -0.000085
     96       0.001021   0.005754   0.048127  -0.002289  -0.005412   0.000153
     97       0.001990   0.005984   0.137976  -0.005007  -0.011893   0.000291
     98       0.001270   0.003069   0.093249  -0.002758  -0.006598   0.000159
     99      -0.003408  -0.064361   0.273259   0.001691   0.003318   0.000165
    100      -0.002937  -0.054052   0.236721   0.001610   0.003216   0.000134
    101       0.003799   0.068771  -0.290447  -0.001627  -0.003142  -0.000139
    102       0.000040   0.000018  -0.000024  -0.000122  -0.000021   0.000004
    103       0.000043  -0.000160  -0.000032  -0.000162  -0.000121  -0.000001
    104       0.000040  -0.000078  -0.000039   0.000059   0.000058   0.000002
    105      -0.000196   0.000821   0.000715  -0.027326  -0.049124   0.000043
    106       0.000935  -0.000870   0.000343  -0.019190  -0.033812   0.000050
    107       0.001702  -0.002549  -0.000451   0.010627   0.020626  -0.000006
    108       0.000579  -0.001202  -0.000593   0.013163   0.031340  -0.000263
    109       0.000094  -0.001844  -0.001614   0.015885   0.037356  -0.000353
    110       0.001622  -0.006742  -0.000553  -0.008967  -0.020652   0.000185
    111       0.000725  -0.002082  -0.000134   0.000096   0.000215   0.000007
    112       0.000669  -0.003600  -0.000470  -0.000270  -0.000735  -0.000035
    113      -0.000407   0.000069  -0.000055   0.000422   0.000506  -0.000062
    114       0.006197  -0.007943  -0.000725  -0.007041  -0.009388   0.000136
    115      -0.004603   0.006417   0.000769  -0.004321  -0.011614  -0.000043
    116       0.006252  -0.007922  -0.000943   0.001897   0.008220   0.000105
    117       0.012531  -0.019161  -0.004254   0.113991   0.215517  -0.000100
    118       0.006841  -0.010264  -0.002304   0.061335   0.116645  -0.000053
    119      -0.021319   0.032781   0.007490  -0.204355  -0.386327   0.000183
    120      -0.016589   0.017833  -0.003301   0.218972   0.380777  -0.000605
    121      -0.013006   0.014094  -0.002450   0.170714   0.296041  -0.000490
    122      -0.005190   0.005463  -0.001122   0.075019   0.130414  -0.000214
    123      -0.004999   0.007278  -0.003489   0.014327   0.030932  -0.000442
    124       0.006389  -0.012135   0.003359  -0.009315  -0.019061   0.000421
    125       0.002963  -0.008592   0.002324  -0.008589  -0.018539   0.000261
    126      -0.011382   0.043023   0.011120  -0.094023  -0.225805   0.001945
    127      -0.015056   0.057916   0.014446  -0.127340  -0.305665   0.002637
    128      -0.003915   0.014817   0.003951  -0.036486  -0.087550   0.000746
    129       0.009747  -0.036741  -0.000629  -0.077381  -0.179073   0.001640
    130       0.006901  -0.025713  -0.001233  -0.051927  -0.120270   0.001111
    131      -0.018630   0.069736   0.001003   0.151914   0.352227  -0.003240
    132      -0.010605   0.036444   0.003769   0.003075   0.005600  -0.000048
    133      -0.011090   0.037307   0.003775   0.002589   0.004546  -0.000067
    134      -0.003426   0.011574   0.001038   0.000721   0.001523  -0.000011
    135      -0.003203   0.001006  -0.000820   0.001453   0.000544  -0.000401
    136       0.005523  -0.002672   0.001326  -0.001628   0.000523   0.000672
    137       0.003592  -0.000683   0.000851  -0.000947   0.000388   0.000411
    138       0.005166  -0.012573  -0.001226  -0.005552  -0.008826   0.000357
    139      -0.002675   0.006482   0.000572   0.002878   0.004315  -0.000199
    140       0.004223  -0.010693  -0.001059  -0.004880  -0.007817   0.000275
    141       0.000008   0.000021   0.000011   0.000135  -0.000264  -0.000005
    142       0.000264  -0.000044  -0.000010   0.000013   0.000167  -0.000012
    143       0.000154  -0.000026  -0.000022   0.000071  -0.000121   0.000011
    144      -0.003931   0.000458   0.000054   0.000234   0.000019  -0.000149
    145       0.006311  -0.000711  -0.000121   0.000619  -0.000421   0.002481
    146      -0.000851   0.000182   0.000056  -0.000398  -0.000148   0.001657
    147      -0.002856   0.000180  -0.000095   0.039107  -0.024160   0.001812
    148       0.004547  -0.000297   0.000080  -0.037795   0.023140  -0.000834
    149       0.013480  -0.001261  -0.000210   0.024607  -0.014817   0.001299
    150       0.001493  -0.000239  -0.000196  -0.046704   0.017268  -0.000127
    151       0.003094  -0.000415   0.000023   0.028556  -0.009896   0.000028
    152       0.006113  -0.000787  -0.000143  -0.017286   0.007134  -0.000126
    153      -0.026794   0.003750   0.000869  -0.006813   0.000334   0.004470
    154      -0.013968   0.001915   0.000428  -0.003168  -0.000264   0.003262
    155       0.024404  -0.003295  -0.000726   0.006469  -0.000433  -0.003705
    156       0.005504  -0.001068  -0.000203  -0.000277   0.001847  -0.013279
    157       0.010913  -0.001972  -0.000369  -0.001786   0.003578  -0.022616
    158       0.005379  -0.001058  -0.000195  -0.001209   0.002054  -0.012620
    159       0.067806  -0.008211  -0.001414   0.003695  -0.001745   0.010761
    160      -0.069802   0.008457   0.001431  -0.002622   0.001253  -0.009862
    161      -0.021375   0.002520   0.000366  -0.001126   0.000777  -0.002825
    162      -0.080353   0.007632   0.001408  -0.213302   0.128821  -0.009006
    163       0.040075  -0.003815  -0.000699   0.099269  -0.060006   0.004328
    164      -0.143074   0.013642   0.002559  -0.393523   0.238142  -0.016451
    165       0.097477  -0.008202  -0.000119  -0.277096   0.172516  -0.009135
    166      -0.118396   0.009856   0.000073   0.341333  -0.212440   0.011604
    167      -0.026287   0.002233   0.000022   0.086315  -0.053711   0.003007
    168       0.015688  -0.001522  -0.000190   0.023843  -0.013045  -0.002912
    169       0.026986  -0.002534  -0.000286   0.009929  -0.004371  -0.005252
    170       0.014054  -0.001235  -0.000139   0.013485  -0.007431  -0.001334
    171       0.054373  -0.007111   0.000119   0.346477  -0.118586   0.000311
    172      -0.040475   0.005323  -0.000047  -0.256249   0.087291  -0.000262
    173      -0.018337   0.002464  -0.000038  -0.129498   0.044218  -0.000175
    174      -0.050960   0.006776   0.001530   0.217416  -0.086526   0.001189
    175       0.022135  -0.002968  -0.000674  -0.094335   0.038055  -0.000458
    176      -0.077384   0.010301   0.002378   0.345864  -0.137850   0.001826
    177      -0.020193   0.003002   0.000546  -0.007226  -0.000639  -0.000008
    178      -0.017642   0.002458   0.000436   0.011968  -0.008090   0.000173
    179       0.022883  -0.003366  -0.000643  -0.009389   0.008155  -0.000136
    180      -0.000727   0.001643  -0.009279   0.000021   0.000281  -0.000106
    181      -0.000097  -0.001273   0.006017  -0.000025  -0.000074  -0.000151
    182      -0.000137  -0.001388  -0.007147   0.000028   0.000196   0.000030
                162        163        164        165        166        167    
      0      -0.000229   0.000116  -0.000016   0.000034  -0.000020  -0.000199
      1       0.000203  -0.000125   0.000111  -0.000052  -0.000024   0.000091
      2      -0.000079   0.000034  -0.000062   0.000046   0.000016  -0.000045
      3      -0.000027  -0.000006   0.000278  -0.000157  -0.000013  -0.000046
      4       0.000116  -0.000048   0.000131  -0.000159   0.000053   0.000110
      5      -0.000085   0.000018  -0.000054   0.000036  -0.000016   0.000025
      6      -0.000018  -0.000014  -0.000068  -0.000117  -0.000268  -0.000003
      7      -0.000064  -0.000105   0.000004  -0.000042   0.000267  -0.000013
      8       0.000044   0.000064  -0.000010   0.000004  -0.000078  -0.000001
      9      -0.000097  -0.000266   0.000039   0.000047   0.000020   0.000033
     10      -0.000039  -0.000207  -0.000023   0.000021   0.000141  -0.000041
     11       0.000034   0.000078   0.000022  -0.000013  -0.000090  -0.000004
     12      -0.000004  -0.000013   0.000036  -0.000152  -0.000112   0.000045
     13       0.000040  -0.000091  -0.000146  -0.000069   0.000010   0.000013
     14      -0.000026   0.000068   0.000020   0.000008  -0.000013  -0.000008
     15      -0.000023   0.000026   0.000056  -0.000078   0.000100  -0.000027
     16      -0.000033   0.000092   0.000107   0.000073  -0.000042  -0.000020
     17       0.000007  -0.000048   0.000003  -0.000030   0.000069   0.000013
     18      -0.000240  -0.000092  -0.000005  -0.000048  -0.000013  -0.000103
     19       0.000068  -0.000003   0.000079  -0.000037   0.000107   0.000174
     20       0.000021  -0.000092  -0.000056   0.000016  -0.000069  -0.000071
     21      -0.000077  -0.000035  -0.000004   0.000010  -0.000004   0.000428
     22      -0.000026  -0.000036  -0.000060   0.000038  -0.000090  -0.000102
     23      -0.000006   0.000023   0.000045  -0.000019   0.000060   0.000216
     24       0.000048  -0.000002  -0.001343   0.000983  -0.000061   0.000045
     25       0.000038  -0.000001  -0.001088   0.000803  -0.000059  -0.000005
     26       0.000020  -0.000032   0.000613  -0.000466   0.000039  -0.000075
     27       0.001841   0.000021  -0.030157   0.024499  -0.002790   0.000521
     28       0.001359  -0.000046  -0.021322   0.017301  -0.002033   0.000350
     29      -0.000586  -0.000124   0.011381  -0.009853   0.001671  -0.000143
     30      -0.000317   0.000083   0.002135  -0.001688   0.000444  -0.001896
     31      -0.001806   0.000586   0.001953  -0.001419   0.000216  -0.001629
     32      -0.001558   0.000596   0.003938  -0.002995   0.000656  -0.002727
     33       0.000943   0.000725  -0.038757   0.027370  -0.000908   0.003863
     34       0.001155   0.000728  -0.042868   0.030247  -0.001014   0.001061
     35      -0.000248  -0.000710   0.024554  -0.017250   0.000443  -0.003653
     36      -0.006420  -0.000810   0.117128  -0.098646   0.014318  -0.001904
     37      -0.003994  -0.000459   0.070756  -0.059896   0.008957  -0.001105
     38       0.012320   0.001425  -0.221883   0.186885  -0.027231   0.003647
     39       0.000796  -0.000323  -0.009255   0.007836  -0.001653  -0.000191
     40      -0.000043   0.000150  -0.000933   0.001036  -0.000013   0.000218
     41       0.000225  -0.000273  -0.001080   0.000581  -0.000211  -0.000258
     42      -0.016733   0.001014   0.257946  -0.206491   0.021698  -0.004434
     43      -0.011970   0.000795   0.184048  -0.147009   0.015171  -0.003101
     44      -0.005529   0.000343   0.085847  -0.068691   0.007191  -0.001456
     45      -0.009854   0.003615   0.018018  -0.013424   0.002405  -0.010920
     46       0.018908  -0.006960  -0.032067   0.023781  -0.004192   0.019337
     47       0.011916  -0.004378  -0.020516   0.015220  -0.002698   0.012622
     48       0.008183  -0.002198  -0.009846   0.007562  -0.001975   0.014451
     49       0.006764  -0.001765  -0.009006   0.006996  -0.001898   0.013318
     50       0.002124  -0.000576  -0.004525   0.003430  -0.000696   0.004161
     51       0.005274  -0.002344  -0.030326   0.023521  -0.005526   0.019269
     52      -0.003938   0.001647   0.020606  -0.015906   0.003621  -0.012946
     53       0.004014  -0.001775  -0.024455   0.018978  -0.004469   0.015715
     54      -0.008984  -0.004125   0.294697  -0.208458   0.007578  -0.014455
     55      -0.011056  -0.005329   0.368996  -0.261009   0.009421  -0.019307
     56      -0.003034  -0.001424   0.100296  -0.070947   0.002574  -0.005450
     57       0.000944   0.000250  -0.025197   0.017524  -0.000524  -0.010586
     58      -0.000756  -0.000026   0.014259  -0.009891   0.000335   0.015159
     59      -0.000547  -0.000239   0.017633  -0.012311   0.000412   0.008357
     60      -0.002899  -0.004867   0.193752  -0.136270   0.003877  -0.020621
     61      -0.001933  -0.003452   0.134817  -0.094862   0.002702  -0.015661
     62       0.006221   0.010247  -0.411460   0.289549  -0.008390   0.043715
     63      -0.000006   0.000032   0.000304   0.000499   0.001696  -0.000011
     64      -0.000007  -0.000036  -0.000132  -0.000242  -0.001376   0.000007
     65      -0.000014  -0.000052   0.000114   0.000199   0.000608   0.000003
     66       0.000227  -0.001524  -0.026342  -0.031641   0.065652  -0.000318
     67      -0.000161   0.000664   0.014326   0.016746  -0.037892   0.000192
     68       0.000021  -0.000670  -0.008487  -0.010422   0.021246  -0.000094
     69       0.000724   0.001957   0.029495   0.041946   0.032173  -0.000118
     70      -0.000608  -0.001881  -0.029215  -0.041438  -0.030617   0.000142
     71       0.000413   0.000897   0.018275   0.025910   0.017372  -0.000030
     72      -0.000239   0.000113   0.000622   0.000932   0.004298  -0.000046
     73       0.000891   0.001507   0.000339   0.000494  -0.000126   0.000017
     74       0.000610   0.000966  -0.000043  -0.000160  -0.001890   0.000009
     75       0.000055   0.001104   0.005092   0.008981  -0.002742  -0.000024
     76       0.000073   0.001582   0.015153   0.021531  -0.023912   0.000100
     77      -0.000049  -0.001649  -0.013727  -0.019956   0.020531  -0.000069
     78      -0.000553   0.008061   0.114830   0.140284  -0.284324   0.001310
     79       0.000301  -0.003882  -0.056271  -0.069122   0.137097  -0.000632
     80      -0.000933   0.012946   0.186580   0.228248  -0.462100   0.002144
     81      -0.002183   0.008692   0.192825   0.226375  -0.503573   0.002590
     82       0.001448  -0.005729  -0.128939  -0.151246   0.337775  -0.001754
     83       0.000783  -0.003223  -0.071367  -0.083666   0.187171  -0.000969
     84       0.000012   0.000994   0.022215   0.030834   0.013943  -0.000159
     85      -0.000431   0.000050   0.014993   0.020603   0.006199  -0.000157
     86      -0.000018   0.000514   0.013993   0.019456   0.009160  -0.000111
     87      -0.004842  -0.015076  -0.206527  -0.293794  -0.236447   0.001137
     88       0.005748   0.017627   0.243459   0.346404   0.278143  -0.001309
     89       0.001749   0.005384   0.073216   0.104142   0.083853  -0.000402
     90      -0.003501  -0.008823  -0.167920  -0.237953  -0.163521   0.000443
     91       0.001915   0.004726   0.090498   0.128298   0.088787  -0.000225
     92      -0.006317  -0.016017  -0.305005  -0.432383  -0.300619   0.000832
     93       0.005292   0.004729  -0.003474  -0.005078  -0.035516   0.000511
     94      -0.003907  -0.002928   0.003676   0.005287   0.030032  -0.000423
     95      -0.001527  -0.001259   0.000834   0.001181   0.009595  -0.000136
     96      -0.003525  -0.007019  -0.002253  -0.003046  -0.005348   0.000049
     97      -0.007814  -0.015789  -0.005687  -0.007624  -0.011727   0.000116
     98      -0.004405  -0.008971  -0.003492  -0.004702  -0.007281   0.000065
     99       0.001155   0.000884  -0.002549  -0.004310  -0.015905   0.000064
    100       0.001234   0.001120  -0.001450  -0.002606  -0.013073   0.000063
    101      -0.001023  -0.000457   0.002642   0.004387   0.016575  -0.000079
    102       0.000664   0.001542  -0.000020  -0.000112  -0.000030  -0.000008
    103       0.000546   0.001301  -0.000016  -0.000095  -0.000047   0.000001
    104      -0.000286  -0.000689   0.000021   0.000041   0.000042  -0.000003
    105       0.012490   0.042330  -0.000385  -0.002088  -0.000052  -0.000208
    106       0.009459   0.030687  -0.000188  -0.001495   0.000041  -0.000130
    107      -0.004413  -0.017404   0.000253   0.000939   0.000160   0.000055
    108       0.020705   0.039188   0.000058  -0.001445  -0.000314  -0.000051
    109       0.023786   0.044779  -0.000592  -0.002535  -0.000307  -0.000062
    110      -0.012234  -0.022488  -0.000096   0.000631   0.000412  -0.000006
    111      -0.000415  -0.001241  -0.000276  -0.000355  -0.001213   0.000369
    112      -0.000733  -0.001365  -0.002325  -0.003339  -0.003352   0.000255
    113      -0.001250  -0.003358  -0.001923  -0.002518  -0.003626   0.000543
    114       0.006195   0.014914   0.000230  -0.000957   0.000116   0.000080
    115      -0.001824   0.001965  -0.000258  -0.000011  -0.000025  -0.000208
    116       0.003363   0.001920   0.000352  -0.000275   0.000126   0.000146
    117      -0.048509  -0.181759   0.002350   0.009472   0.001129   0.000776
    118      -0.025355  -0.096866   0.001192   0.004930   0.000499   0.000428
    119       0.086987   0.326119  -0.004090  -0.016858  -0.001800  -0.001419
    120      -0.108961  -0.346165   0.001979   0.016820  -0.000803   0.001718
    121      -0.085470  -0.270054   0.001535   0.013182  -0.000652   0.001317
    122      -0.037487  -0.118910   0.000711   0.005864  -0.000225   0.000584
    123       0.013921   0.024250  -0.002979  -0.004874   0.000042  -0.000037
    124      -0.006813  -0.011164   0.003776   0.005367  -0.000276   0.000028
    125      -0.008537  -0.015040   0.001610   0.002687  -0.000102   0.000033
    126      -0.153317  -0.292806   0.001917   0.014563   0.001278   0.000538
    127      -0.207186  -0.395357   0.002437   0.019361   0.001926   0.000708
    128      -0.059353  -0.113337   0.000616   0.005465   0.000529   0.000198
    129      -0.107969  -0.200005   0.000756   0.008186   0.002847   0.000101
    130      -0.072974  -0.135375   0.000500   0.005494   0.002034   0.000051
    131       0.214287   0.397932  -0.001654  -0.016548  -0.005674  -0.000205
    132       0.001381   0.000892   0.010271   0.015639   0.017502  -0.002182
    133       0.001272   0.001031   0.009675   0.014790   0.017189  -0.002307
    134       0.001235   0.002352   0.002870   0.004222   0.005161  -0.000697
    135      -0.007395  -0.018060  -0.013671  -0.018466  -0.021547   0.002159
    136       0.011750   0.028246   0.022680   0.030695   0.035014  -0.003341
    137       0.007196   0.017308   0.013980   0.018943   0.021711  -0.002069
    138       0.009426   0.028125   0.006856   0.007577   0.018840  -0.004416
    139      -0.005790  -0.016638  -0.004498  -0.005218  -0.011569   0.002531
    140       0.007768   0.023208   0.005424   0.005992   0.015466  -0.003616
    141       0.001510  -0.000643   0.000072  -0.000037  -0.000019   0.001271
    142      -0.001299   0.000566  -0.000051   0.000030   0.000018  -0.000691
    143       0.000732  -0.000308   0.000065  -0.000035   0.000007  -0.000458
    144      -0.002357   0.001194   0.000637  -0.000504   0.000308   0.051937
    145       0.000912  -0.000224  -0.003180   0.002269  -0.000151  -0.026038
    146       0.003837  -0.001818  -0.002762   0.002023  -0.000478  -0.063134
    147       0.038144  -0.014000   0.001084  -0.000567  -0.000162   0.002056
    148      -0.035540   0.013014  -0.001141   0.000595   0.000198  -0.001872
    149       0.021392  -0.007651   0.000815  -0.000475   0.000006   0.001766
    150       0.050133  -0.024549   0.001187  -0.000346  -0.000279   0.002558
    151      -0.031995   0.015257  -0.000634   0.000159   0.000248  -0.002760
    152       0.017871  -0.009169   0.000560  -0.000207  -0.000099   0.002902
    153       0.036132  -0.018023  -0.011717   0.008923  -0.004042  -0.531512
    154       0.021157  -0.010398  -0.007492   0.005674  -0.002317  -0.311463
    155      -0.032427   0.016151   0.010132  -0.007746   0.003583   0.481094
    156      -0.015413   0.006534   0.018681  -0.013455   0.001707   0.202558
    157      -0.023785   0.009890   0.031442  -0.022606   0.002713   0.312935
    158      -0.013039   0.005412   0.017596  -0.012651   0.001504   0.175643
    159       0.003675  -0.001049  -0.014873   0.010748  -0.001272  -0.302782
    160      -0.004559   0.001594   0.014030  -0.010175   0.001357   0.319099
    161      -0.003239   0.001313   0.004021  -0.002925   0.000469   0.092010
    162      -0.188339   0.067828  -0.007084   0.004046   0.000313  -0.012076
    163       0.088259  -0.031819   0.003369  -0.001932  -0.000111   0.006586
    164      -0.351395   0.126867  -0.013286   0.007586   0.000626  -0.022964
    165      -0.279832   0.103719  -0.007564   0.003754   0.001835  -0.016220
    166       0.343978  -0.127369   0.009381  -0.004681  -0.002171   0.019046
    167       0.087095  -0.032289   0.002328  -0.001155  -0.000569   0.006180
    168       0.012009  -0.003931   0.001047  -0.000575  -0.000202  -0.000522
    169      -0.001255   0.000849   0.001139  -0.000661  -0.000164  -0.002700
    170       0.007378  -0.002478   0.000481  -0.000249  -0.000117  -0.001296
    171      -0.389504   0.185231  -0.007594   0.001823   0.002916  -0.023896
    172       0.289030  -0.137220   0.005618  -0.001343  -0.002198   0.018436
    173       0.145866  -0.069284   0.002902  -0.000730  -0.001114   0.010160
    174      -0.227961   0.115241  -0.006530   0.002214   0.001147  -0.020827
    175       0.097190  -0.049476   0.002672  -0.000854  -0.000482   0.007951
    176      -0.362826   0.183659  -0.010201   0.003387   0.001866  -0.030467
    177       0.012105  -0.003757  -0.000125   0.000040  -0.000529   0.012274
    178      -0.005874   0.005325  -0.000444   0.000103  -0.000246   0.008496
    179       0.002386  -0.004247   0.000512  -0.000137   0.000442  -0.013013
    180       0.000355  -0.000382  -0.000030   0.000328  -0.001322   0.000122
    181      -0.000079  -0.000077   0.000095  -0.000073   0.000139  -0.000028
    182       0.000217   0.000017  -0.000254  -0.000246  -0.000033   0.000045
                168        169        170        171        172        173    
      0      -0.000059   0.000034  -0.000080  -0.000027   0.000142  -0.000002
      1      -0.000071   0.000037   0.000013  -0.000026   0.000122   0.000045
      2      -0.000035   0.000004  -0.000011   0.000010  -0.000019  -0.000014
      3      -0.000192  -0.000000   0.000158   0.000003  -0.000090   0.000060
      4      -0.000170   0.000004  -0.000124  -0.000005   0.000010  -0.000071
      5       0.000066   0.000002   0.000001   0.000005   0.000016   0.000067
      6       0.000027  -0.000081  -0.000012  -0.000078   0.000003  -0.000005
      7       0.000051  -0.000096  -0.000045   0.000004   0.000004   0.000070
      8       0.000008  -0.000034   0.000003  -0.000004  -0.000005   0.000094
      9       0.000002  -0.000146  -0.000002   0.000168  -0.000021  -0.000028
     10      -0.000008  -0.000107   0.000004  -0.000111   0.000020  -0.000048
     11       0.000005   0.000058  -0.000003  -0.000004  -0.000007   0.000006
     12      -0.000066   0.000034   0.000015   0.000001   0.000010  -0.000108
     13      -0.000104  -0.000006   0.000217   0.000023  -0.000005   0.000528
     14       0.000042  -0.000001  -0.000140  -0.000028   0.000021  -0.000242
     15       0.000379   0.000011  -0.000428  -0.000002  -0.000000   0.000919
     16       0.000028   0.000012  -0.000056  -0.000041   0.000021  -0.000893
     17      -0.000170   0.000000   0.000208  -0.000004  -0.000003  -0.000534
     18       0.000018  -0.000091   0.000003   0.000080   0.000050   0.000019
     19      -0.000008  -0.000127  -0.000001   0.000273  -0.000222   0.000001
     20       0.000003   0.000044  -0.000012  -0.000168   0.000145  -0.000009
     21       0.000016   0.000428   0.000007  -0.000514  -0.000300  -0.000003
     22       0.000009   0.000060  -0.000017  -0.000130   0.000111  -0.000004
     23       0.000002  -0.000187   0.000009   0.000245  -0.000186  -0.000000
     24       0.001190  -0.000007  -0.000708   0.000007   0.000007   0.000024
     25       0.000987  -0.000003   0.000947  -0.000000  -0.000005   0.000021
     26       0.000261  -0.000002  -0.000184  -0.000002  -0.000176   0.000070
     27       0.002608  -0.000090   0.000489   0.000069   0.000073   0.002827
     28       0.002562  -0.000077  -0.001417  -0.000023  -0.000075  -0.002029
     29      -0.002468   0.000046   0.001039   0.000060   0.000106   0.002986
     30       0.044216  -0.000026  -0.061183  -0.000008  -0.001119  -0.000282
     31       0.037740  -0.000037   0.069095   0.000030   0.001247   0.000316
     32       0.062819  -0.000020  -0.000837  -0.000003   0.000026  -0.000008
     33       0.003280  -0.000080  -0.000099   0.000131   0.006307   0.000023
     34       0.003532  -0.000056   0.001311  -0.000067  -0.004763   0.000030
     35      -0.002585   0.000043   0.000805  -0.000119  -0.006630  -0.000048
     36      -0.016906   0.000393   0.003569   0.000079  -0.000090   0.004655
     37      -0.009144   0.000243   0.001837   0.000049   0.000092   0.002469
     38       0.029508  -0.000757  -0.005222  -0.000122   0.000043  -0.007336
     39       0.009111  -0.000133  -0.010186  -0.000562  -0.000974  -0.031400
     40      -0.005851   0.000052   0.008192   0.000492   0.000723   0.026498
     41       0.007805  -0.000077  -0.010429  -0.000496  -0.000959  -0.027465
     42      -0.025000   0.000870   0.003123  -0.000374   0.000149  -0.007029
     43      -0.018589   0.000626   0.001785  -0.000300   0.000317  -0.005800
     44      -0.009583   0.000298   0.000762  -0.000123   0.000056  -0.001734
     45       0.248665  -0.000112   0.292309   0.000078   0.005393   0.001373
     46      -0.440120   0.000198  -0.556634  -0.000146  -0.010339  -0.002579
     47      -0.285462   0.000132  -0.376060  -0.000100  -0.006805  -0.001780
     48      -0.345276   0.000393  -0.014686  -0.000180  -0.000185   0.000025
     49      -0.319057   0.000357   0.008578  -0.000160   0.000186   0.000054
     50      -0.096570   0.000085  -0.001078  -0.000030   0.000032   0.000030
     51      -0.442121   0.000072   0.460879   0.000171   0.008266   0.001993
     52       0.297511  -0.000061  -0.288034  -0.000103  -0.005200  -0.001306
     53      -0.361146   0.000068   0.388964   0.000134   0.007016   0.001689
     54      -0.026241   0.000571  -0.004473  -0.000222  -0.000940  -0.000310
     55      -0.031815   0.000711  -0.005370  -0.000336  -0.005156  -0.000236
     56      -0.009965   0.000203  -0.000908  -0.000111  -0.002029  -0.000085
     57       0.000755   0.000085   0.008101  -0.000851  -0.048498   0.000103
     58       0.001658  -0.000155  -0.011202   0.001234   0.069012  -0.000121
     59       0.001026  -0.000071  -0.003906   0.000643   0.036446  -0.000001
     60      -0.017825   0.000304  -0.000077  -0.000465  -0.024259  -0.000207
     61      -0.013594   0.000220  -0.000045  -0.000380  -0.020413  -0.000078
     62       0.038474  -0.000659   0.000333   0.000993   0.051480   0.000369
     63      -0.000023   0.000126   0.000012   0.000012   0.000006   0.000373
     64       0.000011  -0.000048   0.000001   0.000041  -0.000002  -0.000208
     65       0.000002   0.000100   0.000003   0.000105  -0.000005  -0.001202
     66      -0.000438   0.001643  -0.000158   0.000767   0.000067   0.044290
     67       0.000298  -0.000905  -0.000268   0.000768   0.000034   0.041723
     68      -0.000175   0.000439   0.000372  -0.001214  -0.000079  -0.065204
     69      -0.000177   0.005989   0.000002   0.004754  -0.000064   0.000193
     70       0.000173  -0.001071  -0.000014   0.003791  -0.000082  -0.000635
     71      -0.000071   0.004961  -0.000013   0.004574  -0.000078   0.000298
     72      -0.000149   0.000161   0.000050   0.000301   0.000008   0.002702
     73       0.000028   0.000082  -0.000131   0.001334  -0.000046   0.006920
     74       0.000100  -0.000019  -0.000130   0.000675  -0.000023   0.002751
     75      -0.000363  -0.000562   0.002993  -0.009897  -0.000612  -0.547397
     76      -0.000117  -0.000950   0.002716  -0.009469  -0.000610  -0.528000
     77       0.000248   0.000928  -0.002980   0.010031   0.000618   0.552593
     78       0.002007  -0.006860  -0.001111   0.002640   0.000151   0.145711
     79      -0.000960   0.003186   0.000484  -0.001192  -0.000066  -0.060290
     80       0.003238  -0.011109  -0.001622   0.003750   0.000204   0.200990
     81       0.003685  -0.012673  -0.000006  -0.002090  -0.000401  -0.137809
     82      -0.002447   0.008456  -0.000114   0.001440   0.000304   0.104860
     83      -0.001394   0.004731   0.000097   0.000516   0.000142   0.038050
     84      -0.000071  -0.015870   0.000030  -0.034134   0.000599   0.002200
     85      -0.000019  -0.025097   0.000049  -0.052434   0.000896   0.003058
     86      -0.000050  -0.011915   0.000030  -0.024314   0.000424   0.001238
     87       0.001450  -0.022189  -0.000109  -0.001092  -0.000175  -0.006789
     88      -0.001685   0.027988   0.000120   0.004383   0.000139   0.005505
     89      -0.000516   0.008676   0.000044   0.001612   0.000045   0.002040
     90       0.000766  -0.033045   0.000034  -0.020420   0.000312  -0.001311
     91      -0.000410   0.019120  -0.000016   0.012893  -0.000207  -0.000855
     92       0.001418  -0.060142   0.000054  -0.037030   0.000562  -0.000986
     93       0.001202  -0.001131  -0.000902   0.003667  -0.000304   0.012799
     94      -0.000991   0.001021   0.000695  -0.002752   0.000240  -0.008755
     95      -0.000375   0.000222   0.000290  -0.001171   0.000083  -0.003982
     96      -0.000039  -0.000638   0.000635  -0.006365   0.000172  -0.032694
     97      -0.000039  -0.001314   0.001300  -0.012916   0.000343  -0.066641
     98      -0.000017  -0.000900   0.000793  -0.008010   0.000218  -0.040209
     99       0.000741  -0.000553  -0.000434  -0.000759  -0.000001  -0.011994
    100       0.000662  -0.000397  -0.000426  -0.000326  -0.000019  -0.009466
    101      -0.000825   0.000531   0.000493   0.000912   0.000013   0.015826
    102      -0.000003   0.001063   0.000005  -0.000731   0.000026   0.000022
    103      -0.000001   0.000933  -0.000001   0.000981  -0.000016  -0.000023
    104      -0.000008   0.000350   0.000003  -0.000322   0.000013   0.000036
    105      -0.000066   0.001602   0.000021   0.001192   0.000047  -0.000052
    106      -0.000062   0.002104  -0.000003  -0.001802   0.000086   0.000067
    107       0.000029  -0.002433   0.000022   0.001889  -0.000070  -0.000115
    108      -0.000043   0.001873   0.000029  -0.000512   0.000014  -0.001157
    109      -0.000045   0.001887  -0.000009   0.001643  -0.000005   0.001200
    110       0.000006  -0.001678  -0.000017   0.001013  -0.000004   0.001043
    111       0.000047   0.038447  -0.000001  -0.065653   0.001187   0.001241
    112       0.000040   0.040100   0.000017   0.064750  -0.001111  -0.001319
    113       0.000098   0.063648   0.000001  -0.004214   0.000107   0.000007
    114      -0.000123   0.011533  -0.000157  -0.017985   0.000472   0.000844
    115       0.000047  -0.007283   0.000128   0.013537  -0.000212  -0.000615
    116      -0.000087   0.010742  -0.000144  -0.018610   0.000411   0.000862
    117       0.000270  -0.014766   0.000046   0.004672  -0.000420  -0.000295
    118       0.000146  -0.006803   0.000028   0.002241  -0.000225  -0.000160
    119      -0.000496   0.023822  -0.000078  -0.006453   0.000740   0.000490
    120       0.000678  -0.017145  -0.000149   0.001347  -0.000689   0.000020
    121       0.000535  -0.014160  -0.000134   0.000448  -0.000493   0.000001
    122       0.000238  -0.007156  -0.000054   0.000311  -0.000241   0.000002
    123      -0.000006  -0.000950  -0.000179   0.012187  -0.000127   0.011601
    124      -0.000020   0.003052   0.000247  -0.015603   0.000164  -0.015218
    125       0.000003   0.002071   0.000118  -0.005730   0.000041  -0.007579
    126       0.000400  -0.013994  -0.000094  -0.004276  -0.000109  -0.001048
    127       0.000528  -0.018056  -0.000136  -0.005343  -0.000132  -0.000626
    128       0.000155  -0.006442  -0.000045  -0.000982  -0.000053   0.000006
    129       0.000112  -0.011057  -0.000067   0.000342   0.000006   0.002882
    130       0.000069  -0.008620  -0.000052   0.000274   0.000010   0.002609
    131      -0.000234   0.022665   0.000137  -0.000349  -0.000014  -0.005781
    132      -0.000198  -0.303565  -0.000121  -0.004427  -0.000294   0.000488
    133      -0.000209  -0.313105  -0.000121   0.017559  -0.000660   0.000161
    134      -0.000088  -0.093424  -0.000024   0.002172  -0.000131   0.000102
    135       0.000419   0.285957   0.000052   0.328111  -0.005678  -0.006768
    136      -0.000663  -0.447684  -0.000082  -0.545998   0.009440   0.011071
    137      -0.000409  -0.279809  -0.000056  -0.354656   0.006135   0.007315
    138      -0.000756  -0.452919   0.000069   0.468030  -0.008400  -0.008727
    139       0.000433   0.269530  -0.000032  -0.257683   0.004698   0.004849
    140      -0.000619  -0.380344   0.000050   0.406518  -0.007389  -0.007588
    141       0.000102  -0.000022   0.000006   0.000007  -0.000453  -0.000004
    142      -0.000030   0.000012   0.000044  -0.000022  -0.001105   0.000001
    143       0.000053   0.000009   0.000122  -0.000002   0.000316   0.000000
    144       0.002086  -0.000379   0.000846  -0.000932  -0.055694   0.000083
    145      -0.000810   0.000261   0.001170  -0.001298  -0.071431   0.000123
    146      -0.002359   0.000490   0.000170  -0.000197  -0.008165   0.000017
    147       0.003726  -0.000060   0.004558   0.000006  -0.000273   0.000006
    148       0.001380   0.000054   0.004798  -0.000051  -0.001471   0.000025
    149       0.003270  -0.000017   0.004023  -0.000023  -0.000595   0.000017
    150       0.000334  -0.000145   0.000023   0.000074   0.001061  -0.000037
    151      -0.000240   0.000080   0.000097  -0.000045   0.001765  -0.000023
    152       0.000145  -0.000023  -0.000190   0.000036  -0.001786   0.000056
    153      -0.020763   0.003791  -0.004790   0.005522   0.331850  -0.000537
    154      -0.012142   0.002286  -0.002494   0.002867   0.177885  -0.000288
    155       0.018819  -0.003510   0.004462  -0.005059  -0.310885   0.000501
    156       0.006659  -0.001762  -0.006464   0.007072   0.392539  -0.000647
    157       0.010181  -0.002756  -0.010744   0.011815   0.655451  -0.001060
    158       0.005581  -0.001565  -0.006436   0.006998   0.388501  -0.000643
    159      -0.011424   0.002646   0.001175  -0.001494  -0.055986   0.000184
    160       0.012144  -0.002740  -0.000831   0.001123   0.036224  -0.000161
    161       0.003433  -0.000784  -0.000305   0.000376   0.013923  -0.000040
    162      -0.018092   0.000192  -0.016283  -0.000004  -0.000827  -0.000057
    163       0.009615  -0.000090   0.009437  -0.000003   0.000496   0.000029
    164      -0.033384   0.000366  -0.029972  -0.000020  -0.001989  -0.000098
    165      -0.006875   0.000553   0.002035  -0.000298  -0.004256   0.000126
    166       0.010310  -0.000653   0.000905   0.000335   0.004816  -0.000139
    167       0.002917  -0.000184   0.000574   0.000089   0.000902  -0.000037
    168      -0.019656   0.000022  -0.039585   0.000214   0.009179  -0.000143
    169      -0.028808   0.000074  -0.059020   0.000310   0.013467  -0.000185
    170      -0.012104   0.000024  -0.023641   0.000092   0.003107  -0.000069
    171      -0.002755   0.001231   0.000307  -0.000689   0.000899   0.000181
    172       0.002002  -0.000920  -0.000397   0.000480   0.000002  -0.000160
    173       0.001089  -0.000473  -0.000155   0.000281  -0.000056  -0.000061
    174      -0.001814   0.000528   0.000460  -0.000360   0.004225  -0.000110
    175       0.000657  -0.000212  -0.000266   0.000151  -0.001784   0.000044
    176      -0.002732   0.000816   0.000784  -0.000604   0.005222  -0.000147
    177       0.000291   0.000042  -0.001057   0.000186  -0.015722   0.000404
    178       0.000134   0.000152  -0.000826  -0.000021  -0.013380   0.000354
    179      -0.000237  -0.000083   0.001212  -0.000084   0.018504  -0.000440
    180       0.000531  -0.000166  -0.000609   0.000182  -0.000136  -0.002886
    181       0.000222   0.000027  -0.000408  -0.000075   0.000021  -0.001224
    182      -0.000437  -0.000045   0.000582   0.000151  -0.000055   0.000134
                174        175        176        177        178        179    
      0      -0.000000  -0.000070   0.000098   0.000040   0.000013   0.000088
      1      -0.000000  -0.000030   0.000126  -0.000029   0.000037  -0.000023
      2      -0.000002   0.000029   0.000027   0.000005   0.000005   0.000127
      3       0.000000   0.000020   0.000011  -0.000017   0.000011  -0.000079
      4       0.000009   0.000019  -0.000056   0.000062  -0.000007  -0.000001
      5      -0.000007  -0.000021   0.000028   0.000097   0.000008   0.000113
      6       0.000032   0.000030   0.000016  -0.000035  -0.000102   0.000010
      7       0.000219   0.000021  -0.000062  -0.000033   0.000020  -0.000004
      8      -0.000051  -0.000008   0.000037   0.000054  -0.000066  -0.000007
      9      -0.000094  -0.000001  -0.000136  -0.000001   0.000023   0.000003
     10       0.000010  -0.000063   0.000138   0.000028   0.000036  -0.000022
     11       0.000042  -0.000047   0.000035  -0.000011  -0.000141  -0.000001
     12      -0.000017  -0.000040  -0.000018   0.000132   0.000021   0.000028
     13      -0.000096  -0.000035   0.000080   0.000392  -0.000011   0.000000
     14       0.000086   0.000022  -0.000038  -0.000140   0.000005   0.000001
     15       0.000357   0.000026  -0.000016  -0.000761   0.000004   0.000011
     16      -0.000124   0.000029  -0.000031  -0.000844  -0.000028   0.000049
     17       0.000051   0.000001   0.000004  -0.000844   0.000004   0.000037
     18       0.000025   0.000069   0.000028  -0.000025  -0.000029  -0.000047
     19       0.000010  -0.000074   0.000045   0.000005  -0.000017   0.000018
     20       0.000007   0.000088  -0.000266  -0.000015  -0.000021  -0.000010
     21      -0.000013  -0.000807  -0.000290   0.000008  -0.000036   0.000008
     22       0.000009   0.000384  -0.000889  -0.000001  -0.000122   0.000039
     23      -0.000002   0.000226  -0.000703   0.000002  -0.000100   0.000023
     24       0.000010  -0.000002   0.000015  -0.000578   0.000007  -0.000241
     25      -0.000002   0.000009  -0.000001  -0.000132  -0.000001  -0.000190
     26       0.000006  -0.000013  -0.000001  -0.001112   0.000004  -0.000763
     27       0.000191   0.000100   0.000066  -0.052110   0.000076   0.001286
     28      -0.000099  -0.000089  -0.000025   0.040471  -0.000049  -0.001485
     29       0.000157   0.000131   0.000070  -0.058665   0.000084   0.002329
     30       0.000100  -0.000051   0.000000  -0.001577   0.000003  -0.002889
     31      -0.000082   0.000071   0.000042   0.000765   0.000013   0.005005
     32       0.000019  -0.000007   0.000018  -0.000815   0.000005   0.001995
     33      -0.000002   0.000048   0.000118   0.001363   0.000042   0.030251
     34       0.000009  -0.000016  -0.000152  -0.002438  -0.000045  -0.043069
     35       0.000006  -0.000018  -0.000108  -0.000985  -0.000035  -0.030570
     36       0.000129   0.000261   0.000094  -0.096686   0.000136   0.004243
     37       0.000055   0.000133   0.000060  -0.049904   0.000078   0.002996
     38      -0.000153  -0.000422  -0.000138   0.150789  -0.000219  -0.008029
     39      -0.001765  -0.001255  -0.000605   0.610905  -0.000826  -0.019913
     40       0.001587   0.001020   0.000548  -0.516258   0.000708   0.016614
     41      -0.001560  -0.001116  -0.000535   0.536926  -0.000721  -0.018048
     42      -0.000685  -0.000197  -0.000409   0.121495  -0.000282  -0.000540
     43      -0.000501  -0.000180  -0.000346   0.096779  -0.000231   0.000623
     44      -0.000201  -0.000041  -0.000142   0.030297  -0.000088   0.000150
     45      -0.000350   0.000213   0.000201   0.002172   0.000052   0.027583
     46       0.000659  -0.000253  -0.000432  -0.004014  -0.000100  -0.052399
     47       0.000444  -0.000346  -0.000202  -0.001970  -0.000058  -0.032035
     48      -0.000144  -0.000086  -0.000273   0.003014  -0.000119  -0.006269
     49      -0.000149  -0.000125  -0.000223   0.003512  -0.000107  -0.004872
     50      -0.000041  -0.000054  -0.000022   0.001021  -0.000015  -0.001625
     51      -0.000732   0.000506   0.000045   0.014356   0.000019   0.015950
     52       0.000491  -0.000362   0.000000  -0.009683  -0.000002  -0.009873
     53      -0.000660   0.000436   0.000027   0.013990   0.000003   0.013919
     54      -0.000064  -0.000175   0.000062   0.007035  -0.000017   0.057572
     55      -0.000061  -0.000328   0.000095   0.005790  -0.000026   0.056974
     56      -0.000021  -0.000102  -0.000009   0.001612  -0.000017   0.009554
     57       0.000054  -0.000324  -0.001249  -0.017767  -0.000410  -0.355022
     58      -0.000079   0.000600   0.001763   0.025426   0.000597   0.509839
     59      -0.000044   0.000553   0.000702   0.012169   0.000269   0.246399
     60       0.000015  -0.000057  -0.000185  -0.000688  -0.000066  -0.051617
     61       0.000018  -0.000141  -0.000123  -0.002323  -0.000050  -0.047700
     62      -0.000036   0.000157   0.000374   0.002737   0.000136   0.108220
     63       0.000159   0.000012  -0.000000   0.000024  -0.000133   0.000002
     64      -0.001074  -0.000005   0.000014  -0.000001  -0.000125   0.000003
     65      -0.000112   0.000012  -0.000026  -0.000048   0.000347  -0.000003
     66       0.004141  -0.000029   0.000016   0.002466  -0.000518  -0.000099
     67       0.004253  -0.000068  -0.000034   0.002055   0.000221  -0.000071
     68      -0.005664   0.000066   0.000043  -0.003117  -0.000106   0.000104
     69      -0.000677  -0.000080  -0.001452  -0.000023   0.014630  -0.000015
     70      -0.002808  -0.000173  -0.002169  -0.000073   0.021988  -0.000024
     71      -0.001152  -0.000122  -0.001477  -0.000014   0.014682  -0.000016
     72      -0.020384   0.000070   0.000556   0.000147  -0.004598  -0.000004
     73      -0.075330   0.000178   0.001901   0.000130  -0.014904   0.000002
     74      -0.036891   0.000111   0.000992  -0.000053  -0.007683   0.000007
     75      -0.049724   0.000650   0.000190  -0.028815   0.000827   0.001037
     76      -0.048230   0.000609   0.000220  -0.027748   0.000870   0.001031
     77       0.051056  -0.000642  -0.000200   0.029323  -0.000720  -0.001077
     78       0.012566  -0.000169  -0.000157   0.005266   0.001383  -0.000121
     79      -0.005358   0.000066   0.000118  -0.001846  -0.001006   0.000023
     80       0.017373  -0.000247  -0.000292   0.006468   0.002848  -0.000098
     81      -0.011590  -0.000196  -0.000130  -0.007677   0.004078   0.000323
     82       0.009584   0.000168   0.000104   0.005502  -0.003273  -0.000210
     83       0.003964   0.000097   0.000019   0.002176  -0.001325  -0.000092
     84       0.015962   0.001112   0.016023   0.000388  -0.163692   0.000186
     85       0.024077   0.001659   0.024836   0.000588  -0.253973   0.000284
     86       0.007775   0.000571   0.009737   0.000269  -0.102545   0.000112
     87      -0.009447  -0.000537  -0.002968  -0.000360   0.030249  -0.000020
     88       0.009731   0.000586   0.002809   0.000311  -0.027765   0.000025
     89       0.002993   0.000177   0.000570   0.000110  -0.005727  -0.000001
     90      -0.000457   0.000284   0.003288  -0.000002  -0.031772   0.000029
     91       0.000201  -0.000171  -0.002312  -0.000080   0.023210  -0.000021
     92      -0.001084   0.000485   0.005873   0.000062  -0.057012   0.000052
     93      -0.185566   0.000175   0.004356  -0.000296  -0.032221   0.000024
     94       0.139462  -0.000087  -0.003213   0.000263   0.024069  -0.000018
     95       0.058732  -0.000066  -0.001321   0.000115   0.010206  -0.000013
     96       0.359079  -0.000998  -0.009564  -0.000516   0.075282  -0.000014
     97       0.733476  -0.002130  -0.019745  -0.000999   0.154307  -0.000038
     98       0.452307  -0.001213  -0.011788  -0.000580   0.092899  -0.000021
     99       0.066098  -0.000046  -0.001635  -0.001037   0.014448   0.000050
    100       0.041063  -0.000005  -0.001043  -0.000908   0.009919   0.000042
    101      -0.076602   0.000078   0.001838   0.001286  -0.016146  -0.000058
    102      -0.000002  -0.000275  -0.000586   0.000003   0.000175   0.000001
    103      -0.000054  -0.000022  -0.000039  -0.000001   0.000436   0.000002
    104      -0.000277  -0.000487  -0.001124  -0.000001   0.000969   0.000002
    105      -0.000099  -0.021622  -0.046836  -0.000098  -0.005710   0.000316
    106      -0.000051   0.014571   0.031939   0.000069   0.004233  -0.000199
    107       0.000106  -0.025917  -0.056625  -0.000116  -0.007966   0.000359
    108       0.010813   0.000571   0.005226  -0.000089  -0.042902   0.000048
    109      -0.011454  -0.001005  -0.007317   0.000121   0.055383  -0.000058
    110      -0.010096  -0.000343  -0.004342   0.000084   0.038077  -0.000043
    111      -0.001416  -0.001031  -0.002532  -0.000003   0.001990   0.000018
    112       0.001340   0.000485   0.001387   0.000007  -0.002631  -0.000009
    113      -0.000080  -0.000527  -0.001029  -0.000002  -0.000718   0.000005
    114      -0.000045   0.250806   0.548819   0.001151   0.071354  -0.003556
    115      -0.000085  -0.194878  -0.426287  -0.000893  -0.055018   0.002806
    116      -0.000237   0.237772   0.520938   0.001094   0.068694  -0.003424
    117       0.000147  -0.042421  -0.093433  -0.000186  -0.013448   0.000524
    118       0.000319  -0.019736  -0.042886  -0.000085  -0.007148   0.000220
    119      -0.000556   0.063189   0.137989   0.000279   0.021537  -0.000707
    120       0.000947   0.054001   0.116090   0.000203   0.012421  -0.000841
    121       0.001139   0.046158   0.098685   0.000155   0.008901  -0.000678
    122       0.000324   0.014066   0.030317   0.000048   0.002962  -0.000225
    123      -0.109002  -0.007952  -0.063543   0.001089   0.503560  -0.000564
    124       0.140831   0.010420   0.083370  -0.001422  -0.661071   0.000737
    125       0.069102   0.004667   0.038544  -0.000685  -0.307126   0.000339
    126       0.011666   0.002989   0.013666  -0.000192  -0.075281   0.000035
    127       0.009190   0.002638   0.013499  -0.000209  -0.080208   0.000045
    128       0.001103   0.000812   0.003307  -0.000043  -0.015467  -0.000003
    129      -0.029343  -0.000147  -0.007287   0.000158   0.072011  -0.000079
    130      -0.025550  -0.000824  -0.007998   0.000148   0.064604  -0.000066
    131       0.058441   0.000821   0.015557  -0.000310  -0.142291   0.000153
    132       0.000127   0.001543   0.003651  -0.000032   0.002210  -0.000040
    133       0.000549   0.002051   0.004720  -0.000031   0.001827  -0.000043
    134       0.000151   0.000597   0.001344  -0.000001   0.000575  -0.000012
    135       0.006873   0.001779   0.006204   0.000025  -0.015717  -0.000055
    136      -0.011647  -0.002949  -0.010199  -0.000038   0.026931   0.000083
    137      -0.007122  -0.001621  -0.005802  -0.000022   0.014843   0.000056
    138       0.010079   0.009200   0.021331   0.000049  -0.011740  -0.000136
    139      -0.005561  -0.005348  -0.012472  -0.000029   0.006404   0.000081
    140       0.008814   0.008666   0.020268   0.000051  -0.010661  -0.000130
    141       0.000004  -0.000544   0.000230  -0.000003   0.000021   0.000247
    142       0.000000   0.000016   0.000017  -0.000013  -0.000002  -0.000239
    143      -0.000001   0.001085  -0.000484  -0.000008  -0.000042  -0.000813
    144       0.000023  -0.002277   0.001043   0.000100   0.000115   0.003818
    145       0.000017  -0.001373   0.000642   0.000160   0.000075   0.005901
    146      -0.000003   0.000956  -0.000400   0.000075  -0.000029   0.001948
    147      -0.000002   0.000666  -0.000565  -0.000493  -0.000094  -0.031114
    148      -0.000007   0.001283  -0.000988  -0.000791  -0.000168  -0.048150
    149      -0.000005   0.000192  -0.000321  -0.000453  -0.000072  -0.025749
    150       0.000023  -0.043208   0.019466  -0.000069   0.001798  -0.000326
    151       0.000019  -0.033012   0.014825  -0.000072   0.001323  -0.000793
    152      -0.000042   0.060276  -0.027003   0.000113  -0.002424   0.001614
    153      -0.000130   0.018880  -0.008403  -0.000285  -0.000828  -0.018091
    154      -0.000078   0.010970  -0.004927  -0.000108  -0.000491  -0.009850
    155       0.000131  -0.019230   0.008643   0.000279   0.000861   0.017302
    156      -0.000107   0.006360  -0.003197  -0.001110  -0.000434  -0.036794
    157      -0.000181   0.010480  -0.005211  -0.002014  -0.000704  -0.061881
    158      -0.000106   0.005613  -0.002832  -0.000965  -0.000394  -0.033979
    159      -0.000041   0.002660  -0.001340   0.000131  -0.000193   0.006584
    160       0.000047  -0.003816   0.001821  -0.000038   0.000236  -0.005539
    161       0.000011  -0.001033   0.000487  -0.000022   0.000055  -0.001879
    162       0.000017   0.000010   0.000510   0.001064   0.000143   0.052932
    163      -0.000012   0.001429  -0.000984  -0.000631  -0.000154  -0.037162
    164       0.000032  -0.001315   0.001538   0.001919   0.000311   0.097863
    165      -0.000036   0.004676  -0.002696  -0.001237  -0.000432  -0.062876
    166       0.000037  -0.003391   0.002160   0.001328   0.000387   0.061026
    167       0.000010  -0.001125   0.000626   0.000266   0.000109   0.010423
    168       0.000038  -0.009083   0.007121   0.005799   0.001198   0.369141
    169       0.000051  -0.013423   0.010596   0.008648   0.001791   0.556889
    170       0.000023  -0.004694   0.003833   0.002836   0.000661   0.201362
    171      -0.000095   0.120893  -0.054290   0.000075  -0.005177  -0.001241
    172       0.000083  -0.097195   0.043279  -0.000044   0.004073   0.002172
    173       0.000032  -0.035045   0.015717  -0.000011   0.001519   0.000624
    174       0.000099  -0.107176   0.046962  -0.000184   0.004022  -0.003925
    175      -0.000045   0.039958  -0.017112   0.000086  -0.001422   0.002103
    176       0.000153  -0.143016   0.061639  -0.000264   0.005133  -0.006531
    177      -0.000296   0.512409  -0.232038   0.000984  -0.021053   0.009703
    178      -0.000254   0.440043  -0.198823   0.000850  -0.018105   0.008045
    179       0.000308  -0.553495   0.250554  -0.001059   0.022796  -0.011217
    180      -0.004282  -0.000177   0.000339  -0.000463  -0.000208  -0.000010
    181       0.001827  -0.000042  -0.000083  -0.001377   0.000215   0.000129
    182      -0.002732  -0.000034   0.000117  -0.000787  -0.000024   0.000025
                180        181        182    
      0       0.000074  -0.000001   0.000206
      1      -0.000015  -0.000008  -0.000059
      2      -0.000092  -0.000002   0.000017
      3       0.000089  -0.000001  -0.000549
      4       0.000000   0.000015   0.000356
      5       0.000092   0.000003  -0.000388
      6      -0.000005   0.000043  -0.000233
      7      -0.000021  -0.000021   0.000666
      8      -0.000000  -0.000135  -0.000237
      9      -0.000003   0.000111  -0.000009
     10       0.000018   0.000012  -0.000099
     11       0.000002   0.000023  -0.000004
     12       0.000004   0.000012   0.001770
     13       0.000011  -0.000013  -0.000323
     14      -0.000001   0.000002   0.000393
     15       0.000011   0.000020   0.055078
     16       0.000013  -0.000020  -0.014832
     17       0.000022  -0.000015   0.024834
     18      -0.000003  -0.000021  -0.000002
     19      -0.000005  -0.000000  -0.000316
     20      -0.000003   0.000009   0.000158
     21       0.000017   0.000019   0.000001
     22      -0.000016   0.000001   0.000293
     23      -0.000016   0.000010  -0.000148
     24      -0.000195  -0.000004   0.000041
     25      -0.000418  -0.000004   0.000051
     26      -0.000811   0.000003  -0.000009
     27       0.000765  -0.000069  -0.000106
     28      -0.000529   0.000032  -0.000004
     29       0.001313  -0.000059  -0.000037
     30       0.001699  -0.000017  -0.000030
     31      -0.003605   0.000011  -0.000008
     32      -0.002008   0.000006  -0.000034
     33       0.030743  -0.000080   0.000016
     34      -0.043422   0.000102  -0.000020
     35      -0.028577   0.000066   0.000020
     36       0.001619  -0.000042   0.000183
     37       0.001495  -0.000011   0.000063
     38      -0.003428   0.000023   0.000024
     39      -0.009750   0.000630   0.000563
     40       0.008145  -0.000598   0.000156
     41      -0.009311   0.000582   0.000565
     42      -0.001960   0.000303  -0.000457
     43      -0.000064   0.000211  -0.000212
     44      -0.000298   0.000096  -0.000347
     45      -0.022553   0.000100  -0.000073
     46       0.041623  -0.000180   0.000141
     47       0.026991  -0.000117   0.000075
     48       0.005918   0.000087  -0.000450
     49       0.004746   0.000079  -0.000284
     50       0.001712   0.000009   0.000080
     51      -0.005659   0.000046   0.000349
     52       0.003342  -0.000042   0.000077
     53      -0.004287   0.000057  -0.000006
     54       0.053062  -0.000029  -0.000305
     55       0.052831  -0.000027  -0.000220
     56       0.008844   0.000018  -0.000124
     57      -0.369914   0.000910  -0.000025
     58       0.531849  -0.001318   0.000123
     59       0.268403  -0.000656  -0.000003
     60      -0.043901   0.000097   0.000039
     61      -0.042429   0.000093   0.000048
     62       0.092830  -0.000213  -0.000018
     63      -0.000006  -0.000234  -0.000292
     64       0.000006   0.000464   0.000163
     65       0.000002   0.000988  -0.000332
     66      -0.000058  -0.000005  -0.000066
     67      -0.000020   0.000219  -0.000285
     68       0.000042  -0.000832   0.000093
     69       0.000094   0.039480   0.000053
     70       0.000160   0.060141  -0.000005
     71       0.000095   0.035256   0.000060
     72      -0.000014   0.000851   0.001351
     73      -0.000002   0.002616   0.001246
     74       0.000001   0.001526  -0.001600
     75       0.000437  -0.003604   0.000487
     76       0.000480  -0.003592   0.002731
     77      -0.000468   0.004196  -0.003393
     78       0.000005   0.001399   0.000196
     79      -0.000021  -0.001378   0.000078
     80       0.000071   0.003073   0.001276
     81       0.000335   0.000847   0.001149
     82      -0.000232  -0.002285  -0.000187
     83      -0.000121  -0.000506  -0.000735
     84      -0.001201  -0.470639  -0.000184
     85      -0.001833  -0.723262  -0.000042
     86      -0.000796  -0.311462  -0.000113
     87       0.000318   0.074265   0.000414
     88      -0.000305  -0.069543  -0.000306
     89      -0.000090  -0.014640  -0.000166
     90      -0.000181  -0.066600   0.000006
     91       0.000140   0.050787  -0.000468
     92      -0.000319  -0.120232   0.001333
     93       0.000137   0.005453  -0.003640
     94      -0.000108  -0.003956  -0.001487
     95      -0.000027  -0.001851   0.002789
     96       0.000032  -0.014892  -0.003878
     97       0.000063  -0.029529  -0.003074
     98       0.000032  -0.018811   0.001362
     99       0.000033  -0.001338  -0.003687
    100       0.000039  -0.000656  -0.012160
    101      -0.000056   0.000575   0.016245
    102      -0.000006  -0.000057  -0.000088
    103      -0.000004  -0.000302  -0.000005
    104      -0.000003  -0.000381  -0.000018
    105      -0.000118   0.000496   0.000023
    106       0.000054  -0.000093  -0.000001
    107      -0.000114   0.000663  -0.000012
    108       0.000022   0.015202  -0.000053
    109      -0.000041  -0.019228   0.000074
    110      -0.000026  -0.011753  -0.000002
    111      -0.000012   0.002823  -0.000010
    112      -0.000007  -0.004724   0.000013
    113      -0.000005  -0.002432   0.000039
    114       0.001153  -0.004507  -0.000024
    115      -0.000973   0.003413  -0.000344
    116       0.001140  -0.004786  -0.000021
    117      -0.000113   0.000551   0.000018
    118      -0.000036   0.000498  -0.000050
    119       0.000103  -0.001052  -0.000021
    120       0.000459  -0.002382   0.000357
    121       0.000359  -0.001114   0.000459
    122       0.000146  -0.000561   0.000246
    123      -0.000333  -0.184822   0.000734
    124       0.000431   0.243921  -0.000501
    125       0.000231   0.122004  -0.000343
    126       0.000152   0.022612   0.000275
    127       0.000168   0.024002  -0.000136
    128       0.000055   0.004536   0.000131
    129      -0.000045  -0.019339  -0.000172
    130      -0.000047  -0.019095  -0.000025
    131       0.000085   0.038987   0.000285
    132       0.000143   0.006428   0.000403
    133       0.000141   0.005852   0.000311
    134       0.000022   0.002010  -0.000127
    135      -0.000014  -0.033827   0.000160
    136       0.000029   0.055552  -0.000150
    137       0.000012   0.033222  -0.000159
    138       0.000038  -0.009578  -0.000091
    139      -0.000039   0.005090  -0.000118
    140       0.000061  -0.008151   0.000131
    141      -0.000151  -0.000005   0.000034
    142       0.000474   0.000001  -0.000020
    143       0.000762   0.000001  -0.000011
    144       0.002330  -0.000017   0.000009
    145       0.004287  -0.000012   0.000003
    146       0.002051  -0.000007   0.000031
    147       0.029287  -0.000075   0.000011
    148       0.044844  -0.000103   0.000019
    149       0.022113  -0.000049  -0.000020
    150       0.000498  -0.000066  -0.000003
    151       0.000342  -0.000029  -0.000001
    152      -0.001242   0.000068  -0.000020
    153      -0.006840   0.000039   0.000119
    154      -0.003632   0.000033  -0.000057
    155       0.005849  -0.000058   0.000091
    156      -0.029504   0.000121  -0.000110
    157      -0.048398   0.000196  -0.000148
    158      -0.027887   0.000113  -0.000073
    159       0.006418   0.000082  -0.000382
    160      -0.005834  -0.000083   0.000312
    161      -0.001908  -0.000006  -0.000099
    162      -0.042518   0.000091   0.000042
    163       0.031147  -0.000066  -0.000042
    164      -0.079266   0.000174   0.000041
    165       0.053640  -0.000036  -0.000307
    166      -0.052113   0.000027   0.000215
    167      -0.008755  -0.000013   0.000160
    168      -0.358109   0.000862  -0.000042
    169      -0.538687   0.001306  -0.000157
    170      -0.205666   0.000493  -0.000025
    171      -0.001649   0.000308  -0.000399
    172      -0.000146  -0.000225   0.000364
    173       0.000325  -0.000108   0.000228
    174       0.001955  -0.000055  -0.000028
    175      -0.001238   0.000011  -0.000045
    176       0.003355  -0.000028  -0.000055
    177      -0.007169   0.000613   0.000007
    178      -0.006018   0.000575  -0.000338
    179       0.008626  -0.000691   0.000062
    180       0.000160  -0.000234  -0.890153
    181       0.000049  -0.000009   0.229005
    182       0.000051   0.000229  -0.388327


-----------
IR SPECTRUM
-----------

 Mode   freq       eps      Int      T**2         TX        TY        TZ
       cm**-1   L/(mol*cm) km/mol    a.u.
----------------------------------------------------------------------------
  6:     39.11   0.000067    0.34  0.000531  ( 0.020323  0.010454  0.002905)
  7:     44.58   0.000113    0.57  0.000792  ( 0.001262  0.014981  0.023799)
  8:     60.67   0.000179    0.90  0.000920  ( 0.020990 -0.012342 -0.018074)
  9:     85.66   0.001160    5.86  0.004227  ( 0.009702 -0.051948 -0.037867)
 10:    111.44   0.000256    1.29  0.000716  (-0.002663  0.012172  0.023681)
 11:    137.90   0.000241    1.22  0.000544  ( 0.002870 -0.019034  0.013183)
 12:    147.56   0.000058    0.29  0.000122  ( 0.003649 -0.000910 -0.010379)
 13:    155.50   0.000112    0.57  0.000226  (-0.014574  0.000472 -0.003603)
 14:    162.20   0.000013    0.06  0.000024  ( 0.001144  0.001055  0.004651)
 15:    167.64   0.000013    0.07  0.000025  (-0.000087  0.004246 -0.002593)
 16:    169.50   0.000219    1.11  0.000403  ( 0.016551 -0.007184 -0.008815)
 17:    178.69   0.000032    0.16  0.000056  ( 0.006649  0.001881  0.002800)
 18:    186.75   0.000052    0.26  0.000086  (-0.001846  0.004001  0.008187)
 19:    205.77   0.000151    0.76  0.000229  ( 0.008005  0.012834  0.000387)
 20:    212.58   0.000222    1.12  0.000326  (-0.004099  0.016158  0.006945)
 21:    215.12   0.000162    0.82  0.000235  ( 0.010374  0.010041  0.005199)
 22:    222.35   0.000339    1.71  0.000476  (-0.006831  0.006285  0.019734)
 23:    224.85   0.000975    4.93  0.001354  ( 0.000391 -0.031487 -0.019029)
 24:    231.54   0.000153    0.77  0.000206  (-0.011427  0.003298  0.008015)
 25:    246.44   0.000047    0.24  0.000060  ( 0.004591  0.006149  0.000960)
 26:    251.51   0.000014    0.07  0.000017  ( 0.003600 -0.001841 -0.000700)
 27:    260.06   0.000279    1.41  0.000335  ( 0.005022 -0.001900 -0.017508)
 28:    265.28   0.000091    0.46  0.000107  (-0.004839 -0.008942 -0.002002)
 29:    267.06   0.000131    0.66  0.000152  ( 0.002690 -0.006981  0.009825)
 30:    274.83   0.000083    0.42  0.000094  ( 0.005878  0.001159  0.007602)
 31:    276.65   0.000463    2.34  0.000523  ( 0.010657  0.019891  0.003672)
 32:    282.11   0.000286    1.45  0.000317  ( 0.015087 -0.002021 -0.009227)
 33:    287.99   0.000018    0.09  0.000019  ( 0.001793  0.001664  0.003637)
 34:    299.98   0.000293    1.48  0.000305  (-0.016850 -0.004438  0.001007)
 35:    311.63   0.001485    7.51  0.001487  (-0.004163  0.035036  0.015574)
 36:    319.48   0.000214    1.08  0.000209  (-0.000242 -0.014234  0.002498)
 37:    335.85   0.001210    6.11  0.001124  (-0.015690 -0.028094 -0.009425)
 38:    340.40   0.000618    3.12  0.000567  (-0.001206  0.021492  0.010162)
 39:    342.55   0.001179    5.96  0.001074  ( 0.017131  0.022852 -0.016069)
 40:    363.63   0.002986   15.09  0.002563  (-0.047495  0.017513  0.000682)
 41:    390.00   0.000987    4.99  0.000789  ( 0.015435 -0.016272 -0.016923)
 42:    396.86   0.003490   17.63  0.002744  (-0.015551  0.035108  0.035632)
 43:    400.92   0.011826   59.76  0.009205  ( 0.038439 -0.058017 -0.066042)
 44:    405.53   0.000564    2.85  0.000434  (-0.010396  0.017952 -0.001871)
 45:    415.49   0.008413   42.51  0.006319  (-0.032191  0.039605  0.060941)
 46:    431.13   0.001813    9.16  0.001312  (-0.014475  0.024136  0.022811)
 47:    432.29   0.000141    0.71  0.000102  (-0.002599 -0.009115 -0.003458)
 48:    446.80   0.000830    4.19  0.000580  ( 0.018611 -0.015269 -0.000138)
 49:    459.61   0.004622   23.36  0.003138  ( 0.007885 -0.029140 -0.047192)
 50:    468.09   0.003625   18.32  0.002417  ( 0.008562 -0.029443 -0.038424)
 51:    497.83   0.007607   38.44  0.004768  ( 0.033358 -0.030463 -0.052226)
 52:    509.32   0.000117    0.59  0.000072  (-0.002419  0.002514  0.007723)
 53:    529.82   0.000657    3.32  0.000387  ( 0.014430 -0.012753  0.003990)
 54:    566.11   0.000716    3.62  0.000395  ( 0.009961 -0.011632 -0.012665)
 55:    579.02   0.001198    6.06  0.000646  ( 0.002754  0.025056 -0.003233)
 56:    580.04   0.000364    1.84  0.000196  (-0.006692 -0.000876  0.012265)
 57:    601.69   0.000464    2.35  0.000241  ( 0.002806 -0.015234 -0.000861)
 58:    636.10   0.000429    2.17  0.000211  (-0.009087 -0.011302  0.000477)
 59:    699.19   0.004576   23.12  0.002042  (-0.006244  0.002681 -0.044676)
 60:    706.05   0.001564    7.90  0.000691  ( 0.007362 -0.025190  0.001613)
 61:    730.95   0.004842   24.47  0.002067  (-0.043282 -0.009431  0.010244)
 62:    765.65   0.000426    2.15  0.000174  ( 0.010664  0.004628 -0.006215)
 63:    794.00   0.002730   13.80  0.001073  (-0.002767 -0.032532  0.002667)
 64:    813.57   0.000145    0.73  0.000056  (-0.002965  0.004293  0.005323)
 65:    817.93   0.001016    5.13  0.000388  (-0.002484 -0.011152 -0.016030)
 66:    849.73   0.004259   21.52  0.001564  ( 0.037805 -0.006718  0.009469)
 67:    896.24   0.000383    1.94  0.000133  (-0.009273 -0.006030  0.003324)
 68:    908.64   0.009883   49.95  0.003394  (-0.004974 -0.055344  0.017512)
 69:    922.08   0.000350    1.77  0.000118  ( 0.000595  0.009689 -0.004922)
 70:    926.59   0.004656   23.53  0.001568  ( 0.026952  0.029009 -0.000089)
 71:    927.79   0.010813   54.64  0.003637  ( 0.013266 -0.058568  0.005535)
 72:    930.49   0.001204    6.08  0.000404  ( 0.017847  0.007344 -0.005592)
 73:    940.39   0.000598    3.02  0.000198  (-0.014045  0.000057  0.001081)
 74:    942.38   0.001949    9.85  0.000645  ( 0.001320 -0.019391  0.016362)
 75:    945.64   0.001450    7.33  0.000479  (-0.011856  0.013401 -0.012584)
 76:    948.62   0.001401    7.08  0.000461  ( 0.004275  0.019173 -0.008657)
 77:    968.42   0.000255    1.29  0.000082  (-0.001602 -0.008885 -0.000884)
 78:    969.32   0.000328    1.66  0.000106  ( 0.003225 -0.009730  0.000816)
 79:    974.50   0.002352   11.89  0.000753  ( 0.003037 -0.022868  0.014871)
 80:    979.61   0.000176    0.89  0.000056  (-0.001831  0.005946 -0.004183)
 81:    982.66   0.000189    0.96  0.000060  ( 0.002578  0.007288  0.000546)
 82:   1050.43   0.001752    8.86  0.000521  (-0.000172 -0.020638  0.009728)
 83:   1055.02   0.005983   30.24  0.001770  ( 0.002711  0.041384 -0.007062)
 84:   1057.20   0.004036   20.40  0.001191  (-0.005852 -0.032985  0.008320)
 85:   1058.00   0.002075   10.49  0.000612  ( 0.000626 -0.023712  0.007029)
 86:   1061.29   0.000284    1.44  0.000084  ( 0.004275  0.002423 -0.007712)
 87:   1061.79   0.000236    1.19  0.000069  ( 0.002669  0.004507  0.006479)
 88:   1065.05   0.000248    1.25  0.000073  (-0.003981 -0.007294  0.001908)
 89:   1065.59   0.000356    1.80  0.000104  ( 0.009557  0.000593  0.003530)
 90:   1133.09   0.018096   91.45  0.004984  ( 0.016417  0.057578 -0.037403)
 91:   1144.85   0.013614   68.80  0.003711  ( 0.004279  0.060334  0.007232)
 92:   1208.36   0.003700   18.70  0.000956  ( 0.014182  0.015521 -0.022661)
 93:   1212.83   0.000064    0.32  0.000016  (-0.002937 -0.002794 -0.000195)
 94:   1216.23   0.002245   11.34  0.000576  (-0.001366 -0.023909  0.001571)
 95:   1218.65   0.014270   72.12  0.003654  (-0.006971  0.035448  0.048467)
 96:   1226.51   0.003865   19.53  0.000983  (-0.011563 -0.029063  0.002207)
 97:   1230.23   0.001879    9.50  0.000477  ( 0.021344 -0.004246  0.001753)
 98:   1230.59   0.002173   10.98  0.000551  (-0.016676 -0.011605 -0.011759)
 99:   1233.22   0.000950    4.80  0.000240  (-0.002634  0.014327  0.005311)
100:   1236.07   0.006873   34.73  0.001735  ( 0.040066  0.009048 -0.006935)
101:   1244.58   0.023137  116.92  0.005801  ( 0.075026 -0.009308  0.009256)
102:   1249.21   0.005015   25.35  0.001253  (-0.021642 -0.025075  0.012480)
103:   1270.72   0.034001  171.82  0.008350  ( 0.016031  0.083342 -0.033867)
104:   1274.15   0.027784  140.41  0.006805  (-0.013674 -0.065210  0.048638)
105:   1339.77   0.045044  227.64  0.010492  (-0.011116  0.092994 -0.041478)
106:   1378.49   0.004373   22.10  0.000990  (-0.026070  0.014999 -0.009236)
107:   1407.57   0.000782    3.95  0.000173  ( 0.004145  0.003418 -0.012018)
108:   1408.47   0.000884    4.47  0.000196  ( 0.002673 -0.000878  0.013709)
109:   1412.92   0.003353   16.95  0.000741  (-0.000962 -0.021565  0.016572)
110:   1413.79   0.002313   11.69  0.000511  (-0.003552  0.017910 -0.013313)
111:   1416.49   0.001130    5.71  0.000249  (-0.004986 -0.004116  0.014395)
112:   1422.65   0.000223    1.13  0.000049  ( 0.001326  0.006778  0.001101)
113:   1427.28   0.000571    2.89  0.000125  (-0.004440  0.008715  0.005404)
114:   1434.13   0.001275    6.44  0.000277  ( 0.002835 -0.002037  0.016286)
115:   1443.41   0.003270   16.53  0.000707  ( 0.004302  0.023921  0.010783)
116:   1446.12   0.000250    1.27  0.000054  (-0.002495  0.006563 -0.002174)
117:   1450.33   0.000952    4.81  0.000205  ( 0.007069  0.012190  0.002523)
118:   1458.68   0.001347    6.81  0.000288  (-0.006231  0.014671  0.005839)
119:   1481.24   0.001186    6.00  0.000250  ( 0.013126  0.002536 -0.008438)
120:   1494.38   0.000157    0.79  0.000033  ( 0.004188  0.003784 -0.000965)
121:   1495.03   0.000795    4.02  0.000166  (-0.002437  0.012448  0.002261)
122:   1499.82   0.008237   41.62  0.001714  ( 0.003426  0.037380 -0.017458)
123:   1501.26   0.001897    9.59  0.000394  ( 0.003050  0.017757 -0.008353)
124:   1504.10   0.011943   60.35  0.002478  (-0.005713  0.045399 -0.019598)
125:   1505.48   0.001468    7.42  0.000304  ( 0.010667 -0.010049  0.009464)
126:   1508.69   0.000871    4.40  0.000180  ( 0.000850 -0.008084  0.010685)
127:   1508.86   0.002974   15.03  0.000615  ( 0.005787 -0.022364  0.009027)
128:   1510.77   0.008621   43.57  0.001781  (-0.004773 -0.036393  0.020820)
129:   1513.62   0.005165   26.10  0.001065  (-0.004825 -0.027592  0.016743)
130:   1516.29   0.001948    9.84  0.000401  ( 0.002906  0.010438 -0.016835)
131:   1518.53   0.000561    2.84  0.000115  (-0.001249 -0.009127  0.005522)
132:   1520.08   0.000198    1.00  0.000041  (-0.002958  0.005648 -0.000131)
133:   1521.77   0.002641   13.35  0.000542  ( 0.004216 -0.015670  0.016680)
134:   1522.67   0.000432    2.18  0.000089  ( 0.007594  0.002946 -0.004711)
135:   1524.77   0.000357    1.80  0.000073  (-0.000729 -0.006331  0.005689)
136:   1526.76   0.001236    6.25  0.000253  ( 0.004821 -0.011927  0.009333)
137:   1529.38   0.000159    0.80  0.000032  (-0.004099  0.002754 -0.002823)
138:   1534.90   0.002340   11.83  0.000476  ( 0.008485  0.008847 -0.018044)
139:   1537.23   0.000682    3.45  0.000138  (-0.010598 -0.003232  0.003966)
140:   1540.38   0.000542    2.74  0.000110  ( 0.001879 -0.008867  0.005254)
141:   1547.85   0.008696   43.95  0.001753  ( 0.030288 -0.027346  0.009382)
142:   1549.26   0.010490   53.01  0.002113  ( 0.018160  0.039910 -0.013797)
143:   1552.15   0.003465   17.51  0.000697  (-0.004041  0.025453 -0.005694)
144:   1555.38   0.004771   24.11  0.000957  ( 0.009955  0.029085 -0.003503)
145:   1573.20   0.026776  135.32  0.005311  (-0.001549  0.054907 -0.047898)
146:   3035.44   0.013337   67.40  0.001371  ( 0.010862  0.021893 -0.027819)
147:   3046.92   0.008539   43.15  0.000875  ( 0.028075 -0.006439  0.006698)
148:   3047.70   0.009298   46.99  0.000952  (-0.000685 -0.016157  0.026278)
149:   3048.52   0.003636   18.37  0.000372  ( 0.016291 -0.005686 -0.008628)
150:   3049.49   0.007792   39.38  0.000797  ( 0.007017  0.027095 -0.003737)
151:   3049.92   0.005987   30.26  0.000613  (-0.016238 -0.005623  0.017813)
152:   3051.84   0.008527   43.09  0.000872  (-0.013526 -0.022332  0.013794)
153:   3056.90   0.013039   65.89  0.001331  ( 0.019933 -0.020967 -0.022229)
154:   3057.54   0.010046   50.77  0.001025  (-0.002067  0.011776  0.029705)
155:   3058.99   0.022341  112.90  0.002279  (-0.020792 -0.029432 -0.031315)
156:   3061.63   0.010848   54.82  0.001106  (-0.029152 -0.009376 -0.012958)
157:   3066.19   0.008590   43.41  0.000874  (-0.008573  0.017342  0.022361)
158:   3089.60   0.014982   75.71  0.001513  (-0.036177  0.008441  0.011541)
159:   3101.89   0.001669    8.43  0.000168  (-0.011773 -0.004908  0.002287)
160:   3103.44   0.001757    8.88  0.000177  (-0.012027  0.005654 -0.000276)
161:   3104.38   0.002398   12.12  0.000241  (-0.014830 -0.003358  0.003137)
162:   3110.05   0.029091  147.02  0.002919  ( 0.051294 -0.014562  0.008714)
163:   3111.65   0.026355  133.19  0.002643  ( 0.018392  0.042925 -0.021500)
164:   3113.44   0.020604  104.12  0.002065  (-0.025262 -0.034370  0.015674)
165:   3113.81   0.006128   30.97  0.000614  ( 0.022530  0.008490 -0.005870)
166:   3123.09   0.023043  116.45  0.002302  ( 0.035922 -0.029615  0.011619)
167:   3127.82   0.008863   44.79  0.000884  ( 0.015360 -0.012156 -0.022374)
168:   3128.18   0.009559   48.31  0.000954  ( 0.015505  0.015432  0.021796)
169:   3131.45   0.009100   45.99  0.000907  ( 0.011296  0.015596  0.023153)
170:   3156.48   0.006205   31.36  0.000613  (-0.014610  0.019541  0.004259)
171:   3162.73   0.005392   27.25  0.000532  (-0.015040  0.016689  0.005224)
172:   3164.64   0.006365   32.17  0.000628  (-0.013684 -0.018577 -0.009764)
173:   3167.66   0.006664   33.68  0.000656  ( 0.014225  0.015107 -0.015031)
174:   3170.73   0.006231   31.49  0.000613  (-0.003852 -0.018039 -0.016524)
175:   3184.81   0.003114   15.74  0.000305  (-0.015943 -0.003397  0.006279)
176:   3190.35   0.003321   16.78  0.000325  (-0.004256  0.007651 -0.015755)
177:   3192.96   0.003942   19.92  0.000385  (-0.009789  0.012642 -0.011383)
178:   3193.82   0.008005   40.45  0.000782  (-0.013349  0.023195  0.008120)
179:   3200.97   0.008451   42.71  0.000824  (-0.000342 -0.026819 -0.010221)
180:   3226.34   0.006261   31.64  0.000606  ( 0.024548  0.000719 -0.001587)
181:   3231.16   0.005552   28.06  0.000536  ( 0.021136  0.009025  0.002838)
182:   3744.29   0.060242  304.44  0.005021  (-0.053024  0.039410 -0.025614)

* The epsilon (eps) is given for a Dirac delta lineshape.
** The dipole moment derivative (T) already includes vibrational overlap.

The first frequency considered to be a vibration is 6
The total number of vibrations considered is 177


--------------------------
THERMOCHEMISTRY AT 298.15K
--------------------------

Temperature         ... 298.15 K
Pressure            ... 1.00 atm
Total Mass          ... 333.54 AMU

Throughout the following assumptions are being made:
  (1) The electronic state is orbitally nondegenerate
      but the spin degeneracy is treated
  (2) There are no thermally accessible electronically excited states
  (3) Hindered rotations indicated by low frequency modes are not
      treated as such but are treated as vibrations and this may
      cause some error
  (4) All equations used are the standard statistical mechanics
      equations for an ideal gas
  (5) All vibrations are strictly harmonic

freq.      39.11  E(vib)   ...       0.54 
freq.      44.58  E(vib)   ...       0.53 
freq.      60.67  E(vib)   ...       0.51 
freq.      85.66  E(vib)   ...       0.48 
freq.     111.44  E(vib)   ...       0.45 
freq.     137.90  E(vib)   ...       0.42 
freq.     147.56  E(vib)   ...       0.41 
freq.     155.50  E(vib)   ...       0.40 
freq.     162.20  E(vib)   ...       0.39 
freq.     167.64  E(vib)   ...       0.38 
freq.     169.50  E(vib)   ...       0.38 
freq.     178.69  E(vib)   ...       0.37 
freq.     186.75  E(vib)   ...       0.37 
freq.     205.77  E(vib)   ...       0.35 
freq.     212.58  E(vib)   ...       0.34 
freq.     215.12  E(vib)   ...       0.34 
freq.     222.35  E(vib)   ...       0.33 
freq.     224.85  E(vib)   ...       0.33 
freq.     231.54  E(vib)   ...       0.32 
freq.     246.44  E(vib)   ...       0.31 
freq.     251.51  E(vib)   ...       0.30 
freq.     260.06  E(vib)   ...       0.30 
freq.     265.28  E(vib)   ...       0.29 
freq.     267.06  E(vib)   ...       0.29 
freq.     274.83  E(vib)   ...       0.28 
freq.     276.65  E(vib)   ...       0.28 
freq.     282.11  E(vib)   ...       0.28 
freq.     287.99  E(vib)   ...       0.27 
freq.     299.98  E(vib)   ...       0.26 
freq.     311.63  E(vib)   ...       0.25 
freq.     319.48  E(vib)   ...       0.25 
freq.     335.85  E(vib)   ...       0.24 
freq.     340.40  E(vib)   ...       0.23 
freq.     342.55  E(vib)   ...       0.23 
freq.     363.63  E(vib)   ...       0.22 
freq.     390.00  E(vib)   ...       0.20 
freq.     396.86  E(vib)   ...       0.20 
freq.     400.92  E(vib)   ...       0.19 
freq.     405.53  E(vib)   ...       0.19 
freq.     415.49  E(vib)   ...       0.18 
freq.     431.13  E(vib)   ...       0.18 
freq.     432.29  E(vib)   ...       0.18 
freq.     446.80  E(vib)   ...       0.17 
freq.     459.61  E(vib)   ...       0.16 
freq.     468.09  E(vib)   ...       0.16 
freq.     497.83  E(vib)   ...       0.14 
freq.     509.32  E(vib)   ...       0.14 
freq.     529.82  E(vib)   ...       0.13 
freq.     566.11  E(vib)   ...       0.11 
freq.     579.02  E(vib)   ...       0.11 
freq.     580.04  E(vib)   ...       0.11 
freq.     601.69  E(vib)   ...       0.10 
freq.     636.10  E(vib)   ...       0.09 
freq.     699.19  E(vib)   ...       0.07 
freq.     706.05  E(vib)   ...       0.07 
freq.     730.95  E(vib)   ...       0.06 
freq.     765.65  E(vib)   ...       0.06 
freq.     794.00  E(vib)   ...       0.05 
freq.     813.57  E(vib)   ...       0.05 
freq.     817.93  E(vib)   ...       0.05 
freq.     849.73  E(vib)   ...       0.04 
freq.     896.24  E(vib)   ...       0.03 
freq.     908.64  E(vib)   ...       0.03 
freq.     922.08  E(vib)   ...       0.03 
freq.     926.59  E(vib)   ...       0.03 
freq.     927.79  E(vib)   ...       0.03 
freq.     930.49  E(vib)   ...       0.03 
freq.     940.39  E(vib)   ...       0.03 
freq.     942.38  E(vib)   ...       0.03 
freq.     945.64  E(vib)   ...       0.03 
freq.     948.62  E(vib)   ...       0.03 
freq.     968.42  E(vib)   ...       0.03 
freq.     969.32  E(vib)   ...       0.03 
freq.     974.50  E(vib)   ...       0.03 
freq.     979.61  E(vib)   ...       0.03 
freq.     982.66  E(vib)   ...       0.02 
freq.    1050.43  E(vib)   ...       0.02 
freq.    1055.02  E(vib)   ...       0.02 
freq.    1057.20  E(vib)   ...       0.02 
freq.    1058.00  E(vib)   ...       0.02 
freq.    1061.29  E(vib)   ...       0.02 
freq.    1061.79  E(vib)   ...       0.02 
freq.    1065.05  E(vib)   ...       0.02 
freq.    1065.59  E(vib)   ...       0.02 
freq.    1133.09  E(vib)   ...       0.01 
freq.    1144.85  E(vib)   ...       0.01 
freq.    1208.36  E(vib)   ...       0.01 
freq.    1212.83  E(vib)   ...       0.01 
freq.    1216.23  E(vib)   ...       0.01 
freq.    1218.65  E(vib)   ...       0.01 
freq.    1226.51  E(vib)   ...       0.01 
freq.    1230.23  E(vib)   ...       0.01 
freq.    1230.59  E(vib)   ...       0.01 
freq.    1233.22  E(vib)   ...       0.01 
freq.    1236.07  E(vib)   ...       0.01 
freq.    1244.58  E(vib)   ...       0.01 
freq.    1249.21  E(vib)   ...       0.01 
freq.    1270.72  E(vib)   ...       0.01 
freq.    1274.15  E(vib)   ...       0.01 
freq.    1339.77  E(vib)   ...       0.01 
freq.    1378.49  E(vib)   ...       0.01 
freq.    1407.57  E(vib)   ...       0.00 
freq.    1408.47  E(vib)   ...       0.00 
freq.    1412.92  E(vib)   ...       0.00 
freq.    1413.79  E(vib)   ...       0.00 
freq.    1416.49  E(vib)   ...       0.00 
freq.    1422.65  E(vib)   ...       0.00 
freq.    1427.28  E(vib)   ...       0.00 
freq.    1434.13  E(vib)   ...       0.00 
freq.    1443.41  E(vib)   ...       0.00 
freq.    1446.12  E(vib)   ...       0.00 
freq.    1450.33  E(vib)   ...       0.00 
freq.    1458.68  E(vib)   ...       0.00 
freq.    1481.24  E(vib)   ...       0.00 
freq.    1494.38  E(vib)   ...       0.00 
freq.    1495.03  E(vib)   ...       0.00 
freq.    1499.82  E(vib)   ...       0.00 
freq.    1501.26  E(vib)   ...       0.00 
freq.    1504.10  E(vib)   ...       0.00 
freq.    1505.48  E(vib)   ...       0.00 
freq.    1508.69  E(vib)   ...       0.00 
freq.    1508.86  E(vib)   ...       0.00 
freq.    1510.77  E(vib)   ...       0.00 
freq.    1513.62  E(vib)   ...       0.00 
freq.    1516.29  E(vib)   ...       0.00 
freq.    1518.53  E(vib)   ...       0.00 
freq.    1520.08  E(vib)   ...       0.00 
freq.    1521.77  E(vib)   ...       0.00 
freq.    1522.67  E(vib)   ...       0.00 
freq.    1524.77  E(vib)   ...       0.00 
freq.    1526.76  E(vib)   ...       0.00 
freq.    1529.38  E(vib)   ...       0.00 
freq.    1534.90  E(vib)   ...       0.00 
freq.    1537.23  E(vib)   ...       0.00 
freq.    1540.38  E(vib)   ...       0.00 
freq.    1547.85  E(vib)   ...       0.00 
freq.    1549.26  E(vib)   ...       0.00 
freq.    1552.15  E(vib)   ...       0.00 
freq.    1555.38  E(vib)   ...       0.00 
freq.    1573.20  E(vib)   ...       0.00 
freq.    3035.44  E(vib)   ...       0.00 
freq.    3046.92  E(vib)   ...       0.00 
freq.    3047.70  E(vib)   ...       0.00 
freq.    3048.52  E(vib)   ...       0.00 
freq.    3049.49  E(vib)   ...       0.00 
freq.    3049.92  E(vib)   ...       0.00 
freq.    3051.84  E(vib)   ...       0.00 
freq.    3056.90  E(vib)   ...       0.00 
freq.    3057.54  E(vib)   ...       0.00 
freq.    3058.99  E(vib)   ...       0.00 
freq.    3061.63  E(vib)   ...       0.00 
freq.    3066.19  E(vib)   ...       0.00 
freq.    3089.60  E(vib)   ...       0.00 
freq.    3101.89  E(vib)   ...       0.00 
freq.    3103.44  E(vib)   ...       0.00 
freq.    3104.38  E(vib)   ...       0.00 
freq.    3110.05  E(vib)   ...       0.00 
freq.    3111.65  E(vib)   ...       0.00 
freq.    3113.44  E(vib)   ...       0.00 
freq.    3113.81  E(vib)   ...       0.00 
freq.    3123.09  E(vib)   ...       0.00 
freq.    3127.82  E(vib)   ...       0.00 
freq.    3128.18  E(vib)   ...       0.00 
freq.    3131.45  E(vib)   ...       0.00 
freq.    3156.48  E(vib)   ...       0.00 
freq.    3162.73  E(vib)   ...       0.00 
freq.    3164.64  E(vib)   ...       0.00 
freq.    3167.66  E(vib)   ...       0.00 
freq.    3170.73  E(vib)   ...       0.00 
freq.    3184.81  E(vib)   ...       0.00 
freq.    3190.35  E(vib)   ...       0.00 
freq.    3192.96  E(vib)   ...       0.00 
freq.    3193.82  E(vib)   ...       0.00 
freq.    3200.97  E(vib)   ...       0.00 
freq.    3226.34  E(vib)   ...       0.00 
freq.    3231.16  E(vib)   ...       0.00 
freq.    3744.29  E(vib)   ...       0.00 

------------
INNER ENERGY
------------

The inner energy is: U= E(el) + E(ZPE) + E(vib) + E(rot) + E(trans)
    E(el)   - is the total energy from the electronic structure calculation
              = E(kin-el) + E(nuc-el) + E(el-el) + E(nuc-nuc)
    E(ZPE)  - the the zero temperature vibrational energy from the frequency calculation
    E(vib)  - the the finite temperature correction to E(ZPE) due to population
              of excited vibrational states
    E(rot)  - is the rotational thermal energy
    E(trans)- is the translational thermal energy

Summary of contributions to the inner energy U:
Electronic energy                ...  -1010.28244677 Eh
Zero point energy                ...      0.54791405 Eh     343.82 kcal/mol
Thermal vibrational correction   ...      0.02541817 Eh      15.95 kcal/mol
Thermal rotational correction    ...      0.00141627 Eh       0.89 kcal/mol
Thermal translational correction ...      0.00141627 Eh       0.89 kcal/mol
-----------------------------------------------------------------------
Total thermal energy                  -1009.70628201 Eh


Summary of corrections to the electronic energy:
(perhaps to be used in another calculation)
Total thermal correction                  0.02825071 Eh      17.73 kcal/mol
Non-thermal (ZPE) correction              0.54791405 Eh     343.82 kcal/mol
-----------------------------------------------------------------------
Total correction                          0.57616476 Eh     361.55 kcal/mol


--------
ENTHALPY
--------

The enthalpy is H = U + kB*T
                kB is Boltzmann's constant
Total free energy                 ...  -1009.70628201 Eh 
Thermal Enthalpy correction       ...      0.00094421 Eh       0.59 kcal/mol
-----------------------------------------------------------------------
Total Enthalpy                    ...  -1009.70533780 Eh


Note: Only C1 symmetry has been detected, increase convergence thresholds 
      if your molecule has a higher symmetry. Symmetry factor of 1.0 is   
      used for the rotational entropy correction. 
 

Note: Rotational entropy computed according to Herzberg 
Infrared and Raman Spectra, Chapter V,1, Van Nostrand Reinhold, 1945 
Point Group:  C1, Symmetry Number:   1  
Rotational constants in cm-1:     0.010266     0.007430     0.005054 

Vibrational entropy computed according to the QRRHO of S. Grimme
Chem.Eur.J. 2012 18 9955


-------
ENTROPY
-------

The entropy contributions are T*S = T*(S(el)+S(vib)+S(rot)+S(trans))
     S(el)   - electronic entropy
     S(vib)  - vibrational entropy
     S(rot)  - rotational entropy
     S(trans)- translational entropy
The entropies will be listed as multiplied by the temperature to get
units of energy

Electronic entropy                ...      0.00065446 Eh      0.41 kcal/mol
Vibrational entropy               ...      0.04321829 Eh     27.12 kcal/mol
Rotational entropy                ...      0.01648296 Eh     10.34 kcal/mol
Translational entropy             ...      0.02057726 Eh     12.91 kcal/mol
-----------------------------------------------------------------------
Final entropy term                ...      0.08093296 Eh     50.79 kcal/mol

In case the symmetry of your molecule has not been determined correctly
or in case you have a reason to use a different symmetry number we print 
out the resulting rotational entropy values for sn=1,12 :
 --------------------------------------------------------
|  sn= 1 | S(rot)=       0.01648296 Eh     10.34 kcal/mol|
|  sn= 2 | S(rot)=       0.01582851 Eh      9.93 kcal/mol|
|  sn= 3 | S(rot)=       0.01544567 Eh      9.69 kcal/mol|
|  sn= 4 | S(rot)=       0.01517405 Eh      9.52 kcal/mol|
|  sn= 5 | S(rot)=       0.01496336 Eh      9.39 kcal/mol|
|  sn= 6 | S(rot)=       0.01479122 Eh      9.28 kcal/mol|
|  sn= 7 | S(rot)=       0.01464567 Eh      9.19 kcal/mol|
|  sn= 8 | S(rot)=       0.01451959 Eh      9.11 kcal/mol|
|  sn= 9 | S(rot)=       0.01440839 Eh      9.04 kcal/mol|
|  sn=10 | S(rot)=       0.01430891 Eh      8.98 kcal/mol|
|  sn=11 | S(rot)=       0.01421892 Eh      8.92 kcal/mol|
|  sn=12 | S(rot)=       0.01413676 Eh      8.87 kcal/mol|
 --------------------------------------------------------


-------------------
GIBBS FREE ENERGY
-------------------

The Gibbs free energy is G = H - T*S

Total enthalpy                    ...  -1009.70533780 Eh 
Total entropy correction          ...     -0.08093296 Eh    -50.79 kcal/mol
-----------------------------------------------------------------------
Final Gibbs free energy         ...  -1009.78627076 Eh

For completeness - the Gibbs free energy minus the electronic energy
G-E(el)                           ...      0.49617601 Eh    311.35 kcal/mol


Timings for individual modules:

Sum of individual times         ...    10457.323 sec (= 174.289 min)
GTO integral calculation        ...       51.474 sec (=   0.858 min)   0.5 %
SCF iterations                  ...     4661.019 sec (=  77.684 min)  44.6 %
SCF Gradient evaluation         ...     1609.065 sec (=  26.818 min)  15.4 %
Geometry relaxation             ...        6.604 sec (=   0.110 min)   0.1 %
Analytical frequency calculation...     4129.161 sec (=  68.819 min)  39.5 %
                             ****ORCA TERMINATED NORMALLY****
TOTAL RUN TIME: 0 days 2 hours 54 minutes 51 seconds 489 msec
```
